## Supplementary material for "Is earlier reproduction associated with higher or lower survival? Antagonistic results between individual and population scales in the blue tit": model files: fullmodel.out (part 1 of 17)

```
E-SURGE V 2.1.2,07-Mar-2019 

OUTPUT FILE : C:\Users\oli12\Desktop\Th�se\Phase right censoring (12.2017)\SUCCES multistate fev 2019\mod�les succesrepLD multist\fullmodel.out 
Data File :C:\Users\oli12\Desktop\Th�se\Phase right censoring (12.2017)\SUCCES multistate fev 2019\histRCpop2age3VREPLD.txt 
Number of occasions :  38
Number of states :   7
Number of events :   7
Number of groups :   4
Number of age classes :  37
~~~~~~~~~~~~~~~~~~~~~~~~~~~~~~~~~~~~~~~~~~~~~~~~~~~~~~~~~~~~~~~~~~~~~~
Model Name : Model1 
Model formula (or file) : 
 For Initial State:IS - Step 1 - (20): to.sex.captage 
 For Transition:S - Step 1 - (24): from.[juv+adu].sex 
 For Transition:T - Step 2 - (120): from.to.[juv+adu].sex 
 For Event:E - Step 1 - (3): firste+nexte.[sex] 
Init(values) 0.096885,-0.102308,-0.050336, 0.064383,-0.140390, 0.078239, 0.089371, 0.255159, 0.180749, 0.166483,-0.126007, 0.106420, 0.213124, 0.068889, 0.075050,-0.040322, 0.055500,-0.057666,-0.094481,-0.068933,-0.050678,-0.402438,-0.085906,-0.053219,-0.153002,-0.003841, 0.017997, 0.006844, 0.000120,-0.023238, 0.011909, 0.016352, 0.028559, 0.171900, 0.242167, 0.120763, 0.168454,-0.071854, 0.007640, 0.060535,-0.004228, 0.012662, 0.000147, 0.000870,-0.094123,-0.043517, 0.243513, 0.142676, 0.058919,-0.051856, 0.119432, 0.199063, 0.174304, 0.268493, 0.283160, 0.224083, 0.098499, 0.161531,-0.090208, 0.072838, 0.081000, 0.004632, 0.082638,-0.027179,-0.098721, 0.023868,-0.097252, 0.146285,-0.068500, 0.052852,-0.163072, 0.095341, 0.177968, 0.042073, 0.022134,-0.001465, 0.016885,-0.010811, 0.021834, 0.027130,-0.012396, 0.028661,-0.031362,-0.003126, 0.013633, 0.031409, 0.024892,-0.049285, 0.003100, 0.045419,-0.004605, 0.003888,-0.053394, 0.033289, 0.026326,-0.022641, 0.006880, 0.050276,-0.008095, 0.010828, 0.019022, 0.039929, 0.065408,-0.009454, 0.017104, 0.156857,-0.106483, 0.256430,-0.168768,-0.211679, 0.058479, 0.056137, 0.052419,-0.128399,-0.099280, 0.022711,-0.096472, 0.242798,-0.093742, 0.123714, 0.040057, 0.060723,-0.047914,-0.138631,-0.279011,-0.049189, 0.054999, 0.153406,-0.284765,-0.195770, 0.275701, 0.250671,-0.006795,-0.027053, 0.005149, 0.005011,-0.026601, 0.034082, 0.020381,-0.001274, 0.001515,-0.016702,-0.008173,-0.021005,-0.024029, 0.020132,-0.066339,-0.008588, 0.027230,-0.011122, 0.014539,-0.000384, 0.025024, 0.010522, 0.018836, 0.015255, 0.033514,-0.038096, 0.012460,-0.001530,-0.010618, 0.022224, 0.006623,-0.005078, 0.019701,-0.004004, 
Init(indices) 1,  2,  3,  4,  5,  6,  7,  8,  9, 10, 11, 12, 13, 14, 15, 16, 17, 18, 19, 20, 21, 22, 23, 24, 25, 26, 27, 28, 29, 30, 31, 32, 33, 34, 35, 36, 37, 38, 39, 40, 41, 42, 43, 44, 45, 46, 47, 48, 49, 50, 51, 52, 53, 54, 55, 56, 57, 58, 59, 60, 61, 62, 63, 64, 65, 66, 67, 68, 69, 70, 71, 72, 73, 74, 75, 76, 77, 78, 79, 80, 81, 82, 83, 84, 85, 86, 87, 88, 89, 90, 91, 92, 93, 94, 95, 96, 97, 98, 99,100,101,102,103,104,105,106,107,108,109,110,111,112,113,114,115,116,117,118,119,120,121,122,123,124,125,126,127,128,129,130,131,132,133,134,135,136,137,138,139,140,141,142,143,144,145,146,147,148,149,150,151,152,153,154,155,156,157,158,159,160,161,162,163,164,166,167, 
Fix(values) 1.000000, 
Fix(indices) 165, 
~~~~~~~~~~~~~~~~~~~~~~~~~~~~~~~~~~~~~~~~~~~~~~~~~~~~~~~~~~~~~~~~~~~~~~
<B>Full Model Details</B>
--------------------
# of step for initial state :1 
Phrase for step 1 : to.sex.captage 
Number of shortcuts : 2
sex -> g(1 3,2 4)
captage -> g(1 2,3 4)
Pattern matrix :
		p 	p 	p 	p 	p 	* 	
Name file for covariates : defaultfile 
 
# of step for transition : 2 
 Phrase for step 1 : from.[juv+adu].sex 
 Number of shortcuts : 4
sex -> g(1 3,2 4)
captage -> g(1 2,3 4)
juv -> [a(1).captage(1)]
adu -> [[a(2:37).captage(1)]&[captage(2)]]
Pattern matrix :
	y	-	-	-	-	-	*	
	-	y	-	-	-	-	*	
	-	-	y	-	-	-	*	
	-	-	-	y	-	-	*	
	-	-	-	-	y	-	*	
	-	-	-	-	-	y	*	
	-	-	-	-	-	-	*	
Phrase for step 2 : from.to.[juv+adu].sex 
 Number of shortcuts : 4
sex -> g(1 3,2 4)
captage -> g(1 2,3 4)
juv -> [a(1).captage(1)]
adu -> [[a(2:37).captage(1)]&[captage(2)]]
Pattern matrix :
	*	t	t	t	t	t	-	
	t	*	t	t	t	t	-	
	t	t	*	t	t	t	-	
	t	t	t	*	t	t	-	
	t	t	t	t	*	t	-	
	t	t	t	t	t	*	-	
	-	-	-	-	-	-	*	
Name file for covariates :  defaultfile 
 
# of step for encounter : 1 
Phrase for step 1 : firste+nexte.[sex] 
Number of shortcuts : 1
sex -> g(1 3,2 4)
Pattern matrix :
	* 	b 	- 	- 	- 	- 	- 	
	* 	- 	b 	- 	- 	- 	- 	
	* 	- 	- 	b 	- 	- 	- 	
	* 	- 	- 	- 	b 	- 	- 	
	* 	- 	- 	- 	- 	b 	- 	
	* 	- 	- 	- 	- 	- 	b 	
	* 	- 	- 	- 	- 	- 	- 	
Name file for covariates :  defaultfile 
~~~~~~~~~~~~~~~~~~~~~~~~~~~~~~~~~~~~~~~~~~~~~~~~~~~~~~~~~~~~~~~~~~~~~~
Link function : logitgen 
Explicit gradient : off
TOLF : 0.000001 
TOLX : 0.000010 
Order for the Gauss-Hermite interpolation : 15.000000 
~~~~~~~~~~~~~~~~~~~~~~~~~~~~~~~~~~~~~~~~~~~~~~~~~~~~~~~~~~~~~~~~~~~~~~

dev(PI)+dev(PHI,B) = 9408.546 
QAIC = 9734.546 

Number of mathematical parameters : 166.000000  
Estimated model rank applicable to the data : 163.000000 
Estimated number of boundary parameters : 24.000000 

WARNING : there might be 0 further non identifiable parameters 

c hat used for the QAIC                : 1.000000 
Model type = 0(Markovian), >0(Unavailable) : 0.000000 
Conditionality = 0(1st capture), 1(1st occasion), 2(Closed) : 0.000000 
~~~~~~~~~~~~~~~~~~~~~~~~~~~~~~~~~~~~~~~~~~~~~~~~~~~~~~~~~~~~~~~~~~~~~~
Method for the Gauss-Hermite interpolation : unknown 
~~~~~~~~~~~~~~~~~~~~~~~~~~~~~~~~~~~~~~~~~~~~~~~~~~~~~~~~~~~~~~~~~~~~~~
Time for optimisation : 1.614704e+04 seconds 
Time for Hessian : 0 seconds 
Time for Hessian : . seconds 
Time for Hessian : s seconds 

Number of iterations for optimisation : 86  
~~~~~~~~~~~~~~~~~~~~~~~~~~~~~~~~~~~~~~~~~~~~~~~~~~~~~~~~~~~~~~~~~~~~~~
Informations about parameter identifiability : 


---------------------------------------------------------
162 singular values bigger than :1.1459e-05
May be4 more parameters are non-estimables
---------------------------------------------------------
---------------------------------------------------------
20 quantities solutions of4 partial derivatives equations, made of redundant parameters (indices below) are estimables
  21  22  25  33  45  48  50  53  55  56  60  61  65  66  70  71  74 108 110 115 120 125 130 134
  22  25  33  45  48  50  53  55  56  60  61  65  66  70  71  74 108 110 115 120 125 130 134
  22  25  33  45  48  50  53  55  56  60  61  65  66  70  71  74 108 110 115 120 125 130 134
  21  22  25  33  45  48  50  53  55  56  60  61  65  66  70  71  74 110 115 120 125 130

---------------------------------------------------------
163 singular values bigger than :1.1459e-05
May be5 more parameters are non-estimables
---------------------------------------------------------
---------------------------------------------------------
20 quantities solutions of3 partial derivatives equations, made of redundant parameters (indices below) are estimables
  21  22  33  45  48  50  53  55  56  60  61  65  66  70  71  74 110 115 120 125 130
  22  33  45  48  50  53  55  56  60  61  65  66  70  71  74 108 110 115 120 125 130 134
  21  22  33  45  48  50  53  55  56  60  61  65  66  70  71  74 110 115 120 125 130

---------------------------------------------------------
162 singular values bigger than :1.1459e-05
May be4 more parameters are non-estimables
---------------------------------------------------------
---------------------------------------------------------
20 quantities solutions of4 partial derivatives equations, made of redundant parameters (indices below) are estimables
  21  22  33  45  48  50  53  55  56  60  61  65  66  70  71  74 108 110 115 120 125 130 134
  21  22  25  33  45  48  50  53  55  56  60  61  65  66  70  71  74 110 115 120 125 130
  22  25  33  45  48  50  53  55  56  60  61  65  66  70  71  74 108 110 115 120 125 130 134
  21  22  33  45  48  50  53  55  56  60  61  65  66  70  71 110 115 120 125 130

---------------------------------------------------------
162 singular values bigger than :1.1459e-05
May be4 more parameters are non-estimables
---------------------------------------------------------
---------------------------------------------------------
20 quantities solutions of4 partial derivatives equations, made of redundant parameters (indices below) are estimables
  21  22  25  33  45  48  50  53  55  56  60  61  65  66  70  71  74 108 110 115 120 125 130 134
  22  25  33  45  48  50  53  55  56  60  61  65  66  70  71  74 108 110 115 120 125 130 134
  22  25  33  45  48  50  53  55  56  60  61  65  66  70  71  74 108 110 115 120 125 130 134
  21  22  33  45  48  50  53  55  56  60  61  65  66  70  71  74 110 115 120 125 130

---------------------------------------------------------
158 singular values bigger than :1.1459e-05
May be22 more parameters are non-estimables
---------------------------------------------------------
---------------------------------------------------------
34 quantities solutions of8 partial derivatives equations, made of redundant parameters (indices below) are estimables
  21  25  45  48  49  50  51  53  55  56  60  61  65  66  70  71  74  75  77  80  85  90  95 100 105 108 110 115 116 120 125 130 134 135 140 145 150 155 160
  21  22  37  45  48  49  50  51  53  55  56  60  61  65  66  70  71  74  75  77  80  85  90  95 100 105 108 110 115 116 120 125 130 134 135 140 145 150 155 160
  21  25  45  48  49  50  51  53  55  56  60  61  65  66  70  71  74  75  77  80  85  90  95 100 105 108 110 115 116 120 125 130 134 135 140 145 150 155 160
  22  25  33  37  45  48  49  50  51  53  55  56  60  61  65  66  70  71  74  75  77  80  85  90  95 100 105 108 110 115 116 120 125 130 134 135 140 145 150 155 160
  22  25  33  45  48  49  50  51  53  55  56  60  61  65  66  70  71  74  75  77  80  85  90  95 100 105 108 110 115 116 120 125 130 134 135 140 145 150 155 160
  22  33  45  48  49  50  51  53  55  56  60  61  65  66  70  71  74  75  77  80  85  90  95 100 105 108 110 115 116 120 125 130 134 135 140 145 150 155 160
  22  33  37  45  48  49  50  51  53  55  56  60  61  65  66  70  71  74  75  77  80  85  90  95 100 105 108 110 115 116 120 125 130 134 135 140 145 150 155 160
  22  25  33  45  48  49  50  51  53  55  56  60  61  65  66  70  71  74  75  77  80  85  90  95 100 105 108 110 115 116 120 125 130 134 135 140 145 150 155 160

Maximum Likelihood Estimates 

~~~~~~~~~~~~~~~~~~~~~~~~~~~~~~~~~~~~~~~~~~~~~~~~~~~~~~~~~~~~~~~~~~~~~~
Reduced set of parameters 
~~~~~~~~~~~~~~~~~~~~~~~~~~~~~~~~~~~~~~~~~~~~~~~~~~~~~~~~~~~~~~~~~~~~~~
    Index                            Estimates | Lower & Upper 95 percent CI | S.E. 
                  F   To   T   A   G   S 
~~~~~~~~~~~~~~~~~~~~~~~~~~~~~~~~~~~~~~~~~~~~~~~~~~~~~~~~~~~~~~~~~~~~~~
Par#     1# IS(  1,  1)(  1,  1)(  1   1) | 0.021447465 0.021447465 0.021447465 0.000000000 
Par#     2# IS(  1,  2)(  1,  1)(  1   1) | 0.109918330 0.109918330 0.109918330 0.000000000 
Par#     3# IS(  1,  3)(  1,  1)(  1   1) | 0.123325478 0.123325478 0.123325478 0.000000000 
Par#     4# IS(  1,  4)(  1,  1)(  1   1) | 0.463806056 0.463806056 0.463806056 0.000000000 
Par#     5# IS(  1,  5)(  1,  1)(  1   1) | 0.077748780 0.077748780 0.077748780 0.000000000 
Par#   229# IS(  1,  1)(  1,  1)(  2   1) | 0.026923058 0.026923058 0.026923058 0.000000000 
Par#   230# IS(  1,  2)(  1,  1)(  2   1) | 0.153845867 0.153845867 0.153845867 0.000000000 
Par#   231# IS(  1,  3)(  1,  1)(  2   1) | 0.094230672 0.094230672 0.094230672 0.000000000 
Par#   232# IS(  1,  4)(  1,  1)(  2   1) | 0.465384688 0.465384688 0.465384688 0.000000000 
Par#   233# IS(  1,  5)(  1,  1)(  2   1) | 0.067307913 0.067307913 0.067307913 0.000000000 
Par#   457# IS(  1,  1)(  1,  1)(  3   1) | 0.042253379 0.042253379 0.042253379 0.000000000 
Par#   458# IS(  1,  2)(  1,  1)(  3   1) | 0.103286366 0.103286366 0.103286366 0.000000000 
Par#   459# IS(  1,  3)(  1,  1)(  3   1) | 0.192488409 0.192488409 0.192488409 0.000000000 
Par#   460# IS(  1,  4)(  1,  1)(  3   1) | 0.377934326 0.377934326 0.377934326 0.000000000 
Par#   461# IS(  1,  5)(  1,  1)(  3   1) | 0.126760649 0.126760649 0.126760649 0.000000000 
Par#   685# IS(  1,  1)(  1,  1)(  4   1) | 0.045267846 0.045267846 0.045267846 0.000000000 
Par#   686# IS(  1,  2)(  1,  1)(  4   1) | 0.119341194 0.119341194 0.119341194 0.000000000 
Par#   687# IS(  1,  3)(  1,  1)(  4   1) | 0.185184970 0.185184970 0.185184970 0.000000000 
Par#   688# IS(  1,  4)(  1,  1)(  4   1) | 0.386830816 0.386830816 0.386830816 0.000000000 
Par#   689# IS(  1,  5)(  1,  1)(  4   1) | 0.119341617 0.119341617 0.119341617 0.000000000 
Par#   913# S(  1,  1)(  1,  1)(  1   1) | 0.918855016 0.918855016 0.918855016 0.000000000 
Par#   914# S(  2,  2)(  1,  1)(  1   1) | 0.498794172 0.498794172 0.498794172 0.000000000 
Par#   915# S(  3,  3)(  1,  1)(  1   1) | 0.709328031 0.709328031 0.709328031 0.000000000 
Par#   916# S(  4,  4)(  1,  1)(  1   1) | 0.620430542 0.620430542 0.620430542 0.000000000 
Par#   917# S(  5,  5)(  1,  1)(  1   1) | 0.451651369 0.451651369 0.451651369 0.000000000 
Par#   918# S(  6,  6)(  1,  1)(  1   1) | 0.609585444 0.609585444 0.609585444 0.000000000 
Par#  1394# S(  1,  1)(  2,  2)(  1   1) | 0.250966925 0.250966925 0.250966925 0.000000000 
Par#  1395# S(  2,  2)(  2,  2)(  1   1) | 0.451690155 0.451690155 0.451690155 0.000000000 
Par#  1396# S(  3,  3)(  2,  2)(  1   1) | 0.538901971 0.538901971 0.538901971 0.000000000 
Par#  1397# S(  4,  4)(  2,  2)(  1   1) | 0.557476310 0.557476310 0.557476310 0.000000000 
Par#  1398# S(  5,  5)(  2,  2)(  1   1) | 0.565206329 0.565206329 0.565206329 0.000000000 
Par#  1399# S(  6,  6)(  2,  2)(  1   1) | 0.489286343 0.489286343 0.489286343 0.000000000 
Par# 10052# S(  1,  1)(  1,  1)(  2   1) | 0.404395787 0.404395787 0.404395787 0.000000000 
Par# 10053# S(  2,  2)(  1,  1)(  2   1) | 0.421281847 0.421281847 0.421281847 0.000000000 
Par# 10054# S(  3,  3)(  1,  1)(  2   1) | 0.645563434 0.645563434 0.645563434 0.000000000 
Par# 10055# S(  4,  4)(  1,  1)(  2   1) | 0.608318494 0.608318494 0.608318494 0.000000000 
Par# 10056# S(  5,  5)(  1,  1)(  2   1) | 0.590883906 0.590883906 0.590883906 0.000000000 
Par# 10057# S(  6,  6)(  1,  1)(  2   1) | 0.645084401 0.645084401 0.645084401 0.000000000 
Par# 10533# S(  1,  1)(  2,  2)(  2   1) | 0.395709428 0.395709428 0.395709428 0.000000000 
Par# 10534# S(  2,  2)(  2,  2)(  2   1) | 0.458380521 0.458380521 0.458380521 0.000000000 
Par# 10535# S(  3,  3)(  2,  2)(  2   1) | 0.615611601 0.615611601 0.615611601 0.000000000 
Par# 10536# S(  4,  4)(  2,  2)(  2   1) | 0.497359007 0.497359007 0.497359007 0.000000000 
Par# 10537# S(  5,  5)(  2,  2)(  2   1) | 0.546673664 0.546673664 0.546673664 0.000000000 
Par# 10538# S(  6,  6)(  2,  2)(  2   1) | 0.505709813 0.505709813 0.505709813 0.000000000 
Par# 37470# T(  2,  1)(  1,  1)(  1   2) | 0.000000017 0.000000017 0.000000017 0.000000000 
Par# 37471# T(  3,  1)(  1,  1)(  1   2) | 0.070366486 0.070366486 0.070366486 0.000000000 
Par# 37472# T(  4,  1)(  1,  1)(  1   2) | 0.044967878 0.044967878 0.044967878 0.000000000 
Par# 37473# T(  5,  1)(  1,  1)(  1   2) | 0.000000025 0.000000025 0.000000025 0.000000000 
Par# 37474# T(  6,  1)(  1,  1)(  1   2) | 0.000000045 0.000000045 0.000000045 0.000000000 
Par# 37475# T(  1,  2)(  1,  1)(  1   2) | 0.000000006 0.000000006 0.000000006 0.000000000 
Par# 37477# T(  3,  2)(  1,  1)(  1   2) | 0.000000031 0.000000031 0.000000031 0.000000000 
Par# 37478# T(  4,  2)(  1,  1)(  1   2) | 0.067747168 0.067747168 0.067747168 0.000000000 
Par# 37479# T(  5,  2)(  1,  1)(  1   2) | 0.000000016 0.000000016 0.000000016 0.000000000 
Par# 37480# T(  6,  2)(  1,  1)(  1   2) | 0.084034305 0.084034305 0.084034305 0.000000000 
Par# 37481# T(  1,  3)(  1,  1)(  1   2) | 0.334939876 0.334939876 0.334939876 0.000000000 
Par# 37482# T(  2,  3)(  1,  1)(  1   2) | 0.000000015 0.000000015 0.000000015 0.000000000 
Par# 37484# T(  4,  3)(  1,  1)(  1   2) | 0.205087986 0.205087986 0.205087986 0.000000000 
Par# 37485# T(  5,  3)(  1,  1)(  1   2) | 0.488355590 0.488355590 0.488355590 0.000000000 
Par# 37486# T(  6,  3)(  1,  1)(  1   2) | 0.284726817 0.284726817 0.284726817 0.000000000 
Par# 37487# T(  1,  4)(  1,  1)(  1   2) | 0.332911034 0.332911034 0.332911034 0.000000000 
Par# 37488# T(  2,  4)(  1,  1)(  1   2) | 0.000000014 0.000000014 0.000000014 0.000000000 
Par# 37489# T(  3,  4)(  1,  1)(  1   2) | 0.263277825 0.263277825 0.263277825 0.000000000 
Par# 37491# T(  5,  4)(  1,  1)(  1   2) | 0.182128417 0.182128417 0.182128417 0.000000000 
Par# 37492# T(  6,  4)(  1,  1)(  1   2) | 0.232061296 0.232061296 0.232061296 0.000000000 
Par# 37493# T(  1,  5)(  1,  1)(  1   2) | 0.332144794 0.332144794 0.332144794 0.000000000 
Par# 37494# T(  2,  5)(  1,  1)(  1   2) | 0.163260256 0.163260256 0.163260256 0.000000000 
Par# 37495# T(  3,  5)(  1,  1)(  1   2) | 0.199351482 0.199351482 0.199351482 0.000000000 
Par# 37496# T(  4,  5)(  1,  1)(  1   2) | 0.134740513 0.134740513 0.134740513 0.000000000 
Par# 37498# T(  6,  5)(  1,  1)(  1   2) | 0.162190381 0.162190381 0.162190381 0.000000000 
Par# 37499# T(  1,  6)(  1,  1)(  1   2) | 0.000000005 0.000000005 0.000000005 0.000000000 
Par# 37500# T(  2,  6)(  1,  1)(  1   2) | 0.836738875 0.836738875 0.836738875 0.000000000 
Par# 37501# T(  3,  6)(  1,  1)(  1   2) | 0.133691132 0.133691132 0.133691132 0.000000000 
Par# 37502# T(  4,  6)(  1,  1)(  1   2) | 0.156462345 0.156462345 0.156462345 0.000000000 
Par# 37503# T(  5,  6)(  1,  1)(  1   2) | 0.000000015 0.000000015 0.000000015 0.000000000 
Par# 38839# T(  2,  1)(  2,  2)(  1   2) | 0.000000811 0.000000811 0.000000811 0.000000000 
Par# 38840# T(  3,  1)(  2,  2)(  1   2) | 0.022802020 0.022802020 0.022802020 0.000000000 
Par# 38841# T(  4,  1)(  2,  2)(  1   2) | 0.000000003 0.000000003 0.000000003 0.000000000 
Par# 38842# T(  5,  1)(  2,  2)(  1   2) | 0.086549444 0.086549444 0.086549444 0.000000000 
Par# 38843# T(  6,  1)(  2,  2)(  1   2) | 0.031275429 0.031275429 0.031275429 0.000000000 
Par# 38844# T(  1,  2)(  2,  2)(  1   2) | 0.532836233 0.532836233 0.532836233 0.000000000 
Par# 38846# T(  3,  2)(  2,  2)(  1   2) | 0.094120134 0.094120134 0.094120134 0.000000000 
Par# 38847# T(  4,  2)(  2,  2)(  1   2) | 0.158619746 0.158619746 0.158619746 0.000000000 
Par# 38848# T(  5,  2)(  2,  2)(  1   2) | 0.027166419 0.027166419 0.027166419 0.000000000 
Par# 38849# T(  6,  2)(  2,  2)(  1   2) | 0.085217872 0.085217872 0.085217872 0.000000000 
Par# 38850# T(  1,  3)(  2,  2)(  1   2) | 0.000000002 0.000000002 0.000000002 0.000000000 
Par# 38851# T(  2,  3)(  2,  2)(  1   2) | 0.425442060 0.425442060 0.425442060 0.000000000 
Par# 38853# T(  4,  3)(  2,  2)(  1   2) | 0.126387603 0.126387603 0.126387603 0.000000000 
Par# 38854# T(  5,  3)(  2,  2)(  1   2) | 0.188177148 0.188177148 0.188177148 0.000000000 
Par# 38855# T(  6,  3)(  2,  2)(  1   2) | 0.136316574 0.136316574 0.136316574 0.000000000 
Par# 38856# T(  1,  4)(  2,  2)(  1   2) | 0.467163202 0.467163202 0.467163202 0.000000000 
Par# 38857# T(  2,  4)(  2,  2)(  1   2) | 0.167778966 0.167778966 0.167778966 0.000000000 
Par# 38858# T(  3,  4)(  2,  2)(  1   2) | 0.192689649 0.192689649 0.192689649 0.000000000 
Par# 38860# T(  5,  4)(  2,  2)(  1   2) | 0.212588106 0.212588106 0.212588106 0.000000000 
Par# 38861# T(  6,  4)(  2,  2)(  1   2) | 0.343480087 0.343480087 0.343480087 0.000000000 
Par# 38862# T(  1,  5)(  2,  2)(  1   2) | 0.000000000 0.000000000 0.000000000 0.000000000 
Par# 38863# T(  2,  5)(  2,  2)(  1   2) | 0.233840963 0.233840963 0.233840963 0.000000000 
Par# 38864# T(  3,  5)(  2,  2)(  1   2) | 0.281370962 0.281370962 0.281370962 0.000000000 
Par# 38865# T(  4,  5)(  2,  2)(  1   2) | 0.181756560 0.181756560 0.181756560 0.000000000 
Par# 38867# T(  6,  5)(  2,  2)(  1   2) | 0.199221601 0.199221601 0.199221601 0.000000000 
Par# 38868# T(  1,  6)(  2,  2)(  1   2) | 0.000000005 0.000000005 0.000000005 0.000000000 
Par# 38869# T(  2,  6)(  2,  2)(  1   2) | 0.094320749 0.094320749 0.094320749 0.000000000 
Par# 38870# T(  3,  6)(  2,  2)(  1   2) | 0.129433474 0.129433474 0.129433474 0.000000000 
Par# 38871# T(  4,  6)(  2,  2)(  1   2) | 0.190978498 0.190978498 0.190978498 0.000000000 
Par# 38872# T(  5,  6)(  2,  2)(  1   2) | 0.085364349 0.085364349 0.085364349 0.000000000 
Par# 63481# T(  2,  1)(  1,  1)(  2   2) | 0.000000092 0.000000092 0.000000092 0.000000000 
Par# 63482# T(  3,  1)(  1,  1)(  2   2) | 0.083946018 0.083946018 0.083946018 0.000000000 
Par# 63483# T(  4,  1)(  1,  1)(  2   2) | 0.035422957 0.035422957 0.035422957 0.000000000 
Par# 63484# T(  5,  1)(  1,  1)(  2   2) | 0.000000011 0.000000011 0.000000011 0.000000000 
Par# 63485# T(  6,  1)(  1,  1)(  2   2) | 0.023107149 0.023107149 0.023107149 0.000000000 
Par# 63486# T(  1,  2)(  1,  1)(  2   2) | 0.000000003 0.000000003 0.000000003 0.000000000 
Par# 63488# T(  3,  2)(  1,  1)(  2   2) | 0.082020912 0.082020912 0.082020912 0.000000000 
Par# 63489# T(  4,  2)(  1,  1)(  2   2) | 0.129371031 0.129371031 0.129371031 0.000000000 
Par# 63490# T(  5,  2)(  1,  1)(  2   2) | 0.092049868 0.092049868 0.092049868 0.000000000 
Par# 63491# T(  6,  2)(  1,  1)(  2   2) | 0.068777174 0.068777174 0.068777174 0.000000000 
Par# 63492# T(  1,  3)(  1,  1)(  2   2) | 0.000000002 0.000000002 0.000000002 0.000000000 
Par# 63493# T(  2,  3)(  1,  1)(  2   2) | 0.000000073 0.000000073 0.000000073 0.000000000 
Par# 63495# T(  4,  3)(  1,  1)(  2   2) | 0.117068527 0.117068527 0.117068527 0.000000000 
Par# 63496# T(  5,  3)(  1,  1)(  2   2) | 0.180076760 0.180076760 0.180076760 0.000000000 
Par# 63497# T(  6,  3)(  1,  1)(  2   2) | 0.112314040 0.112314040 0.112314040 0.000000000 
Par# 63498# T(  1,  4)(  1,  1)(  2   2) | 0.538696845 0.538696845 0.538696845 0.000000000 
Par# 63499# T(  2,  4)(  1,  1)(  2   2) | 0.192640321 0.192640321 0.192640321 0.000000000 
Par# 63500# T(  3,  4)(  1,  1)(  2   2) | 0.157873635 0.157873635 0.157873635 0.000000000 
Par# 63502# T(  5,  4)(  1,  1)(  2   2) | 0.091549067 0.091549067 0.091549067 0.000000000 
Par# 63503# T(  6,  4)(  1,  1)(  2   2) | 0.228121882 0.228121882 0.228121882 0.000000000 
Par# 63504# T(  1,  5)(  1,  1)(  2   2) | 0.461302750 0.461302750 0.461302750 0.000000000 
Par# 63505# T(  2,  5)(  1,  1)(  2   2) | 0.414338096 0.414338096 0.414338096 0.000000000 
Par# 63506# T(  3,  5)(  1,  1)(  2   2) | 0.108024775 0.108024775 0.108024775 0.000000000 
Par# 63507# T(  4,  5)(  1,  1)(  2   2) | 0.141522302 0.141522302 0.141522302 0.000000000 
Par# 63509# T(  6,  5)(  1,  1)(  2   2) | 0.362574925 0.362574925 0.362574925 0.000000000 
Par# 63510# T(  1,  6)(  1,  1)(  2   2) | 0.000000003 0.000000003 0.000000003 0.000000000 
Par# 63511# T(  2,  6)(  1,  1)(  2   2) | 0.259914702 0.259914702 0.259914702 0.000000000 
Par# 63512# T(  3,  6)(  1,  1)(  2   2) | 0.184364380 0.184364380 0.184364380 0.000000000 
Par# 63513# T(  4,  6)(  1,  1)(  2   2) | 0.240250711 0.240250711 0.240250711 0.000000000 
Par# 63514# T(  5,  6)(  1,  1)(  2   2) | 0.000000007 0.000000007 0.000000007 0.000000000 
Par# 64850# T(  2,  1)(  2,  2)(  2   2) | 0.000000017 0.000000017 0.000000017 0.000000000 
Par# 64851# T(  3,  1)(  2,  2)(  2   2) | 0.133025874 0.133025874 0.133025874 0.000000000 
Par# 64852# T(  4,  1)(  2,  2)(  2   2) | 0.015486195 0.015486195 0.015486195 0.000000000 
Par# 64853# T(  5,  1)(  2,  2)(  2   2) | 0.023840348 0.023840348 0.023840348 0.000000000 
Par# 64854# T(  6,  1)(  2,  2)(  2   2) | 0.025740430 0.025740430 0.025740430 0.000000000 
Par# 64855# T(  1,  2)(  2,  2)(  2   2) | 0.000000004 0.000000004 0.000000004 0.000000000 
Par# 64857# T(  3,  2)(  2,  2)(  2   2) | 0.049666659 0.049666659 0.049666659 0.000000000 
Par# 64858# T(  4,  2)(  2,  2)(  2   2) | 0.114977787 0.114977787 0.114977787 0.000000000 
Par# 64859# T(  5,  2)(  2,  2)(  2   2) | 0.029249950 0.029249950 0.029249950 0.000000000 
Par# 64860# T(  6,  2)(  2,  2)(  2   2) | 0.141048398 0.141048398 0.141048398 0.000000000 
Par# 64861# T(  1,  3)(  2,  2)(  2   2) | 0.489480141 0.489480141 0.489480141 0.000000000 
Par# 64862# T(  2,  3)(  2,  2)(  2   2) | 0.073210474 0.073210474 0.073210474 0.000000000 
Par# 64864# T(  4,  3)(  2,  2)(  2   2) | 0.144863018 0.144863018 0.144863018 0.000000000 
Par# 64865# T(  5,  3)(  2,  2)(  2   2) | 0.267720311 0.267720311 0.267720311 0.000000000 
Par# 64866# T(  6,  3)(  2,  2)(  2   2) | 0.084537946 0.084537946 0.084537946 0.000000000 
Par# 64867# T(  1,  4)(  2,  2)(  2   2) | 0.252531382 0.252531382 0.252531382 0.000000000 
Par# 64868# T(  2,  4)(  2,  2)(  2   2) | 0.257058213 0.257058213 0.257058213 0.000000000 
Par# 64869# T(  3,  4)(  2,  2)(  2   2) | 0.179478271 0.179478271 0.179478271 0.000000000 
Par# 64871# T(  5,  4)(  2,  2)(  2   2) | 0.131928632 0.131928632 0.131928632 0.000000000 
Par# 64872# T(  6,  4)(  2,  2)(  2   2) | 0.338625099 0.338625099 0.338625099 0.000000000 
Par# 64873# T(  1,  5)(  2,  2)(  2   2) | 0.257986841 0.257986841 0.257986841 0.000000000 
Par# 64874# T(  2,  5)(  2,  2)(  2   2) | 0.231981694 0.231981694 0.231981694 0.000000000 
Par# 64875# T(  3,  5)(  2,  2)(  2   2) | 0.224826651 0.224826651 0.224826651 0.000000000 
Par# 64876# T(  4,  5)(  2,  2)(  2   2) | 0.098335985 0.098335985 0.098335985 0.000000000 
Par# 64878# T(  6,  5)(  2,  2)(  2   2) | 0.146798101 0.146798101 0.146798101 0.000000000 
Par# 64879# T(  1,  6)(  2,  2)(  2   2) | 0.000000005 0.000000005 0.000000005 0.000000000 
Par# 64880# T(  2,  6)(  2,  2)(  2   2) | 0.169473870 0.169473870 0.169473870 0.000000000 
Par# 64881# T(  3,  6)(  2,  2)(  2   2) | 0.081073952 0.081073952 0.081073952 0.000000000 
Par# 64882# T(  4,  6)(  2,  2)(  2   2) | 0.122432533 0.122432533 0.122432533 0.000000000 
Par# 64883# T(  5,  6)(  2,  2)(  2   2) | 0.178388145 0.178388145 0.178388145 0.000000000 
Par#141520# E(  1,  2)(  1,  1)(  1   1) | 1.000000000 1.000000000 1.000000000 0.000000000 
Par#142014# E(  1,  2)(  2,  2)(  1   1) | 0.667537746 0.667537746 0.667537746 0.000000000 
Par#151647# E(  1,  2)(  2,  2)(  2   1) | 0.859462879 0.859462879 0.859462879 0.000000000 

~~~~~~~~~~~~~~~~~~~~~~~~~~~~~~~~~~~~~~~~~~~~~~~~~~~~~~~~~~~~~~~~~~~~~~
Parameters 
~~~~~~~~~~~~~~~~~~~~~~~~~~~~~~~~~~~~~~~~~~~~~~~~~~~~~~~~~~~~~~~~~~~~~~
    Index                            Estimates | Lower & Upper 95 percent CI | S.E. 
                  F   To   T   A   G   S 
~~~~~~~~~~~~~~~~~~~~~~~~~~~~~~~~~~~~~~~~~~~~~~~~~~~~~~~~~~~~~~~~~~~~~~
Par#     1# IS(  1,  1)(  1,  1)(  1,   1) | 0.021447465 0.021447465 0.021447465 0.000000000 
Par#     2# IS(  1,  2)(  1,  1)(  1,   1) | 0.109918330 0.109918330 0.109918330 0.000000000 
Par#     3# IS(  1,  3)(  1,  1)(  1,   1) | 0.123325478 0.123325478 0.123325478 0.000000000 
Par#     4# IS(  1,  4)(  1,  1)(  1,   1) | 0.463806056 0.463806056 0.463806056 0.000000000 
Par#     5# IS(  1,  5)(  1,  1)(  1,   1) | 0.077748780 0.077748780 0.077748780 0.000000000 
Par#     6# IS(  1,  6)(  1,  1)(  1,   1) | 0.203753891 0.203753891 0.203753891 0.000000000 
Par#     7# IS(  1,  1)(  2,  1)(  1,   1) | 0.021447465 0.021447465 0.021447465 0.000000000 
Par#     8# IS(  1,  2)(  2,  1)(  1,   1) | 0.109918330 0.109918330 0.109918330 0.000000000 
Par#     9# IS(  1,  3)(  2,  1)(  1,   1) | 0.123325478 0.123325478 0.123325478 0.000000000 
Par#    10# IS(  1,  4)(  2,  1)(  1,   1) | 0.463806056 0.463806056 0.463806056 0.000000000 
Par#    11# IS(  1,  5)(  2,  1)(  1,   1) | 0.077748780 0.077748780 0.077748780 0.000000000 
Par#    12# IS(  1,  6)(  2,  1)(  1,   1) | 0.203753891 0.203753891 0.203753891 0.000000000 
Par#    13# IS(  1,  1)(  3,  1)(  1,   1) | 0.021447465 0.021447465 0.021447465 0.000000000 
Par#    14# IS(  1,  2)(  3,  1)(  1,   1) | 0.109918330 0.109918330 0.109918330 0.000000000 
Par#    15# IS(  1,  3)(  3,  1)(  1,   1) | 0.123325478 0.123325478 0.123325478 0.000000000 
Par#    16# IS(  1,  4)(  3,  1)(  1,   1) | 0.463806056 0.463806056 0.463806056 0.000000000 
Par#    17# IS(  1,  5)(  3,  1)(  1,   1) | 0.077748780 0.077748780 0.077748780 0.000000000 
Par#    18# IS(  1,  6)(  3,  1)(  1,   1) | 0.203753891 0.203753891 0.203753891 0.000000000 
Par#    19# IS(  1,  1)(  4,  1)(  1,   1) | 0.021447465 0.021447465 0.021447465 0.000000000 
Par#    20# IS(  1,  2)(  4,  1)(  1,   1) | 0.109918330 0.109918330 0.109918330 0.000000000 
Par#    21# IS(  1,  3)(  4,  1)(  1,   1) | 0.123325478 0.123325478 0.123325478 0.000000000 
Par#    22# IS(  1,  4)(  4,  1)(  1,   1) | 0.463806056 0.463806056 0.463806056 0.000000000 
Par#    23# IS(  1,  5)(  4,  1)(  1,   1) | 0.077748780 0.077748780 0.077748780 0.000000000 
Par#    24# IS(  1,  6)(  4,  1)(  1,   1) | 0.203753891 0.203753891 0.203753891 0.000000000 
Par#    25# IS(  1,  1)(  5,  1)(  1,   1) | 0.021447465 0.021447465 0.021447465 0.000000000 
Par#    26# IS(  1,  2)(  5,  1)(  1,   1) | 0.109918330 0.109918330 0.109918330 0.000000000 
Par#    27# IS(  1,  3)(  5,  1)(  1,   1) | 0.123325478 0.123325478 0.123325478 0.000000000 
Par#    28# IS(  1,  4)(  5,  1)(  1,   1) | 0.463806056 0.463806056 0.463806056 0.000000000 
Par#    29# IS(  1,  5)(  5,  1)(  1,   1) | 0.077748780 0.077748780 0.077748780 0.000000000 
Par#    30# IS(  1,  6)(  5,  1)(  1,   1) | 0.203753891 0.203753891 0.203753891 0.000000000 
Par#    31# IS(  1,  1)(  6,  1)(  1,   1) | 0.021447465 0.021447465 0.021447465 0.000000000 
Par#    32# IS(  1,  2)(  6,  1)(  1,   1) | 0.109918330 0.109918330 0.109918330 0.000000000 
Par#    33# IS(  1,  3)(  6,  1)(  1,   1) | 0.123325478 0.123325478 0.123325478 0.000000000 
Par#    34# IS(  1,  4)(  6,  1)(  1,   1) | 0.463806056 0.463806056 0.463806056 0.000000000 
Par#    35# IS(  1,  5)(  6,  1)(  1,   1) | 0.077748780 0.077748780 0.077748780 0.000000000 
Par#    36# IS(  1,  6)(  6,  1)(  1,   1) | 0.203753891 0.203753891 0.203753891 0.000000000 
Par#    37# IS(  1,  1)(  7,  1)(  1,   1) | 0.021447465 0.021447465 0.021447465 0.000000000 
Par#    38# IS(  1,  2)(  7,  1)(  1,   1) | 0.109918330 0.109918330 0.109918330 0.000000000 
Par#    39# IS(  1,  3)(  7,  1)(  1,   1) | 0.123325478 0.123325478 0.123325478 0.000000000 
Par#    40# IS(  1,  4)(  7,  1)(  1,   1) | 0.463806056 0.463806056 0.463806056 0.000000000 
Par#    41# IS(  1,  5)(  7,  1)(  1,   1) | 0.077748780 0.077748780 0.077748780 0.000000000 
Par#    42# IS(  1,  6)(  7,  1)(  1,   1) | 0.203753891 0.203753891 0.203753891 0.000000000 
Par#    43# IS(  1,  1)(  8,  1)(  1,   1) | 0.021447465 0.021447465 0.021447465 0.000000000 
Par#    44# IS(  1,  2)(  8,  1)(  1,   1) | 0.109918330 0.109918330 0.109918330 0.000000000 
Par#    45# IS(  1,  3)(  8,  1)(  1,   1) | 0.123325478 0.123325478 0.123325478 0.000000000 
Par#    46# IS(  1,  4)(  8,  1)(  1,   1) | 0.463806056 0.463806056 0.463806056 0.000000000 
Par#    47# IS(  1,  5)(  8,  1)(  1,   1) | 0.077748780 0.077748780 0.077748780 0.000000000 
Par#    48# IS(  1,  6)(  8,  1)(  1,   1) | 0.203753891 0.203753891 0.203753891 0.000000000 
Par#    49# IS(  1,  1)(  9,  1)(  1,   1) | 0.021447465 0.021447465 0.021447465 0.000000000 
Par#    50# IS(  1,  2)(  9,  1)(  1,   1) | 0.109918330 0.109918330 0.109918330 0.000000000 
Par#    51# IS(  1,  3)(  9,  1)(  1,   1) | 0.123325478 0.123325478 0.123325478 0.000000000 
Par#    52# IS(  1,  4)(  9,  1)(  1,   1) | 0.463806056 0.463806056 0.463806056 0.000000000 
Par#    53# IS(  1,  5)(  9,  1)(  1,   1) | 0.077748780 0.077748780 0.077748780 0.000000000 
Par#    54# IS(  1,  6)(  9,  1)(  1,   1) | 0.203753891 0.203753891 0.203753891 0.000000000 
Par#    55# IS(  1,  1)( 10,  1)(  1,   1) | 0.021447465 0.021447465 0.021447465 0.000000000 
Par#    56# IS(  1,  2)( 10,  1)(  1,   1) | 0.109918330 0.109918330 0.109918330 0.000000000 
Par#    57# IS(  1,  3)( 10,  1)(  1,   1) | 0.123325478 0.123325478 0.123325478 0.000000000 
Par#    58# IS(  1,  4)( 10,  1)(  1,   1) | 0.463806056 0.463806056 0.463806056 0.000000000 
Par#    59# IS(  1,  5)( 10,  1)(  1,   1) | 0.077748780 0.077748780 0.077748780 0.000000000 
Par#    60# IS(  1,  6)( 10,  1)(  1,   1) | 0.203753891 0.203753891 0.203753891 0.000000000 
Par#    61# IS(  1,  1)( 11,  1)(  1,   1) | 0.021447465 0.021447465 0.021447465 0.000000000 
Par#    62# IS(  1,  2)( 11,  1)(  1,   1) | 0.109918330 0.109918330 0.109918330 0.000000000 
Par#    63# IS(  1,  3)( 11,  1)(  1,   1) | 0.123325478 0.123325478 0.123325478 0.000000000 
Par#    64# IS(  1,  4)( 11,  1)(  1,   1) | 0.463806056 0.463806056 0.463806056 0.000000000 
Par#    65# IS(  1,  5)( 11,  1)(  1,   1) | 0.077748780 0.077748780 0.077748780 0.000000000 
Par#    66# IS(  1,  6)( 11,  1)(  1,   1) | 0.203753891 0.203753891 0.203753891 0.000000000 
Par#    67# IS(  1,  1)( 12,  1)(  1,   1) | 0.021447465 0.021447465 0.021447465 0.000000000 
Par#    68# IS(  1,  2)( 12,  1)(  1,   1) | 0.109918330 0.109918330 0.109918330 0.000000000 
Par#    69# IS(  1,  3)( 12,  1)(  1,   1) | 0.123325478 0.123325478 0.123325478 0.000000000 
Par#    70# IS(  1,  4)( 12,  1)(  1,   1) | 0.463806056 0.463806056 0.463806056 0.000000000 
Par#    71# IS(  1,  5)( 12,  1)(  1,   1) | 0.077748780 0.077748780 0.077748780 0.000000000 
Par#    72# IS(  1,  6)( 12,  1)(  1,   1) | 0.203753891 0.203753891 0.203753891 0.000000000 
Par#    73# IS(  1,  1)( 13,  1)(  1,   1) | 0.021447465 0.021447465 0.021447465 0.000000000 
Par#    74# IS(  1,  2)( 13,  1)(  1,   1) | 0.109918330 0.109918330 0.109918330 0.000000000 
Par#    75# IS(  1,  3)( 13,  1)(  1,   1) | 0.123325478 0.123325478 0.123325478 0.000000000 
Par#    76# IS(  1,  4)( 13,  1)(  1,   1) | 0.463806056 0.463806056 0.463806056 0.000000000 
Par#    77# IS(  1,  5)( 13,  1)(  1,   1) | 0.077748780 0.077748780 0.077748780 0.000000000 
Par#    78# IS(  1,  6)( 13,  1)(  1,   1) | 0.203753891 0.203753891 0.203753891 0.000000000 
Par#    79# IS(  1,  1)( 14,  1)(  1,   1) | 0.021447465 0.021447465 0.021447465 0.000000000 
Par#    80# IS(  1,  2)( 14,  1)(  1,   1) | 0.109918330 0.109918330 0.109918330 0.000000000 
Par#    81# IS(  1,  3)( 14,  1)(  1,   1) | 0.123325478 0.123325478 0.123325478 0.000000000 
Par#    82# IS(  1,  4)( 14,  1)(  1,   1) | 0.463806056 0.463806056 0.463806056 0.000000000 
Par#    83# IS(  1,  5)( 14,  1)(  1,   1) | 0.077748780 0.077748780 0.077748780 0.000000000 
Par#    84# IS(  1,  6)( 14,  1)(  1,   1) | 0.203753891 0.203753891 0.203753891 0.000000000 
Par#    85# IS(  1,  1)( 15,  1)(  1,   1) | 0.021447465 0.021447465 0.021447465 0.000000000 
Par#    86# IS(  1,  2)( 15,  1)(  1,   1) | 0.109918330 0.109918330 0.109918330 0.000000000 
Par#    87# IS(  1,  3)( 15,  1)(  1,   1) | 0.123325478 0.123325478 0.123325478 0.000000000 
Par#    88# IS(  1,  4)( 15,  1)(  1,   1) | 0.463806056 0.463806056 0.463806056 0.000000000 
Par#    89# IS(  1,  5)( 15,  1)(  1,   1) | 0.077748780 0.077748780 0.077748780 0.000000000 
Par#    90# IS(  1,  6)( 15,  1)(  1,   1) | 0.203753891 0.203753891 0.203753891 0.000000000 
Par#    91# IS(  1,  1)( 16,  1)(  1,   1) | 0.021447465 0.021447465 0.021447465 0.000000000 
Par#    92# IS(  1,  2)( 16,  1)(  1,   1) | 0.109918330 0.109918330 0.109918330 0.000000000 
Par#    93# IS(  1,  3)( 16,  1)(  1,   1) | 0.123325478 0.123325478 0.123325478 0.000000000 
Par#    94# IS(  1,  4)( 16,  1)(  1,   1) | 0.463806056 0.463806056 0.463806056 0.000000000 
Par#    95# IS(  1,  5)( 16,  1)(  1,   1) | 0.077748780 0.077748780 0.077748780 0.000000000 
Par#    96# IS(  1,  6)( 16,  1)(  1,   1) | 0.203753891 0.203753891 0.203753891 0.000000000 
Par#    97# IS(  1,  1)( 17,  1)(  1,   1) | 0.021447465 0.021447465 0.021447465 0.000000000 
Par#    98# IS(  1,  2)( 17,  1)(  1,   1) | 0.109918330 0.109918330 0.109918330 0.000000000 
Par#    99# IS(  1,  3)( 17,  1)(  1,   1) | 0.123325478 0.123325478 0.123325478 0.000000000 
Par#   100# IS(  1,  4)( 17,  1)(  1,   1) | 0.463806056 0.463806056 0.463806056 0.000000000 
Par#   101# IS(  1,  5)( 17,  1)(  1,   1) | 0.077748780 0.077748780 0.077748780 0.000000000 
Par#   102# IS(  1,  6)( 17,  1)(  1,   1) | 0.203753891 0.203753891 0.203753891 0.000000000 
Par#   103# IS(  1,  1)( 18,  1)(  1,   1) | 0.021447465 0.021447465 0.021447465 0.000000000 
Par#   104# IS(  1,  2)( 18,  1)(  1,   1) | 0.109918330 0.109918330 0.109918330 0.000000000 
Par#   105# IS(  1,  3)( 18,  1)(  1,   1) | 0.123325478 0.123325478 0.123325478 0.000000000 
Par#   106# IS(  1,  4)( 18,  1)(  1,   1) | 0.463806056 0.463806056 0.463806056 0.000000000 
Par#   107# IS(  1,  5)( 18,  1)(  1,   1) | 0.077748780 0.077748780 0.077748780 0.000000000 
Par#   108# IS(  1,  6)( 18,  1)(  1,   1) | 0.203753891 0.203753891 0.203753891 0.000000000 
Par#   109# IS(  1,  1)( 19,  1)(  1,   1) | 0.021447465 0.021447465 0.021447465 0.000000000 
Par#   110# IS(  1,  2)( 19,  1)(  1,   1) | 0.109918330 0.109918330 0.109918330 0.000000000 
Par#   111# IS(  1,  3)( 19,  1)(  1,   1) | 0.123325478 0.123325478 0.123325478 0.000000000 
Par#   112# IS(  1,  4)( 19,  1)(  1,   1) | 0.463806056 0.463806056 0.463806056 0.000000000 
Par#   113# IS(  1,  5)( 19,  1)(  1,   1) | 0.077748780 0.077748780 0.077748780 0.000000000 
Par#   114# IS(  1,  6)( 19,  1)(  1,   1) | 0.203753891 0.203753891 0.203753891 0.000000000 
Par#   115# IS(  1,  1)( 20,  1)(  1,   1) | 0.021447465 0.021447465 0.021447465 0.000000000 
Par#   116# IS(  1,  2)( 20,  1)(  1,   1) | 0.109918330 0.109918330 0.109918330 0.000000000 
Par#   117# IS(  1,  3)( 20,  1)(  1,   1) | 0.123325478 0.123325478 0.123325478 0.000000000 
Par#   118# IS(  1,  4)( 20,  1)(  1,   1) | 0.463806056 0.463806056 0.463806056 0.000000000 
Par#   119# IS(  1,  5)( 20,  1)(  1,   1) | 0.077748780 0.077748780 0.077748780 0.000000000 
Par#   120# IS(  1,  6)( 20,  1)(  1,   1) | 0.203753891 0.203753891 0.203753891 0.000000000 
Par#   121# IS(  1,  1)( 21,  1)(  1,   1) | 0.021447465 0.021447465 0.021447465 0.000000000 
Par#   122# IS(  1,  2)( 21,  1)(  1,   1) | 0.109918330 0.109918330 0.109918330 0.000000000 
Par#   123# IS(  1,  3)( 21,  1)(  1,   1) | 0.123325478 0.123325478 0.123325478 0.000000000 
Par#   124# IS(  1,  4)( 21,  1)(  1,   1) | 0.463806056 0.463806056 0.463806056 0.000000000 
Par#   125# IS(  1,  5)( 21,  1)(  1,   1) | 0.077748780 0.077748780 0.077748780 0.000000000 
Par#   126# IS(  1,  6)( 21,  1)(  1,   1) | 0.203753891 0.203753891 0.203753891 0.000000000 
Par#   127# IS(  1,  1)( 22,  1)(  1,   1) | 0.021447465 0.021447465 0.021447465 0.000000000 
Par#   128# IS(  1,  2)( 22,  1)(  1,   1) | 0.109918330 0.109918330 0.109918330 0.000000000 
Par#   129# IS(  1,  3)( 22,  1)(  1,   1) | 0.123325478 0.123325478 0.123325478 0.000000000 
Par#   130# IS(  1,  4)( 22,  1)(  1,   1) | 0.463806056 0.463806056 0.463806056 0.000000000 
Par#   131# IS(  1,  5)( 22,  1)(  1,   1) | 0.077748780 0.077748780 0.077748780 0.000000000 
Par#   132# IS(  1,  6)( 22,  1)(  1,   1) | 0.203753891 0.203753891 0.203753891 0.000000000 
Par#   133# IS(  1,  1)( 23,  1)(  1,   1) | 0.021447465 0.021447465 0.021447465 0.000000000 
Par#   134# IS(  1,  2)( 23,  1)(  1,   1) | 0.109918330 0.109918330 0.109918330 0.000000000 
Par#   135# IS(  1,  3)( 23,  1)(  1,   1) | 0.123325478 0.123325478 0.123325478 0.000000000 
Par#   136# IS(  1,  4)( 23,  1)(  1,   1) | 0.463806056 0.463806056 0.463806056 0.000000000 
Par#   137# IS(  1,  5)( 23,  1)(  1,   1) | 0.077748780 0.077748780 0.077748780 0.000000000 
Par#   138# IS(  1,  6)( 23,  1)(  1,   1) | 0.203753891 0.203753891 0.203753891 0.000000000 
Par#   139# IS(  1,  1)( 24,  1)(  1,   1) | 0.021447465 0.021447465 0.021447465 0.000000000 
Par#   140# IS(  1,  2)( 24,  1)(  1,   1) | 0.109918330 0.109918330 0.109918330 0.000000000 
Par#   141# IS(  1,  3)( 24,  1)(  1,   1) | 0.123325478 0.123325478 0.123325478 0.000000000 
Par#   142# IS(  1,  4)( 24,  1)(  1,   1) | 0.463806056 0.463806056 0.463806056 0.000000000 
Par#   143# IS(  1,  5)( 24,  1)(  1,   1) | 0.077748780 0.077748780 0.077748780 0.000000000 
Par#   144# IS(  1,  6)( 24,  1)(  1,   1) | 0.203753891 0.203753891 0.203753891 0.000000000 
Par#   145# IS(  1,  1)( 25,  1)(  1,   1) | 0.021447465 0.021447465 0.021447465 0.000000000 
Par#   146# IS(  1,  2)( 25,  1)(  1,   1) | 0.109918330 0.109918330 0.109918330 0.000000000 
Par#   147# IS(  1,  3)( 25,  1)(  1,   1) | 0.123325478 0.123325478 0.123325478 0.000000000 
Par#   148# IS(  1,  4)( 25,  1)(  1,   1) | 0.463806056 0.463806056 0.463806056 0.000000000 
Par#   149# IS(  1,  5)( 25,  1)(  1,   1) | 0.077748780 0.077748780 0.077748780 0.000000000 
Par#   150# IS(  1,  6)( 25,  1)(  1,   1) | 0.203753891 0.203753891 0.203753891 0.000000000 
Par#   151# IS(  1,  1)( 26,  1)(  1,   1) | 0.021447465 0.021447465 0.021447465 0.000000000 
Par#   152# IS(  1,  2)( 26,  1)(  1,   1) | 0.109918330 0.109918330 0.109918330 0.000000000 
Par#   153# IS(  1,  3)( 26,  1)(  1,   1) | 0.123325478 0.123325478 0.123325478 0.000000000 
Par#   154# IS(  1,  4)( 26,  1)(  1,   1) | 0.463806056 0.463806056 0.463806056 0.000000000 
Par#   155# IS(  1,  5)( 26,  1)(  1,   1) | 0.077748780 0.077748780 0.077748780 0.000000000 
Par#   156# IS(  1,  6)( 26,  1)(  1,   1) | 0.203753891 0.203753891 0.203753891 0.000000000 
Par#   157# IS(  1,  1)( 27,  1)(  1,   1) | 0.021447465 0.021447465 0.021447465 0.000000000 
Par#   158# IS(  1,  2)( 27,  1)(  1,   1) | 0.109918330 0.109918330 0.109918330 0.000000000 
Par#   159# IS(  1,  3)( 27,  1)(  1,   1) | 0.123325478 0.123325478 0.123325478 0.000000000 
Par#   160# IS(  1,  4)( 27,  1)(  1,   1) | 0.463806056 0.463806056 0.463806056 0.000000000 
Par#   161# IS(  1,  5)( 27,  1)(  1,   1) | 0.077748780 0.077748780 0.077748780 0.000000000 
Par#   162# IS(  1,  6)( 27,  1)(  1,   1) | 0.203753891 0.203753891 0.203753891 0.000000000 
Par#   163# IS(  1,  1)( 28,  1)(  1,   1) | 0.021447465 0.021447465 0.021447465 0.000000000 
Par#   164# IS(  1,  2)( 28,  1)(  1,   1) | 0.109918330 0.109918330 0.109918330 0.000000000 
Par#   165# IS(  1,  3)( 28,  1)(  1,   1) | 0.123325478 0.123325478 0.123325478 0.000000000 
Par#   166# IS(  1,  4)( 28,  1)(  1,   1) | 0.463806056 0.463806056 0.463806056 0.000000000 
Par#   167# IS(  1,  5)( 28,  1)(  1,   1) | 0.077748780 0.077748780 0.077748780 0.000000000 
Par#   168# IS(  1,  6)( 28,  1)(  1,   1) | 0.203753891 0.203753891 0.203753891 0.000000000 
Par#   169# IS(  1,  1)( 29,  1)(  1,   1) | 0.021447465 0.021447465 0.021447465 0.000000000 
Par#   170# IS(  1,  2)( 29,  1)(  1,   1) | 0.109918330 0.109918330 0.109918330 0.000000000 
Par#   171# IS(  1,  3)( 29,  1)(  1,   1) | 0.123325478 0.123325478 0.123325478 0.000000000 
Par#   172# IS(  1,  4)( 29,  1)(  1,   1) | 0.463806056 0.463806056 0.463806056 0.000000000 
Par#   173# IS(  1,  5)( 29,  1)(  1,   1) | 0.077748780 0.077748780 0.077748780 0.000000000 
Par#   174# IS(  1,  6)( 29,  1)(  1,   1) | 0.203753891 0.203753891 0.203753891 0.000000000 
Par#   175# IS(  1,  1)( 30,  1)(  1,   1) | 0.021447465 0.021447465 0.021447465 0.000000000 
Par#   176# IS(  1,  2)( 30,  1)(  1,   1) | 0.109918330 0.109918330 0.109918330 0.000000000 
Par#   177# IS(  1,  3)( 30,  1)(  1,   1) | 0.123325478 0.123325478 0.123325478 0.000000000 
Par#   178# IS(  1,  4)( 30,  1)(  1,   1) | 0.463806056 0.463806056 0.463806056 0.000000000 
Par#   179# IS(  1,  5)( 30,  1)(  1,   1) | 0.077748780 0.077748780 0.077748780 0.000000000 
Par#   180# IS(  1,  6)( 30,  1)(  1,   1) | 0.203753891 0.203753891 0.203753891 0.000000000 
Par#   181# IS(  1,  1)( 31,  1)(  1,   1) | 0.021447465 0.021447465 0.021447465 0.000000000 
Par#   182# IS(  1,  2)( 31,  1)(  1,   1) | 0.109918330 0.109918330 0.109918330 0.000000000 
Par#   183# IS(  1,  3)( 31,  1)(  1,   1) | 0.123325478 0.123325478 0.123325478 0.000000000 
Par#   184# IS(  1,  4)( 31,  1)(  1,   1) | 0.463806056 0.463806056 0.463806056 0.000000000 
Par#   185# IS(  1,  5)( 31,  1)(  1,   1) | 0.077748780 0.077748780 0.077748780 0.000000000 
Par#   186# IS(  1,  6)( 31,  1)(  1,   1) | 0.203753891 0.203753891 0.203753891 0.000000000 
Par#   187# IS(  1,  1)( 32,  1)(  1,   1) | 0.021447465 0.021447465 0.021447465 0.000000000 
Par#   188# IS(  1,  2)( 32,  1)(  1,   1) | 0.109918330 0.109918330 0.109918330 0.000000000 
Par#   189# IS(  1,  3)( 32,  1)(  1,   1) | 0.123325478 0.123325478 0.123325478 0.000000000 
Par#   190# IS(  1,  4)( 32,  1)(  1,   1) | 0.463806056 0.463806056 0.463806056 0.000000000 
Par#   191# IS(  1,  5)( 32,  1)(  1,   1) | 0.077748780 0.077748780 0.077748780 0.000000000 
Par#   192# IS(  1,  6)( 32,  1)(  1,   1) | 0.203753891 0.203753891 0.203753891 0.000000000 
Par#   193# IS(  1,  1)( 33,  1)(  1,   1) | 0.021447465 0.021447465 0.021447465 0.000000000 
Par#   194# IS(  1,  2)( 33,  1)(  1,   1) | 0.109918330 0.109918330 0.109918330 0.000000000 
Par#   195# IS(  1,  3)( 33,  1)(  1,   1) | 0.123325478 0.123325478 0.123325478 0.000000000 
Par#   196# IS(  1,  4)( 33,  1)(  1,   1) | 0.463806056 0.463806056 0.463806056 0.000000000 
Par#   197# IS(  1,  5)( 33,  1)(  1,   1) | 0.077748780 0.077748780 0.077748780 0.000000000 
Par#   198# IS(  1,  6)( 33,  1)(  1,   1) | 0.203753891 0.203753891 0.203753891 0.000000000 
Par#   199# IS(  1,  1)( 34,  1)(  1,   1) | 0.021447465 0.021447465 0.021447465 0.000000000 
Par#   200# IS(  1,  2)( 34,  1)(  1,   1) | 0.109918330 0.109918330 0.109918330 0.000000000 
Par#   201# IS(  1,  3)( 34,  1)(  1,   1) | 0.123325478 0.123325478 0.123325478 0.000000000 
Par#   202# IS(  1,  4)( 34,  1)(  1,   1) | 0.463806056 0.463806056 0.463806056 0.000000000 
Par#   203# IS(  1,  5)( 34,  1)(  1,   1) | 0.077748780 0.077748780 0.077748780 0.000000000 
Par#   204# IS(  1,  6)( 34,  1)(  1,   1) | 0.203753891 0.203753891 0.203753891 0.000000000 
Par#   205# IS(  1,  1)( 35,  1)(  1,   1) | 0.021447465 0.021447465 0.021447465 0.000000000 
Par#   206# IS(  1,  2)( 35,  1)(  1,   1) | 0.109918330 0.109918330 0.109918330 0.000000000 
Par#   207# IS(  1,  3)( 35,  1)(  1,   1) | 0.123325478 0.123325478 0.123325478 0.000000000 
Par#   208# IS(  1,  4)( 35,  1)(  1,   1) | 0.463806056 0.463806056 0.463806056 0.000000000 
Par#   209# IS(  1,  5)( 35,  1)(  1,   1) | 0.077748780 0.077748780 0.077748780 0.000000000 
Par#   210# IS(  1,  6)( 35,  1)(  1,   1) | 0.203753891 0.203753891 0.203753891 0.000000000 
Par#   211# IS(  1,  1)( 36,  1)(  1,   1) | 0.021447465 0.021447465 0.021447465 0.000000000 
Par#   212# IS(  1,  2)( 36,  1)(  1,   1) | 0.109918330 0.109918330 0.109918330 0.000000000 
Par#   213# IS(  1,  3)( 36,  1)(  1,   1) | 0.123325478 0.123325478 0.123325478 0.000000000 
Par#   214# IS(  1,  4)( 36,  1)(  1,   1) | 0.463806056 0.463806056 0.463806056 0.000000000 
Par#   215# IS(  1,  5)( 36,  1)(  1,   1) | 0.077748780 0.077748780 0.077748780 0.000000000 
Par#   216# IS(  1,  6)( 36,  1)(  1,   1) | 0.203753891 0.203753891 0.203753891 0.000000000 
Par#   217# IS(  1,  1)( 37,  1)(  1,   1) | 0.021447465 0.021447465 0.021447465 0.000000000 
Par#   218# IS(  1,  2)( 37,  1)(  1,   1) | 0.109918330 0.109918330 0.109918330 0.000000000 
Par#   219# IS(  1,  3)( 37,  1)(  1,   1) | 0.123325478 0.123325478 0.123325478 0.000000000 
Par#   220# IS(  1,  4)( 37,  1)(  1,   1) | 0.463806056 0.463806056 0.463806056 0.000000000 
Par#   221# IS(  1,  5)( 37,  1)(  1,   1) | 0.077748780 0.077748780 0.077748780 0.000000000 
Par#   222# IS(  1,  6)( 37,  1)(  1,   1) | 0.203753891 0.203753891 0.203753891 0.000000000 
Par#   223# IS(  1,  1)( 38,  1)(  1,   1) | 0.021447465 0.021447465 0.021447465 0.000000000 
Par#   224# IS(  1,  2)( 38,  1)(  1,   1) | 0.109918330 0.109918330 0.109918330 0.000000000 
Par#   225# IS(  1,  3)( 38,  1)(  1,   1) | 0.123325478 0.123325478 0.123325478 0.000000000 
Par#   226# IS(  1,  4)( 38,  1)(  1,   1) | 0.463806056 0.463806056 0.463806056 0.000000000 
Par#   227# IS(  1,  5)( 38,  1)(  1,   1) | 0.077748780 0.077748780 0.077748780 0.000000000 
Par#   228# IS(  1,  6)( 38,  1)(  1,   1) | 0.203753891 0.203753891 0.203753891 0.000000000 
Par#   229# IS(  1,  1)(  1,  1)(  2,   1) | 0.026923058 0.026923058 0.026923058 0.000000000 
Par#   230# IS(  1,  2)(  1,  1)(  2,   1) | 0.153845867 0.153845867 0.153845867 0.000000000 
Par#   231# IS(  1,  3)(  1,  1)(  2,   1) | 0.094230672 0.094230672 0.094230672 0.000000000 
Par#   232# IS(  1,  4)(  1,  1)(  2,   1) | 0.465384688 0.465384688 0.465384688 0.000000000 
Par#   233# IS(  1,  5)(  1,  1)(  2,   1) | 0.067307913 0.067307913 0.067307913 0.000000000 
Par#   234# IS(  1,  6)(  1,  1)(  2,   1) | 0.192307801 0.192307801 0.192307801 0.000000000 
Par#   235# IS(  1,  1)(  2,  1)(  2,   1) | 0.026923058 0.026923058 0.026923058 0.000000000 
Par#   236# IS(  1,  2)(  2,  1)(  2,   1) | 0.153845867 0.153845867 0.153845867 0.000000000 
Par#   237# IS(  1,  3)(  2,  1)(  2,   1) | 0.094230672 0.094230672 0.094230672 0.000000000 
Par#   238# IS(  1,  4)(  2,  1)(  2,   1) | 0.465384688 0.465384688 0.465384688 0.000000000 
Par#   239# IS(  1,  5)(  2,  1)(  2,   1) | 0.067307913 0.067307913 0.067307913 0.000000000 
Par#   240# IS(  1,  6)(  2,  1)(  2,   1) | 0.192307801 0.192307801 0.192307801 0.000000000 
Par#   241# IS(  1,  1)(  3,  1)(  2,   1) | 0.026923058 0.026923058 0.026923058 0.000000000 
Par#   242# IS(  1,  2)(  3,  1)(  2,   1) | 0.153845867 0.153845867 0.153845867 0.000000000 
Par#   243# IS(  1,  3)(  3,  1)(  2,   1) | 0.094230672 0.094230672 0.094230672 0.000000000 
Par#   244# IS(  1,  4)(  3,  1)(  2,   1) | 0.465384688 0.465384688 0.465384688 0.000000000 
Par#   245# IS(  1,  5)(  3,  1)(  2,   1) | 0.067307913 0.067307913 0.067307913 0.000000000 
Par#   246# IS(  1,  6)(  3,  1)(  2,   1) | 0.192307801 0.192307801 0.192307801 0.000000000 
Par#   247# IS(  1,  1)(  4,  1)(  2,   1) | 0.026923058 0.026923058 0.026923058 0.000000000 
Par#   248# IS(  1,  2)(  4,  1)(  2,   1) | 0.153845867 0.153845867 0.153845867 0.000000000 
Par#   249# IS(  1,  3)(  4,  1)(  2,   1) | 0.094230672 0.094230672 0.094230672 0.000000000 
Par#   250# IS(  1,  4)(  4,  1)(  2,   1) | 0.465384688 0.465384688 0.465384688 0.000000000 
Par#   251# IS(  1,  5)(  4,  1)(  2,   1) | 0.067307913 0.067307913 0.067307913 0.000000000 
Par#   252# IS(  1,  6)(  4,  1)(  2,   1) | 0.192307801 0.192307801 0.192307801 0.000000000 
Par#   253# IS(  1,  1)(  5,  1)(  2,   1) | 0.026923058 0.026923058 0.026923058 0.000000000 
Par#   254# IS(  1,  2)(  5,  1)(  2,   1) | 0.153845867 0.153845867 0.153845867 0.000000000 
Par#   255# IS(  1,  3)(  5,  1)(  2,   1) | 0.094230672 0.094230672 0.094230672 0.000000000 
Par#   256# IS(  1,  4)(  5,  1)(  2,   1) | 0.465384688 0.465384688 0.465384688 0.000000000 
Par#   257# IS(  1,  5)(  5,  1)(  2,   1) | 0.067307913 0.067307913 0.067307913 0.000000000 
Par#   258# IS(  1,  6)(  5,  1)(  2,   1) | 0.192307801 0.192307801 0.192307801 0.000000000 
Par#   259# IS(  1,  1)(  6,  1)(  2,   1) | 0.026923058 0.026923058 0.026923058 0.000000000 
Par#   260# IS(  1,  2)(  6,  1)(  2,   1) | 0.153845867 0.153845867 0.153845867 0.000000000 
Par#   261# IS(  1,  3)(  6,  1)(  2,   1) | 0.094230672 0.094230672 0.094230672 0.000000000 
Par#   262# IS(  1,  4)(  6,  1)(  2,   1) | 0.465384688 0.465384688 0.465384688 0.000000000 
Par#   263# IS(  1,  5)(  6,  1)(  2,   1) | 0.067307913 0.067307913 0.067307913 0.000000000 
Par#   264# IS(  1,  6)(  6,  1)(  2,   1) | 0.192307801 0.192307801 0.192307801 0.000000000 
Par#   265# IS(  1,  1)(  7,  1)(  2,   1) | 0.026923058 0.026923058 0.026923058 0.000000000 
Par#   266# IS(  1,  2)(  7,  1)(  2,   1) | 0.153845867 0.153845867 0.153845867 0.000000000 
Par#   267# IS(  1,  3)(  7,  1)(  2,   1) | 0.094230672 0.094230672 0.094230672 0.000000000 
Par#   268# IS(  1,  4)(  7,  1)(  2,   1) | 0.465384688 0.465384688 0.465384688 0.000000000 
Par#   269# IS(  1,  5)(  7,  1)(  2,   1) | 0.067307913 0.067307913 0.067307913 0.000000000 
Par#   270# IS(  1,  6)(  7,  1)(  2,   1) | 0.192307801 0.192307801 0.192307801 0.000000000 
Par#   271# IS(  1,  1)(  8,  1)(  2,   1) | 0.026923058 0.026923058 0.026923058 0.000000000 
Par#   272# IS(  1,  2)(  8,  1)(  2,   1) | 0.153845867 0.153845867 0.153845867 0.000000000 
Par#   273# IS(  1,  3)(  8,  1)(  2,   1) | 0.094230672 0.094230672 0.094230672 0.000000000 
Par#   274# IS(  1,  4)(  8,  1)(  2,   1) | 0.465384688 0.465384688 0.465384688 0.000000000 
Par#   275# IS(  1,  5)(  8,  1)(  2,   1) | 0.067307913 0.067307913 0.067307913 0.000000000 
Par#   276# IS(  1,  6)(  8,  1)(  2,   1) | 0.192307801 0.192307801 0.192307801 0.000000000 
Par#   277# IS(  1,  1)(  9,  1)(  2,   1) | 0.026923058 0.026923058 0.026923058 0.000000000 
Par#   278# IS(  1,  2)(  9,  1)(  2,   1) | 0.153845867 0.153845867 0.153845867 0.000000000 
Par#   279# IS(  1,  3)(  9,  1)(  2,   1) | 0.094230672 0.094230672 0.094230672 0.000000000 
Par#   280# IS(  1,  4)(  9,  1)(  2,   1) | 0.465384688 0.465384688 0.465384688 0.000000000 
Par#   281# IS(  1,  5)(  9,  1)(  2,   1) | 0.067307913 0.067307913 0.067307913 0.000000000 
Par#   282# IS(  1,  6)(  9,  1)(  2,   1) | 0.192307801 0.192307801 0.192307801 0.000000000 
Par#   283# IS(  1,  1)( 10,  1)(  2,   1) | 0.026923058 0.026923058 0.026923058 0.000000000 
Par#   284# IS(  1,  2)( 10,  1)(  2,   1) | 0.153845867 0.153845867 0.153845867 0.000000000 
Par#   285# IS(  1,  3)( 10,  1)(  2,   1) | 0.094230672 0.094230672 0.094230672 0.000000000 
Par#   286# IS(  1,  4)( 10,  1)(  2,   1) | 0.465384688 0.465384688 0.465384688 0.000000000 
Par#   287# IS(  1,  5)( 10,  1)(  2,   1) | 0.067307913 0.067307913 0.067307913 0.000000000 
Par#   288# IS(  1,  6)( 10,  1)(  2,   1) | 0.192307801 0.192307801 0.192307801 0.000000000 
Par#   289# IS(  1,  1)( 11,  1)(  2,   1) | 0.026923058 0.026923058 0.026923058 0.000000000 
Par#   290# IS(  1,  2)( 11,  1)(  2,   1) | 0.153845867 0.153845867 0.153845867 0.000000000 
Par#   291# IS(  1,  3)( 11,  1)(  2,   1) | 0.094230672 0.094230672 0.094230672 0.000000000 
Par#   292# IS(  1,  4)( 11,  1)(  2,   1) | 0.465384688 0.465384688 0.465384688 0.000000000 
Par#   293# IS(  1,  5)( 11,  1)(  2,   1) | 0.067307913 0.067307913 0.067307913 0.000000000 
Par#   294# IS(  1,  6)( 11,  1)(  2,   1) | 0.192307801 0.192307801 0.192307801 0.000000000 
Par#   295# IS(  1,  1)( 12,  1)(  2,   1) | 0.026923058 0.026923058 0.026923058 0.000000000 
Par#   296# IS(  1,  2)( 12,  1)(  2,   1) | 0.153845867 0.153845867 0.153845867 0.000000000 
Par#   297# IS(  1,  3)( 12,  1)(  2,   1) | 0.094230672 0.094230672 0.094230672 0.000000000 
Par#   298# IS(  1,  4)( 12,  1)(  2,   1) | 0.465384688 0.465384688 0.465384688 0.000000000 
Par#   299# IS(  1,  5)( 12,  1)(  2,   1) | 0.067307913 0.067307913 0.067307913 0.000000000 
Par#   300# IS(  1,  6)( 12,  1)(  2,   1) | 0.192307801 0.192307801 0.192307801 0.000000000 
Par#   301# IS(  1,  1)( 13,  1)(  2,   1) | 0.026923058 0.026923058 0.026923058 0.000000000 
Par#   302# IS(  1,  2)( 13,  1)(  2,   1) | 0.153845867 0.153845867 0.153845867 0.000000000 
Par#   303# IS(  1,  3)( 13,  1)(  2,   1) | 0.094230672 0.094230672 0.094230672 0.000000000 
Par#   304# IS(  1,  4)( 13,  1)(  2,   1) | 0.465384688 0.465384688 0.465384688 0.000000000 
Par#   305# IS(  1,  5)( 13,  1)(  2,   1) | 0.067307913 0.067307913 0.067307913 0.000000000 
Par#   306# IS(  1,  6)( 13,  1)(  2,   1) | 0.192307801 0.192307801 0.192307801 0.000000000 
Par#   307# IS(  1,  1)( 14,  1)(  2,   1) | 0.026923058 0.026923058 0.026923058 0.000000000 
Par#   308# IS(  1,  2)( 14,  1)(  2,   1) | 0.153845867 0.153845867 0.153845867 0.000000000 
Par#   309# IS(  1,  3)( 14,  1)(  2,   1) | 0.094230672 0.094230672 0.094230672 0.000000000 
Par#   310# IS(  1,  4)( 14,  1)(  2,   1) | 0.465384688 0.465384688 0.465384688 0.000000000 
Par#   311# IS(  1,  5)( 14,  1)(  2,   1) | 0.067307913 0.067307913 0.067307913 0.000000000 
Par#   312# IS(  1,  6)( 14,  1)(  2,   1) | 0.192307801 0.192307801 0.192307801 0.000000000 
Par#   313# IS(  1,  1)( 15,  1)(  2,   1) | 0.026923058 0.026923058 0.026923058 0.000000000 
Par#   314# IS(  1,  2)( 15,  1)(  2,   1) | 0.153845867 0.153845867 0.153845867 0.000000000 
Par#   315# IS(  1,  3)( 15,  1)(  2,   1) | 0.094230672 0.094230672 0.094230672 0.000000000 
Par#   316# IS(  1,  4)( 15,  1)(  2,   1) | 0.465384688 0.465384688 0.465384688 0.000000000 
Par#   317# IS(  1,  5)( 15,  1)(  2,   1) | 0.067307913 0.067307913 0.067307913 0.000000000 
Par#   318# IS(  1,  6)( 15,  1)(  2,   1) | 0.192307801 0.192307801 0.192307801 0.000000000 
Par#   319# IS(  1,  1)( 16,  1)(  2,   1) | 0.026923058 0.026923058 0.026923058 0.000000000 
Par#   320# IS(  1,  2)( 16,  1)(  2,   1) | 0.153845867 0.153845867 0.153845867 0.000000000 
Par#   321# IS(  1,  3)( 16,  1)(  2,   1) | 0.094230672 0.094230672 0.094230672 0.000000000 
Par#   322# IS(  1,  4)( 16,  1)(  2,   1) | 0.465384688 0.465384688 0.465384688 0.000000000 
Par#   323# IS(  1,  5)( 16,  1)(  2,   1) | 0.067307913 0.067307913 0.067307913 0.000000000 
Par#   324# IS(  1,  6)( 16,  1)(  2,   1) | 0.192307801 0.192307801 0.192307801 0.000000000 
Par#   325# IS(  1,  1)( 17,  1)(  2,   1) | 0.026923058 0.026923058 0.026923058 0.000000000 
Par#   326# IS(  1,  2)( 17,  1)(  2,   1) | 0.153845867 0.153845867 0.153845867 0.000000000 
Par#   327# IS(  1,  3)( 17,  1)(  2,   1) | 0.094230672 0.094230672 0.094230672 0.000000000 
Par#   328# IS(  1,  4)( 17,  1)(  2,   1) | 0.465384688 0.465384688 0.465384688 0.000000000 
Par#   329# IS(  1,  5)( 17,  1)(  2,   1) | 0.067307913 0.067307913 0.067307913 0.000000000 
Par#   330# IS(  1,  6)( 17,  1)(  2,   1) | 0.192307801 0.192307801 0.192307801 0.000000000 
Par#   331# IS(  1,  1)( 18,  1)(  2,   1) | 0.026923058 0.026923058 0.026923058 0.000000000 
Par#   332# IS(  1,  2)( 18,  1)(  2,   1) | 0.153845867 0.153845867 0.153845867 0.000000000 
Par#   333# IS(  1,  3)( 18,  1)(  2,   1) | 0.094230672 0.094230672 0.094230672 0.000000000 
Par#   334# IS(  1,  4)( 18,  1)(  2,   1) | 0.465384688 0.465384688 0.465384688 0.000000000 
Par#   335# IS(  1,  5)( 18,  1)(  2,   1) | 0.067307913 0.067307913 0.067307913 0.000000000 
Par#   336# IS(  1,  6)( 18,  1)(  2,   1) | 0.192307801 0.192307801 0.192307801 0.000000000 
Par#   337# IS(  1,  1)( 19,  1)(  2,   1) | 0.026923058 0.026923058 0.026923058 0.000000000 
Par#   338# IS(  1,  2)( 19,  1)(  2,   1) | 0.153845867 0.153845867 0.153845867 0.000000000 
Par#   339# IS(  1,  3)( 19,  1)(  2,   1) | 0.094230672 0.094230672 0.094230672 0.000000000 
Par#   340# IS(  1,  4)( 19,  1)(  2,   1) | 0.465384688 0.465384688 0.465384688 0.000000000 
Par#   341# IS(  1,  5)( 19,  1)(  2,   1) | 0.067307913 0.067307913 0.067307913 0.000000000 
Par#   342# IS(  1,  6)( 19,  1)(  2,   1) | 0.192307801 0.192307801 0.192307801 0.000000000 
Par#   343# IS(  1,  1)( 20,  1)(  2,   1) | 0.026923058 0.026923058 0.026923058 0.000000000 
Par#   344# IS(  1,  2)( 20,  1)(  2,   1) | 0.153845867 0.153845867 0.153845867 0.000000000 
Par#   345# IS(  1,  3)( 20,  1)(  2,   1) | 0.094230672 0.094230672 0.094230672 0.000000000 
Par#   346# IS(  1,  4)( 20,  1)(  2,   1) | 0.465384688 0.465384688 0.465384688 0.000000000 
Par#   347# IS(  1,  5)( 20,  1)(  2,   1) | 0.067307913 0.067307913 0.067307913 0.000000000 
Par#   348# IS(  1,  6)( 20,  1)(  2,   1) | 0.192307801 0.192307801 0.192307801 0.000000000 
Par#   349# IS(  1,  1)( 21,  1)(  2,   1) | 0.026923058 0.026923058 0.026923058 0.000000000 
Par#   350# IS(  1,  2)( 21,  1)(  2,   1) | 0.153845867 0.153845867 0.153845867 0.000000000 
Par#   351# IS(  1,  3)( 21,  1)(  2,   1) | 0.094230672 0.094230672 0.094230672 0.000000000 
Par#   352# IS(  1,  4)( 21,  1)(  2,   1) | 0.465384688 0.465384688 0.465384688 0.000000000 
Par#   353# IS(  1,  5)( 21,  1)(  2,   1) | 0.067307913 0.067307913 0.067307913 0.000000000 
Par#   354# IS(  1,  6)( 21,  1)(  2,   1) | 0.192307801 0.192307801 0.192307801 0.000000000 
Par#   355# IS(  1,  1)( 22,  1)(  2,   1) | 0.026923058 0.026923058 0.026923058 0.000000000 
Par#   356# IS(  1,  2)( 22,  1)(  2,   1) | 0.153845867 0.153845867 0.153845867 0.000000000 
Par#   357# IS(  1,  3)( 22,  1)(  2,   1) | 0.094230672 0.094230672 0.094230672 0.000000000 
Par#   358# IS(  1,  4)( 22,  1)(  2,   1) | 0.465384688 0.465384688 0.465384688 0.000000000 
Par#   359# IS(  1,  5)( 22,  1)(  2,   1) | 0.067307913 0.067307913 0.067307913 0.000000000 
Par#   360# IS(  1,  6)( 22,  1)(  2,   1) | 0.192307801 0.192307801 0.192307801 0.000000000 
Par#   361# IS(  1,  1)( 23,  1)(  2,   1) | 0.026923058 0.026923058 0.026923058 0.000000000 
Par#   362# IS(  1,  2)( 23,  1)(  2,   1) | 0.153845867 0.153845867 0.153845867 0.000000000 
Par#   363# IS(  1,  3)( 23,  1)(  2,   1) | 0.094230672 0.094230672 0.094230672 0.000000000 
Par#   364# IS(  1,  4)( 23,  1)(  2,   1) | 0.465384688 0.465384688 0.465384688 0.000000000 
Par#   365# IS(  1,  5)( 23,  1)(  2,   1) | 0.067307913 0.067307913 0.067307913 0.000000000 
Par#   366# IS(  1,  6)( 23,  1)(  2,   1) | 0.192307801 0.192307801 0.192307801 0.000000000 
Par#   367# IS(  1,  1)( 24,  1)(  2,   1) | 0.026923058 0.026923058 0.026923058 0.000000000 
Par#   368# IS(  1,  2)( 24,  1)(  2,   1) | 0.153845867 0.153845867 0.153845867 0.000000000 
Par#   369# IS(  1,  3)( 24,  1)(  2,   1) | 0.094230672 0.094230672 0.094230672 0.000000000 
Par#   370# IS(  1,  4)( 24,  1)(  2,   1) | 0.465384688 0.465384688 0.465384688 0.000000000 
Par#   371# IS(  1,  5)( 24,  1)(  2,   1) | 0.067307913 0.067307913 0.067307913 0.000000000 
Par#   372# IS(  1,  6)( 24,  1)(  2,   1) | 0.192307801 0.192307801 0.192307801 0.000000000 
Par#   373# IS(  1,  1)( 25,  1)(  2,   1) | 0.026923058 0.026923058 0.026923058 0.000000000 
Par#   374# IS(  1,  2)( 25,  1)(  2,   1) | 0.153845867 0.153845867 0.153845867 0.000000000 
Par#   375# IS(  1,  3)( 25,  1)(  2,   1) | 0.094230672 0.094230672 0.094230672 0.000000000 
Par#   376# IS(  1,  4)( 25,  1)(  2,   1) | 0.465384688 0.465384688 0.465384688 0.000000000 
Par#   377# IS(  1,  5)( 25,  1)(  2,   1) | 0.067307913 0.067307913 0.067307913 0.000000000 
Par#   378# IS(  1,  6)( 25,  1)(  2,   1) | 0.192307801 0.192307801 0.192307801 0.000000000 
Par#   379# IS(  1,  1)( 26,  1)(  2,   1) | 0.026923058 0.026923058 0.026923058 0.000000000 
Par#   380# IS(  1,  2)( 26,  1)(  2,   1) | 0.153845867 0.153845867 0.153845867 0.000000000 
Par#   381# IS(  1,  3)( 26,  1)(  2,   1) | 0.094230672 0.094230672 0.094230672 0.000000000 
Par#   382# IS(  1,  4)( 26,  1)(  2,   1) | 0.465384688 0.465384688 0.465384688 0.000000000 
Par#   383# IS(  1,  5)( 26,  1)(  2,   1) | 0.067307913 0.067307913 0.067307913 0.000000000 
Par#   384# IS(  1,  6)( 26,  1)(  2,   1) | 0.192307801 0.192307801 0.192307801 0.000000000 
Par#   385# IS(  1,  1)( 27,  1)(  2,   1) | 0.026923058 0.026923058 0.026923058 0.000000000 
Par#   386# IS(  1,  2)( 27,  1)(  2,   1) | 0.153845867 0.153845867 0.153845867 0.000000000 
Par#   387# IS(  1,  3)( 27,  1)(  2,   1) | 0.094230672 0.094230672 0.094230672 0.000000000 
Par#   388# IS(  1,  4)( 27,  1)(  2,   1) | 0.465384688 0.465384688 0.465384688 0.000000000 
Par#   389# IS(  1,  5)( 27,  1)(  2,   1) | 0.067307913 0.067307913 0.067307913 0.000000000 
Par#   390# IS(  1,  6)( 27,  1)(  2,   1) | 0.192307801 0.192307801 0.192307801 0.000000000 
Par#   391# IS(  1,  1)( 28,  1)(  2,   1) | 0.026923058 0.026923058 0.026923058 0.000000000 
Par#   392# IS(  1,  2)( 28,  1)(  2,   1) | 0.153845867 0.153845867 0.153845867 0.000000000 
Par#   393# IS(  1,  3)( 28,  1)(  2,   1) | 0.094230672 0.094230672 0.094230672 0.000000000 
Par#   394# IS(  1,  4)( 28,  1)(  2,   1) | 0.465384688 0.465384688 0.465384688 0.000000000 
Par#   395# IS(  1,  5)( 28,  1)(  2,   1) | 0.067307913 0.067307913 0.067307913 0.000000000 
Par#   396# IS(  1,  6)( 28,  1)(  2,   1) | 0.192307801 0.192307801 0.192307801 0.000000000 
Par#   397# IS(  1,  1)( 29,  1)(  2,   1) | 0.026923058 0.026923058 0.026923058 0.000000000 
Par#   398# IS(  1,  2)( 29,  1)(  2,   1) | 0.153845867 0.153845867 0.153845867 0.000000000 
Par#   399# IS(  1,  3)( 29,  1)(  2,   1) | 0.094230672 0.094230672 0.094230672 0.000000000 
Par#   400# IS(  1,  4)( 29,  1)(  2,   1) | 0.465384688 0.465384688 0.465384688 0.000000000 
Par#   401# IS(  1,  5)( 29,  1)(  2,   1) | 0.067307913 0.067307913 0.067307913 0.000000000 
Par#   402# IS(  1,  6)( 29,  1)(  2,   1) | 0.192307801 0.192307801 0.192307801 0.000000000 
Par#   403# IS(  1,  1)( 30,  1)(  2,   1) | 0.026923058 0.026923058 0.026923058 0.000000000 
Par#   404# IS(  1,  2)( 30,  1)(  2,   1) | 0.153845867 0.153845867 0.153845867 0.000000000 
Par#   405# IS(  1,  3)( 30,  1)(  2,   1) | 0.094230672 0.094230672 0.094230672 0.000000000 
Par#   406# IS(  1,  4)( 30,  1)(  2,   1) | 0.465384688 0.465384688 0.465384688 0.000000000 
Par#   407# IS(  1,  5)( 30,  1)(  2,   1) | 0.067307913 0.067307913 0.067307913 0.000000000 
Par#   408# IS(  1,  6)( 30,  1)(  2,   1) | 0.192307801 0.192307801 0.192307801 0.000000000 
Par#   409# IS(  1,  1)( 31,  1)(  2,   1) | 0.026923058 0.026923058 0.026923058 0.000000000 
Par#   410# IS(  1,  2)( 31,  1)(  2,   1) | 0.153845867 0.153845867 0.153845867 0.000000000 
Par#   411# IS(  1,  3)( 31,  1)(  2,   1) | 0.094230672 0.094230672 0.094230672 0.000000000 
Par#   412# IS(  1,  4)( 31,  1)(  2,   1) | 0.465384688 0.465384688 0.465384688 0.000000000 
Par#   413# IS(  1,  5)( 31,  1)(  2,   1) | 0.067307913 0.067307913 0.067307913 0.000000000 
Par#   414# IS(  1,  6)( 31,  1)(  2,   1) | 0.192307801 0.192307801 0.192307801 0.000000000 
Par#   415# IS(  1,  1)( 32,  1)(  2,   1) | 0.026923058 0.026923058 0.026923058 0.000000000 
Par#   416# IS(  1,  2)( 32,  1)(  2,   1) | 0.153845867 0.153845867 0.153845867 0.000000000 
Par#   417# IS(  1,  3)( 32,  1)(  2,   1) | 0.094230672 0.094230672 0.094230672 0.000000000 
Par#   418# IS(  1,  4)( 32,  1)(  2,   1) | 0.465384688 0.465384688 0.465384688 0.000000000 
Par#   419# IS(  1,  5)( 32,  1)(  2,   1) | 0.067307913 0.067307913 0.067307913 0.000000000 
Par#   420# IS(  1,  6)( 32,  1)(  2,   1) | 0.192307801 0.192307801 0.192307801 0.000000000 
Par#   421# IS(  1,  1)( 33,  1)(  2,   1) | 0.026923058 0.026923058 0.026923058 0.000000000 
Par#   422# IS(  1,  2)( 33,  1)(  2,   1) | 0.153845867 0.153845867 0.153845867 0.000000000 
Par#   423# IS(  1,  3)( 33,  1)(  2,   1) | 0.094230672 0.094230672 0.094230672 0.000000000 
Par#   424# IS(  1,  4)( 33,  1)(  2,   1) | 0.465384688 0.465384688 0.465384688 0.000000000 
Par#   425# IS(  1,  5)( 33,  1)(  2,   1) | 0.067307913 0.067307913 0.067307913 0.000000000 
Par#   426# IS(  1,  6)( 33,  1)(  2,   1) | 0.192307801 0.192307801 0.192307801 0.000000000 
Par#   427# IS(  1,  1)( 34,  1)(  2,   1) | 0.026923058 0.026923058 0.026923058 0.000000000 
Par#   428# IS(  1,  2)( 34,  1)(  2,   1) | 0.153845867 0.153845867 0.153845867 0.000000000 
Par#   429# IS(  1,  3)( 34,  1)(  2,   1) | 0.094230672 0.094230672 0.094230672 0.000000000 
Par#   430# IS(  1,  4)( 34,  1)(  2,   1) | 0.465384688 0.465384688 0.465384688 0.000000000 
Par#   431# IS(  1,  5)( 34,  1)(  2,   1) | 0.067307913 0.067307913 0.067307913 0.000000000 
Par#   432# IS(  1,  6)( 34,  1)(  2,   1) | 0.192307801 0.192307801 0.192307801 0.000000000 
Par#   433# IS(  1,  1)( 35,  1)(  2,   1) | 0.026923058 0.026923058 0.026923058 0.000000000 
Par#   434# IS(  1,  2)( 35,  1)(  2,   1) | 0.153845867 0.153845867 0.153845867 0.000000000 
Par#   435# IS(  1,  3)( 35,  1)(  2,   1) | 0.094230672 0.094230672 0.094230672 0.000000000 
Par#   436# IS(  1,  4)( 35,  1)(  2,   1) | 0.465384688 0.465384688 0.465384688 0.000000000 
Par#   437# IS(  1,  5)( 35,  1)(  2,   1) | 0.067307913 0.067307913 0.067307913 0.000000000 
Par#   438# IS(  1,  6)( 35,  1)(  2,   1) | 0.192307801 0.192307801 0.192307801 0.000000000 
Par#   439# IS(  1,  1)( 36,  1)(  2,   1) | 0.026923058 0.026923058 0.026923058 0.000000000 
Par#   440# IS(  1,  2)( 36,  1)(  2,   1) | 0.153845867 0.153845867 0.153845867 0.000000000 
Par#   441# IS(  1,  3)( 36,  1)(  2,   1) | 0.094230672 0.094230672 0.094230672 0.000000000 
Par#   442# IS(  1,  4)( 36,  1)(  2,   1) | 0.465384688 0.465384688 0.465384688 0.000000000 
Par#   443# IS(  1,  5)( 36,  1)(  2,   1) | 0.067307913 0.067307913 0.067307913 0.000000000 
Par#   444# IS(  1,  6)( 36,  1)(  2,   1) | 0.192307801 0.192307801 0.192307801 0.000000000 
Par#   445# IS(  1,  1)( 37,  1)(  2,   1) | 0.026923058 0.026923058 0.026923058 0.000000000 
Par#   446# IS(  1,  2)( 37,  1)(  2,   1) | 0.153845867 0.153845867 0.153845867 0.000000000 
Par#   447# IS(  1,  3)( 37,  1)(  2,   1) | 0.094230672 0.094230672 0.094230672 0.000000000 
Par#   448# IS(  1,  4)( 37,  1)(  2,   1) | 0.465384688 0.465384688 0.465384688 0.000000000 
Par#   449# IS(  1,  5)( 37,  1)(  2,   1) | 0.067307913 0.067307913 0.067307913 0.000000000 
Par#   450# IS(  1,  6)( 37,  1)(  2,   1) | 0.192307801 0.192307801 0.192307801 0.000000000 
Par#   451# IS(  1,  1)( 38,  1)(  2,   1) | 0.026923058 0.026923058 0.026923058 0.000000000 
Par#   452# IS(  1,  2)( 38,  1)(  2,   1) | 0.153845867 0.153845867 0.153845867 0.000000000 
Par#   453# IS(  1,  3)( 38,  1)(  2,   1) | 0.094230672 0.094230672 0.094230672 0.000000000 
Par#   454# IS(  1,  4)( 38,  1)(  2,   1) | 0.465384688 0.465384688 0.465384688 0.000000000 
Par#   455# IS(  1,  5)( 38,  1)(  2,   1) | 0.067307913 0.067307913 0.067307913 0.000000000 
Par#   456# IS(  1,  6)( 38,  1)(  2,   1) | 0.192307801 0.192307801 0.192307801 0.000000000 
Par#   457# IS(  1,  1)(  1,  1)(  3,   1) | 0.042253379 0.042253379 0.042253379 0.000000000 
Par#   458# IS(  1,  2)(  1,  1)(  3,   1) | 0.103286366 0.103286366 0.103286366 0.000000000 
Par#   459# IS(  1,  3)(  1,  1)(  3,   1) | 0.192488409 0.192488409 0.192488409 0.000000000 
Par#   460# IS(  1,  4)(  1,  1)(  3,   1) | 0.377934326 0.377934326 0.377934326 0.000000000 
Par#   461# IS(  1,  5)(  1,  1)(  3,   1) | 0.126760649 0.126760649 0.126760649 0.000000000 
Par#   462# IS(  1,  6)(  1,  1)(  3,   1) | 0.157276871 0.157276871 0.157276871 0.000000000 
Par#   463# IS(  1,  1)(  2,  1)(  3,   1) | 0.042253379 0.042253379 0.042253379 0.000000000 
Par#   464# IS(  1,  2)(  2,  1)(  3,   1) | 0.103286366 0.103286366 0.103286366 0.000000000 
Par#   465# IS(  1,  3)(  2,  1)(  3,   1) | 0.192488409 0.192488409 0.192488409 0.000000000 
Par#   466# IS(  1,  4)(  2,  1)(  3,   1) | 0.377934326 0.377934326 0.377934326 0.000000000 
Par#   467# IS(  1,  5)(  2,  1)(  3,   1) | 0.126760649 0.126760649 0.126760649 0.000000000 
Par#   468# IS(  1,  6)(  2,  1)(  3,   1) | 0.157276871 0.157276871 0.157276871 0.000000000 
Par#   469# IS(  1,  1)(  3,  1)(  3,   1) | 0.042253379 0.042253379 0.042253379 0.000000000 
Par#   470# IS(  1,  2)(  3,  1)(  3,   1) | 0.103286366 0.103286366 0.103286366 0.000000000 
Par#   471# IS(  1,  3)(  3,  1)(  3,   1) | 0.192488409 0.192488409 0.192488409 0.000000000 
Par#   472# IS(  1,  4)(  3,  1)(  3,   1) | 0.377934326 0.377934326 0.377934326 0.000000000 
Par#   473# IS(  1,  5)(  3,  1)(  3,   1) | 0.126760649 0.126760649 0.126760649 0.000000000 
Par#   474# IS(  1,  6)(  3,  1)(  3,   1) | 0.157276871 0.157276871 0.157276871 0.000000000 
Par#   475# IS(  1,  1)(  4,  1)(  3,   1) | 0.042253379 0.042253379 0.042253379 0.000000000 
Par#   476# IS(  1,  2)(  4,  1)(  3,   1) | 0.103286366 0.103286366 0.103286366 0.000000000 
Par#   477# IS(  1,  3)(  4,  1)(  3,   1) | 0.192488409 0.192488409 0.192488409 0.000000000 
Par#   478# IS(  1,  4)(  4,  1)(  3,   1) | 0.377934326 0.377934326 0.377934326 0.000000000 
Par#   479# IS(  1,  5)(  4,  1)(  3,   1) | 0.126760649 0.126760649 0.126760649 0.000000000 
Par#   480# IS(  1,  6)(  4,  1)(  3,   1) | 0.157276871 0.157276871 0.157276871 0.000000000 
Par#   481# IS(  1,  1)(  5,  1)(  3,   1) | 0.042253379 0.042253379 0.042253379 0.000000000 
Par#   482# IS(  1,  2)(  5,  1)(  3,   1) | 0.103286366 0.103286366 0.103286366 0.000000000 
Par#   483# IS(  1,  3)(  5,  1)(  3,   1) | 0.192488409 0.192488409 0.192488409 0.000000000 
Par#   484# IS(  1,  4)(  5,  1)(  3,   1) | 0.377934326 0.377934326 0.377934326 0.000000000 
Par#   485# IS(  1,  5)(  5,  1)(  3,   1) | 0.126760649 0.126760649 0.126760649 0.000000000 
Par#   486# IS(  1,  6)(  5,  1)(  3,   1) | 0.157276871 0.157276871 0.157276871 0.000000000 
Par#   487# IS(  1,  1)(  6,  1)(  3,   1) | 0.042253379 0.042253379 0.042253379 0.000000000 
Par#   488# IS(  1,  2)(  6,  1)(  3,   1) | 0.103286366 0.103286366 0.103286366 0.000000000 
Par#   489# IS(  1,  3)(  6,  1)(  3,   1) | 0.192488409 0.192488409 0.192488409 0.000000000 
Par#   490# IS(  1,  4)(  6,  1)(  3,   1) | 0.377934326 0.377934326 0.377934326 0.000000000 
Par#   491# IS(  1,  5)(  6,  1)(  3,   1) | 0.126760649 0.126760649 0.126760649 0.000000000 
Par#   492# IS(  1,  6)(  6,  1)(  3,   1) | 0.157276871 0.157276871 0.157276871 0.000000000 
Par#   493# IS(  1,  1)(  7,  1)(  3,   1) | 0.042253379 0.042253379 0.042253379 0.000000000 
Par#   494# IS(  1,  2)(  7,  1)(  3,   1) | 0.103286366 0.103286366 0.103286366 0.000000000 
Par#   495# IS(  1,  3)(  7,  1)(  3,   1) | 0.192488409 0.192488409 0.192488409 0.000000000 
Par#   496# IS(  1,  4)(  7,  1)(  3,   1) | 0.377934326 0.377934326 0.377934326 0.000000000 
Par#   497# IS(  1,  5)(  7,  1)(  3,   1) | 0.126760649 0.126760649 0.126760649 0.000000000 
Par#   498# IS(  1,  6)(  7,  1)(  3,   1) | 0.157276871 0.157276871 0.157276871 0.000000000 
Par#   499# IS(  1,  1)(  8,  1)(  3,   1) | 0.042253379 0.042253379 0.042253379 0.000000000 
Par#   500# IS(  1,  2)(  8,  1)(  3,   1) | 0.103286366 0.103286366 0.103286366 0.000000000 
Par#   501# IS(  1,  3)(  8,  1)(  3,   1) | 0.192488409 0.192488409 0.192488409 0.000000000 
Par#   502# IS(  1,  4)(  8,  1)(  3,   1) | 0.377934326 0.377934326 0.377934326 0.000000000 
Par#   503# IS(  1,  5)(  8,  1)(  3,   1) | 0.126760649 0.126760649 0.126760649 0.000000000 
Par#   504# IS(  1,  6)(  8,  1)(  3,   1) | 0.157276871 0.157276871 0.157276871 0.000000000 
Par#   505# IS(  1,  1)(  9,  1)(  3,   1) | 0.042253379 0.042253379 0.042253379 0.000000000 
Par#   506# IS(  1,  2)(  9,  1)(  3,   1) | 0.103286366 0.103286366 0.103286366 0.000000000 
Par#   507# IS(  1,  3)(  9,  1)(  3,   1) | 0.192488409 0.192488409 0.192488409 0.000000000 
Par#   508# IS(  1,  4)(  9,  1)(  3,   1) | 0.377934326 0.377934326 0.377934326 0.000000000 
Par#   509# IS(  1,  5)(  9,  1)(  3,   1) | 0.126760649 0.126760649 0.126760649 0.000000000 
Par#   510# IS(  1,  6)(  9,  1)(  3,   1) | 0.157276871 0.157276871 0.157276871 0.000000000 
Par#   511# IS(  1,  1)( 10,  1)(  3,   1) | 0.042253379 0.042253379 0.042253379 0.000000000 
Par#   512# IS(  1,  2)( 10,  1)(  3,   1) | 0.103286366 0.103286366 0.103286366 0.000000000 
Par#   513# IS(  1,  3)( 10,  1)(  3,   1) | 0.192488409 0.192488409 0.192488409 0.000000000 
Par#   514# IS(  1,  4)( 10,  1)(  3,   1) | 0.377934326 0.377934326 0.377934326 0.000000000 
Par#   515# IS(  1,  5)( 10,  1)(  3,   1) | 0.126760649 0.126760649 0.126760649 0.000000000 
Par#   516# IS(  1,  6)( 10,  1)(  3,   1) | 0.157276871 0.157276871 0.157276871 0.000000000 
Par#   517# IS(  1,  1)( 11,  1)(  3,   1) | 0.042253379 0.042253379 0.042253379 0.000000000 
Par#   518# IS(  1,  2)( 11,  1)(  3,   1) | 0.103286366 0.103286366 0.103286366 0.000000000 
Par#   519# IS(  1,  3)( 11,  1)(  3,   1) | 0.192488409 0.192488409 0.192488409 0.000000000 
Par#   520# IS(  1,  4)( 11,  1)(  3,   1) | 0.377934326 0.377934326 0.377934326 0.000000000 
Par#   521# IS(  1,  5)( 11,  1)(  3,   1) | 0.126760649 0.126760649 0.126760649 0.000000000 
Par#   522# IS(  1,  6)( 11,  1)(  3,   1) | 0.157276871 0.157276871 0.157276871 0.000000000 
Par#   523# IS(  1,  1)( 12,  1)(  3,   1) | 0.042253379 0.042253379 0.042253379 0.000000000 
Par#   524# IS(  1,  2)( 12,  1)(  3,   1) | 0.103286366 0.103286366 0.103286366 0.000000000 
Par#   525# IS(  1,  3)( 12,  1)(  3,   1) | 0.192488409 0.192488409 0.192488409 0.000000000 
Par#   526# IS(  1,  4)( 12,  1)(  3,   1) | 0.377934326 0.377934326 0.377934326 0.000000000 
Par#   527# IS(  1,  5)( 12,  1)(  3,   1) | 0.126760649 0.126760649 0.126760649 0.000000000 
Par#   528# IS(  1,  6)( 12,  1)(  3,   1) | 0.157276871 0.157276871 0.157276871 0.000000000 
Par#   529# IS(  1,  1)( 13,  1)(  3,   1) | 0.042253379 0.042253379 0.042253379 0.000000000 
Par#   530# IS(  1,  2)( 13,  1)(  3,   1) | 0.103286366 0.103286366 0.103286366 0.000000000 
Par#   531# IS(  1,  3)( 13,  1)(  3,   1) | 0.192488409 0.192488409 0.192488409 0.000000000 
Par#   532# IS(  1,  4)( 13,  1)(  3,   1) | 0.377934326 0.377934326 0.377934326 0.000000000 
Par#   533# IS(  1,  5)( 13,  1)(  3,   1) | 0.126760649 0.126760649 0.126760649 0.000000000 
Par#   534# IS(  1,  6)( 13,  1)(  3,   1) | 0.157276871 0.157276871 0.157276871 0.000000000 
Par#   535# IS(  1,  1)( 14,  1)(  3,   1) | 0.042253379 0.042253379 0.042253379 0.000000000 
Par#   536# IS(  1,  2)( 14,  1)(  3,   1) | 0.103286366 0.103286366 0.103286366 0.000000000 
Par#   537# IS(  1,  3)( 14,  1)(  3,   1) | 0.192488409 0.192488409 0.192488409 0.000000000 
Par#   538# IS(  1,  4)( 14,  1)(  3,   1) | 0.377934326 0.377934326 0.377934326 0.000000000 
Par#   539# IS(  1,  5)( 14,  1)(  3,   1) | 0.126760649 0.126760649 0.126760649 0.000000000 
Par#   540# IS(  1,  6)( 14,  1)(  3,   1) | 0.157276871 0.157276871 0.157276871 0.000000000 
Par#   541# IS(  1,  1)( 15,  1)(  3,   1) | 0.042253379 0.042253379 0.042253379 0.000000000 
Par#   542# IS(  1,  2)( 15,  1)(  3,   1) | 0.103286366 0.103286366 0.103286366 0.000000000 
Par#   543# IS(  1,  3)( 15,  1)(  3,   1) | 0.192488409 0.192488409 0.192488409 0.000000000 
Par#   544# IS(  1,  4)( 15,  1)(  3,   1) | 0.377934326 0.377934326 0.377934326 0.000000000 
Par#   545# IS(  1,  5)( 15,  1)(  3,   1) | 0.126760649 0.126760649 0.126760649 0.000000000 
Par#   546# IS(  1,  6)( 15,  1)(  3,   1) | 0.157276871 0.157276871 0.157276871 0.000000000 
Par#   547# IS(  1,  1)( 16,  1)(  3,   1) | 0.042253379 0.042253379 0.042253379 0.000000000 
Par#   548# IS(  1,  2)( 16,  1)(  3,   1) | 0.103286366 0.103286366 0.103286366 0.000000000 
Par#   549# IS(  1,  3)( 16,  1)(  3,   1) | 0.192488409 0.192488409 0.192488409 0.000000000 
Par#   550# IS(  1,  4)( 16,  1)(  3,   1) | 0.377934326 0.377934326 0.377934326 0.000000000 
Par#   551# IS(  1,  5)( 16,  1)(  3,   1) | 0.126760649 0.126760649 0.126760649 0.000000000 
Par#   552# IS(  1,  6)( 16,  1)(  3,   1) | 0.157276871 0.157276871 0.157276871 0.000000000 
Par#   553# IS(  1,  1)( 17,  1)(  3,   1) | 0.042253379 0.042253379 0.042253379 0.000000000 
Par#   554# IS(  1,  2)( 17,  1)(  3,   1) | 0.103286366 0.103286366 0.103286366 0.000000000 
Par#   555# IS(  1,  3)( 17,  1)(  3,   1) | 0.192488409 0.192488409 0.192488409 0.000000000 
Par#   556# IS(  1,  4)( 17,  1)(  3,   1) | 0.377934326 0.377934326 0.377934326 0.000000000 
Par#   557# IS(  1,  5)( 17,  1)(  3,   1) | 0.126760649 0.126760649 0.126760649 0.000000000 
Par#   558# IS(  1,  6)( 17,  1)(  3,   1) | 0.157276871 0.157276871 0.157276871 0.000000000 
Par#   559# IS(  1,  1)( 18,  1)(  3,   1) | 0.042253379 0.042253379 0.042253379 0.000000000 
Par#   560# IS(  1,  2)( 18,  1)(  3,   1) | 0.103286366 0.103286366 0.103286366 0.000000000 
Par#   561# IS(  1,  3)( 18,  1)(  3,   1) | 0.192488409 0.192488409 0.192488409 0.000000000 
Par#   562# IS(  1,  4)( 18,  1)(  3,   1) | 0.377934326 0.377934326 0.377934326 0.000000000 
Par#   563# IS(  1,  5)( 18,  1)(  3,   1) | 0.126760649 0.126760649 0.126760649 0.000000000 
Par#   564# IS(  1,  6)( 18,  1)(  3,   1) | 0.157276871 0.157276871 0.157276871 0.000000000 
Par#   565# IS(  1,  1)( 19,  1)(  3,   1) | 0.042253379 0.042253379 0.042253379 0.000000000 
Par#   566# IS(  1,  2)( 19,  1)(  3,   1) | 0.103286366 0.103286366 0.103286366 0.000000000 
Par#   567# IS(  1,  3)( 19,  1)(  3,   1) | 0.192488409 0.192488409 0.192488409 0.000000000 
Par#   568# IS(  1,  4)( 19,  1)(  3,   1) | 0.377934326 0.377934326 0.377934326 0.000000000 
Par#   569# IS(  1,  5)( 19,  1)(  3,   1) | 0.126760649 0.126760649 0.126760649 0.000000000 
Par#   570# IS(  1,  6)( 19,  1)(  3,   1) | 0.157276871 0.157276871 0.157276871 0.000000000 
Par#   571# IS(  1,  1)( 20,  1)(  3,   1) | 0.042253379 0.042253379 0.042253379 0.000000000 
Par#   572# IS(  1,  2)( 20,  1)(  3,   1) | 0.103286366 0.103286366 0.103286366 0.000000000 
Par#   573# IS(  1,  3)( 20,  1)(  3,   1) | 0.192488409 0.192488409 0.192488409 0.000000000 
Par#   574# IS(  1,  4)( 20,  1)(  3,   1) | 0.377934326 0.377934326 0.377934326 0.000000000 
Par#   575# IS(  1,  5)( 20,  1)(  3,   1) | 0.126760649 0.126760649 0.126760649 0.000000000 
Par#   576# IS(  1,  6)( 20,  1)(  3,   1) | 0.157276871 0.157276871 0.157276871 0.000000000 
Par#   577# IS(  1,  1)( 21,  1)(  3,   1) | 0.042253379 0.042253379 0.042253379 0.000000000 
Par#   578# IS(  1,  2)( 21,  1)(  3,   1) | 0.103286366 0.103286366 0.103286366 0.000000000 
Par#   579# IS(  1,  3)( 21,  1)(  3,   1) | 0.192488409 0.192488409 0.192488409 0.000000000 
Par#   580# IS(  1,  4)( 21,  1)(  3,   1) | 0.377934326 0.377934326 0.377934326 0.000000000 
Par#   581# IS(  1,  5)( 21,  1)(  3,   1) | 0.126760649 0.126760649 0.126760649 0.000000000 
Par#   582# IS(  1,  6)( 21,  1)(  3,   1) | 0.157276871 0.157276871 0.157276871 0.000000000 
Par#   583# IS(  1,  1)( 22,  1)(  3,   1) | 0.042253379 0.042253379 0.042253379 0.000000000 
Par#   584# IS(  1,  2)( 22,  1)(  3,   1) | 0.103286366 0.103286366 0.103286366 0.000000000 
Par#   585# IS(  1,  3)( 22,  1)(  3,   1) | 0.192488409 0.192488409 0.192488409 0.000000000 
Par#   586# IS(  1,  4)( 22,  1)(  3,   1) | 0.377934326 0.377934326 0.377934326 0.000000000 
Par#   587# IS(  1,  5)( 22,  1)(  3,   1) | 0.126760649 0.126760649 0.126760649 0.000000000 
Par#   588# IS(  1,  6)( 22,  1)(  3,   1) | 0.157276871 0.157276871 0.157276871 0.000000000 
Par#   589# IS(  1,  1)( 23,  1)(  3,   1) | 0.042253379 0.042253379 0.042253379 0.000000000 
Par#   590# IS(  1,  2)( 23,  1)(  3,   1) | 0.103286366 0.103286366 0.103286366 0.000000000 
Par#   591# IS(  1,  3)( 23,  1)(  3,   1) | 0.192488409 0.192488409 0.192488409 0.000000000 
Par#   592# IS(  1,  4)( 23,  1)(  3,   1) | 0.377934326 0.377934326 0.377934326 0.000000000 
Par#   593# IS(  1,  5)( 23,  1)(  3,   1) | 0.126760649 0.126760649 0.126760649 0.000000000 
Par#   594# IS(  1,  6)( 23,  1)(  3,   1) | 0.157276871 0.157276871 0.157276871 0.000000000 
Par#   595# IS(  1,  1)( 24,  1)(  3,   1) | 0.042253379 0.042253379 0.042253379 0.000000000 
Par#   596# IS(  1,  2)( 24,  1)(  3,   1) | 0.103286366 0.103286366 0.103286366 0.000000000 
Par#   597# IS(  1,  3)( 24,  1)(  3,   1) | 0.192488409 0.192488409 0.192488409 0.000000000 
Par#   598# IS(  1,  4)( 24,  1)(  3,   1) | 0.377934326 0.377934326 0.377934326 0.000000000 
Par#   599# IS(  1,  5)( 24,  1)(  3,   1) | 0.126760649 0.126760649 0.126760649 0.000000000 
Par#   600# IS(  1,  6)( 24,  1)(  3,   1) | 0.157276871 0.157276871 0.157276871 0.000000000 
Par#   601# IS(  1,  1)( 25,  1)(  3,   1) | 0.042253379 0.042253379 0.042253379 0.000000000 
Par#   602# IS(  1,  2)( 25,  1)(  3,   1) | 0.103286366 0.103286366 0.103286366 0.000000000 
Par#   603# IS(  1,  3)( 25,  1)(  3,   1) | 0.192488409 0.192488409 0.192488409 0.000000000 
Par#   604# IS(  1,  4)( 25,  1)(  3,   1) | 0.377934326 0.377934326 0.377934326 0.000000000 
Par#   605# IS(  1,  5)( 25,  1)(  3,   1) | 0.126760649 0.126760649 0.126760649 0.000000000 
Par#   606# IS(  1,  6)( 25,  1)(  3,   1) | 0.157276871 0.157276871 0.157276871 0.000000000 
Par#   607# IS(  1,  1)( 26,  1)(  3,   1) | 0.042253379 0.042253379 0.042253379 0.000000000 
Par#   608# IS(  1,  2)( 26,  1)(  3,   1) | 0.103286366 0.103286366 0.103286366 0.000000000 
Par#   609# IS(  1,  3)( 26,  1)(  3,   1) | 0.192488409 0.192488409 0.192488409 0.000000000 
Par#   610# IS(  1,  4)( 26,  1)(  3,   1) | 0.377934326 0.377934326 0.377934326 0.000000000 
Par#   611# IS(  1,  5)( 26,  1)(  3,   1) | 0.126760649 0.126760649 0.126760649 0.000000000 
Par#   612# IS(  1,  6)( 26,  1)(  3,   1) | 0.157276871 0.157276871 0.157276871 0.000000000 
Par#   613# IS(  1,  1)( 27,  1)(  3,   1) | 0.042253379 0.042253379 0.042253379 0.000000000 
Par#   614# IS(  1,  2)( 27,  1)(  3,   1) | 0.103286366 0.103286366 0.103286366 0.000000000 
Par#   615# IS(  1,  3)( 27,  1)(  3,   1) | 0.192488409 0.192488409 0.192488409 0.000000000 
Par#   616# IS(  1,  4)( 27,  1)(  3,   1) | 0.377934326 0.377934326 0.377934326 0.000000000 
Par#   617# IS(  1,  5)( 27,  1)(  3,   1) | 0.126760649 0.126760649 0.126760649 0.000000000 
Par#   618# IS(  1,  6)( 27,  1)(  3,   1) | 0.157276871 0.157276871 0.157276871 0.000000000 
Par#   619# IS(  1,  1)( 28,  1)(  3,   1) | 0.042253379 0.042253379 0.042253379 0.000000000 
Par#   620# IS(  1,  2)( 28,  1)(  3,   1) | 0.103286366 0.103286366 0.103286366 0.000000000 
Par#   621# IS(  1,  3)( 28,  1)(  3,   1) | 0.192488409 0.192488409 0.192488409 0.000000000 
Par#   622# IS(  1,  4)( 28,  1)(  3,   1) | 0.377934326 0.377934326 0.377934326 0.000000000 
Par#   623# IS(  1,  5)( 28,  1)(  3,   1) | 0.126760649 0.126760649 0.126760649 0.000000000 
Par#   624# IS(  1,  6)( 28,  1)(  3,   1) | 0.157276871 0.157276871 0.157276871 0.000000000 
Par#   625# IS(  1,  1)( 29,  1)(  3,   1) | 0.042253379 0.042253379 0.042253379 0.000000000 
Par#   626# IS(  1,  2)( 29,  1)(  3,   1) | 0.103286366 0.103286366 0.103286366 0.000000000 
Par#   627# IS(  1,  3)( 29,  1)(  3,   1) | 0.192488409 0.192488409 0.192488409 0.000000000 
Par#   628# IS(  1,  4)( 29,  1)(  3,   1) | 0.377934326 0.377934326 0.377934326 0.000000000 
Par#   629# IS(  1,  5)( 29,  1)(  3,   1) | 0.126760649 0.126760649 0.126760649 0.000000000 
Par#   630# IS(  1,  6)( 29,  1)(  3,   1) | 0.157276871 0.157276871 0.157276871 0.000000000 
Par#   631# IS(  1,  1)( 30,  1)(  3,   1) | 0.042253379 0.042253379 0.042253379 0.000000000 
Par#   632# IS(  1,  2)( 30,  1)(  3,   1) | 0.103286366 0.103286366 0.103286366 0.000000000 
Par#   633# IS(  1,  3)( 30,  1)(  3,   1) | 0.192488409 0.192488409 0.192488409 0.000000000 
Par#   634# IS(  1,  4)( 30,  1)(  3,   1) | 0.377934326 0.377934326 0.377934326 0.000000000 
Par#   635# IS(  1,  5)( 30,  1)(  3,   1) | 0.126760649 0.126760649 0.126760649 0.000000000 
Par#   636# IS(  1,  6)( 30,  1)(  3,   1) | 0.157276871 0.157276871 0.157276871 0.000000000 
Par#   637# IS(  1,  1)( 31,  1)(  3,   1) | 0.042253379 0.042253379 0.042253379 0.000000000 
Par#   638# IS(  1,  2)( 31,  1)(  3,   1) | 0.103286366 0.103286366 0.103286366 0.000000000 
Par#   639# IS(  1,  3)( 31,  1)(  3,   1) | 0.192488409 0.192488409 0.192488409 0.000000000 
Par#   640# IS(  1,  4)( 31,  1)(  3,   1) | 0.377934326 0.377934326 0.377934326 0.000000000 
Par#   641# IS(  1,  5)( 31,  1)(  3,   1) | 0.126760649 0.126760649 0.126760649 0.000000000 
Par#   642# IS(  1,  6)( 31,  1)(  3,   1) | 0.157276871 0.157276871 0.157276871 0.000000000 
Par#   643# IS(  1,  1)( 32,  1)(  3,   1) | 0.042253379 0.042253379 0.042253379 0.000000000 
Par#   644# IS(  1,  2)( 32,  1)(  3,   1) | 0.103286366 0.103286366 0.103286366 0.000000000 
Par#   645# IS(  1,  3)( 32,  1)(  3,   1) | 0.192488409 0.192488409 0.192488409 0.000000000 
Par#   646# IS(  1,  4)( 32,  1)(  3,   1) | 0.377934326 0.377934326 0.377934326 0.000000000 
Par#   647# IS(  1,  5)( 32,  1)(  3,   1) | 0.126760649 0.126760649 0.126760649 0.000000000 
Par#   648# IS(  1,  6)( 32,  1)(  3,   1) | 0.157276871 0.157276871 0.157276871 0.000000000 
Par#   649# IS(  1,  1)( 33,  1)(  3,   1) | 0.042253379 0.042253379 0.042253379 0.000000000 
Par#   650# IS(  1,  2)( 33,  1)(  3,   1) | 0.103286366 0.103286366 0.103286366 0.000000000 
Par#   651# IS(  1,  3)( 33,  1)(  3,   1) | 0.192488409 0.192488409 0.192488409 0.000000000 
Par#   652# IS(  1,  4)( 33,  1)(  3,   1) | 0.377934326 0.377934326 0.377934326 0.000000000 
Par#   653# IS(  1,  5)( 33,  1)(  3,   1) | 0.126760649 0.126760649 0.126760649 0.000000000 
Par#   654# IS(  1,  6)( 33,  1)(  3,   1) | 0.157276871 0.157276871 0.157276871 0.000000000 
Par#   655# IS(  1,  1)( 34,  1)(  3,   1) | 0.042253379 0.042253379 0.042253379 0.000000000 
Par#   656# IS(  1,  2)( 34,  1)(  3,   1) | 0.103286366 0.103286366 0.103286366 0.000000000 
Par#   657# IS(  1,  3)( 34,  1)(  3,   1) | 0.192488409 0.192488409 0.192488409 0.000000000 
Par#   658# IS(  1,  4)( 34,  1)(  3,   1) | 0.377934326 0.377934326 0.377934326 0.000000000 
Par#   659# IS(  1,  5)( 34,  1)(  3,   1) | 0.126760649 0.126760649 0.126760649 0.000000000 
Par#   660# IS(  1,  6)( 34,  1)(  3,   1) | 0.157276871 0.157276871 0.157276871 0.000000000 
Par#   661# IS(  1,  1)( 35,  1)(  3,   1) | 0.042253379 0.042253379 0.042253379 0.000000000 
Par#   662# IS(  1,  2)( 35,  1)(  3,   1) | 0.103286366 0.103286366 0.103286366 0.000000000 
Par#   663# IS(  1,  3)( 35,  1)(  3,   1) | 0.192488409 0.192488409 0.192488409 0.000000000 
Par#   664# IS(  1,  4)( 35,  1)(  3,   1) | 0.377934326 0.377934326 0.377934326 0.000000000 
Par#   665# IS(  1,  5)( 35,  1)(  3,   1) | 0.126760649 0.126760649 0.126760649 0.000000000 
Par#   666# IS(  1,  6)( 35,  1)(  3,   1) | 0.157276871 0.157276871 0.157276871 0.000000000 
Par#   667# IS(  1,  1)( 36,  1)(  3,   1) | 0.042253379 0.042253379 0.042253379 0.000000000 
Par#   668# IS(  1,  2)( 36,  1)(  3,   1) | 0.103286366 0.103286366 0.103286366 0.000000000 
Par#   669# IS(  1,  3)( 36,  1)(  3,   1) | 0.192488409 0.192488409 0.192488409 0.000000000 
Par#   670# IS(  1,  4)( 36,  1)(  3,   1) | 0.377934326 0.377934326 0.377934326 0.000000000 
Par#   671# IS(  1,  5)( 36,  1)(  3,   1) | 0.126760649 0.126760649 0.126760649 0.000000000 
Par#   672# IS(  1,  6)( 36,  1)(  3,   1) | 0.157276871 0.157276871 0.157276871 0.000000000 
Par#   673# IS(  1,  1)( 37,  1)(  3,   1) | 0.042253379 0.042253379 0.042253379 0.000000000 
Par#   674# IS(  1,  2)( 37,  1)(  3,   1) | 0.103286366 0.103286366 0.103286366 0.000000000 
Par#   675# IS(  1,  3)( 37,  1)(  3,   1) | 0.192488409 0.192488409 0.192488409 0.000000000 
Par#   676# IS(  1,  4)( 37,  1)(  3,   1) | 0.377934326 0.377934326 0.377934326 0.000000000 
Par#   677# IS(  1,  5)( 37,  1)(  3,   1) | 0.126760649 0.126760649 0.126760649 0.000000000 
Par#   678# IS(  1,  6)( 37,  1)(  3,   1) | 0.157276871 0.157276871 0.157276871 0.000000000 
Par#   679# IS(  1,  1)( 38,  1)(  3,   1) | 0.042253379 0.042253379 0.042253379 0.000000000 
Par#   680# IS(  1,  2)( 38,  1)(  3,   1) | 0.103286366 0.103286366 0.103286366 0.000000000 
Par#   681# IS(  1,  3)( 38,  1)(  3,   1) | 0.192488409 0.192488409 0.192488409 0.000000000 
Par#   682# IS(  1,  4)( 38,  1)(  3,   1) | 0.377934326 0.377934326 0.377934326 0.000000000 
Par#   683# IS(  1,  5)( 38,  1)(  3,   1) | 0.126760649 0.126760649 0.126760649 0.000000000 
Par#   684# IS(  1,  6)( 38,  1)(  3,   1) | 0.157276871 0.157276871 0.157276871 0.000000000 
Par#   685# IS(  1,  1)(  1,  1)(  4,   1) | 0.045267846 0.045267846 0.045267846 0.000000000 
Par#   686# IS(  1,  2)(  1,  1)(  4,   1) | 0.119341194 0.119341194 0.119341194 0.000000000 
Par#   687# IS(  1,  3)(  1,  1)(  4,   1) | 0.185184970 0.185184970 0.185184970 0.000000000 
Par#   688# IS(  1,  4)(  1,  1)(  4,   1) | 0.386830816 0.386830816 0.386830816 0.000000000 
Par#   689# IS(  1,  5)(  1,  1)(  4,   1) | 0.119341617 0.119341617 0.119341617 0.000000000 
Par#   690# IS(  1,  6)(  1,  1)(  4,   1) | 0.144033557 0.144033557 0.144033557 0.000000000 
Par#   691# IS(  1,  1)(  2,  1)(  4,   1) | 0.045267846 0.045267846 0.045267846 0.000000000 
Par#   692# IS(  1,  2)(  2,  1)(  4,   1) | 0.119341194 0.119341194 0.119341194 0.000000000 
Par#   693# IS(  1,  3)(  2,  1)(  4,   1) | 0.185184970 0.185184970 0.185184970 0.000000000 
Par#   694# IS(  1,  4)(  2,  1)(  4,   1) | 0.386830816 0.386830816 0.386830816 0.000000000 
Par#   695# IS(  1,  5)(  2,  1)(  4,   1) | 0.119341617 0.119341617 0.119341617 0.000000000 
Par#   696# IS(  1,  6)(  2,  1)(  4,   1) | 0.144033557 0.144033557 0.144033557 0.000000000 
Par#   697# IS(  1,  1)(  3,  1)(  4,   1) | 0.045267846 0.045267846 0.045267846 0.000000000 
Par#   698# IS(  1,  2)(  3,  1)(  4,   1) | 0.119341194 0.119341194 0.119341194 0.000000000 
Par#   699# IS(  1,  3)(  3,  1)(  4,   1) | 0.185184970 0.185184970 0.185184970 0.000000000 
Par#   700# IS(  1,  4)(  3,  1)(  4,   1) | 0.386830816 0.386830816 0.386830816 0.000000000 
Par#   701# IS(  1,  5)(  3,  1)(  4,   1) | 0.119341617 0.119341617 0.119341617 0.000000000 
Par#   702# IS(  1,  6)(  3,  1)(  4,   1) | 0.144033557 0.144033557 0.144033557 0.000000000 
Par#   703# IS(  1,  1)(  4,  1)(  4,   1) | 0.045267846 0.045267846 0.045267846 0.000000000 
Par#   704# IS(  1,  2)(  4,  1)(  4,   1) | 0.119341194 0.119341194 0.119341194 0.000000000 
Par#   705# IS(  1,  3)(  4,  1)(  4,   1) | 0.185184970 0.185184970 0.185184970 0.000000000 
Par#   706# IS(  1,  4)(  4,  1)(  4,   1) | 0.386830816 0.386830816 0.386830816 0.000000000 
Par#   707# IS(  1,  5)(  4,  1)(  4,   1) | 0.119341617 0.119341617 0.119341617 0.000000000 
Par#   708# IS(  1,  6)(  4,  1)(  4,   1) | 0.144033557 0.144033557 0.144033557 0.000000000 
Par#   709# IS(  1,  1)(  5,  1)(  4,   1) | 0.045267846 0.045267846 0.045267846 0.000000000 
Par#   710# IS(  1,  2)(  5,  1)(  4,   1) | 0.119341194 0.119341194 0.119341194 0.000000000 
Par#   711# IS(  1,  3)(  5,  1)(  4,   1) | 0.185184970 0.185184970 0.185184970 0.000000000 
Par#   712# IS(  1,  4)(  5,  1)(  4,   1) | 0.386830816 0.386830816 0.386830816 0.000000000 
Par#   713# IS(  1,  5)(  5,  1)(  4,   1) | 0.119341617 0.119341617 0.119341617 0.000000000 
Par#   714# IS(  1,  6)(  5,  1)(  4,   1) | 0.144033557 0.144033557 0.144033557 0.000000000 
Par#   715# IS(  1,  1)(  6,  1)(  4,   1) | 0.045267846 0.045267846 0.045267846 0.000000000 
Par#   716# IS(  1,  2)(  6,  1)(  4,   1) | 0.119341194 0.119341194 0.119341194 0.000000000 
Par#   717# IS(  1,  3)(  6,  1)(  4,   1) | 0.185184970 0.185184970 0.185184970 0.000000000 
Par#   718# IS(  1,  4)(  6,  1)(  4,   1) | 0.386830816 0.386830816 0.386830816 0.000000000 
Par#   719# IS(  1,  5)(  6,  1)(  4,   1) | 0.119341617 0.119341617 0.119341617 0.000000000 
Par#   720# IS(  1,  6)(  6,  1)(  4,   1) | 0.144033557 0.144033557 0.144033557 0.000000000 
Par#   721# IS(  1,  1)(  7,  1)(  4,   1) | 0.045267846 0.045267846 0.045267846 0.000000000 
Par#   722# IS(  1,  2)(  7,  1)(  4,   1) | 0.119341194 0.119341194 0.119341194 0.000000000 
Par#   723# IS(  1,  3)(  7,  1)(  4,   1) | 0.185184970 0.185184970 0.185184970 0.000000000 
Par#   724# IS(  1,  4)(  7,  1)(  4,   1) | 0.386830816 0.386830816 0.386830816 0.000000000 
Par#   725# IS(  1,  5)(  7,  1)(  4,   1) | 0.119341617 0.119341617 0.119341617 0.000000000 
Par#   726# IS(  1,  6)(  7,  1)(  4,   1) | 0.144033557 0.144033557 0.144033557 0.000000000 
Par#   727# IS(  1,  1)(  8,  1)(  4,   1) | 0.045267846 0.045267846 0.045267846 0.000000000 
Par#   728# IS(  1,  2)(  8,  1)(  4,   1) | 0.119341194 0.119341194 0.119341194 0.000000000 
Par#   729# IS(  1,  3)(  8,  1)(  4,   1) | 0.185184970 0.185184970 0.185184970 0.000000000 
Par#   730# IS(  1,  4)(  8,  1)(  4,   1) | 0.386830816 0.386830816 0.386830816 0.000000000 
Par#   731# IS(  1,  5)(  8,  1)(  4,   1) | 0.119341617 0.119341617 0.119341617 0.000000000 
Par#   732# IS(  1,  6)(  8,  1)(  4,   1) | 0.144033557 0.144033557 0.144033557 0.000000000 
Par#   733# IS(  1,  1)(  9,  1)(  4,   1) | 0.045267846 0.045267846 0.045267846 0.000000000 
Par#   734# IS(  1,  2)(  9,  1)(  4,   1) | 0.119341194 0.119341194 0.119341194 0.000000000 
Par#   735# IS(  1,  3)(  9,  1)(  4,   1) | 0.185184970 0.185184970 0.185184970 0.000000000 
Par#   736# IS(  1,  4)(  9,  1)(  4,   1) | 0.386830816 0.386830816 0.386830816 0.000000000 
Par#   737# IS(  1,  5)(  9,  1)(  4,   1) | 0.119341617 0.119341617 0.119341617 0.000000000 
Par#   738# IS(  1,  6)(  9,  1)(  4,   1) | 0.144033557 0.144033557 0.144033557 0.000000000 
Par#   739# IS(  1,  1)( 10,  1)(  4,   1) | 0.045267846 0.045267846 0.045267846 0.000000000 
Par#   740# IS(  1,  2)( 10,  1)(  4,   1) | 0.119341194 0.119341194 0.119341194 0.000000000 
Par#   741# IS(  1,  3)( 10,  1)(  4,   1) | 0.185184970 0.185184970 0.185184970 0.000000000 
Par#   742# IS(  1,  4)( 10,  1)(  4,   1) | 0.386830816 0.386830816 0.386830816 0.000000000 
Par#   743# IS(  1,  5)( 10,  1)(  4,   1) | 0.119341617 0.119341617 0.119341617 0.000000000 
Par#   744# IS(  1,  6)( 10,  1)(  4,   1) | 0.144033557 0.144033557 0.144033557 0.000000000 
Par#   745# IS(  1,  1)( 11,  1)(  4,   1) | 0.045267846 0.045267846 0.045267846 0.000000000 
Par#   746# IS(  1,  2)( 11,  1)(  4,   1) | 0.119341194 0.119341194 0.119341194 0.000000000 
Par#   747# IS(  1,  3)( 11,  1)(  4,   1) | 0.185184970 0.185184970 0.185184970 0.000000000 
Par#   748# IS(  1,  4)( 11,  1)(  4,   1) | 0.386830816 0.386830816 0.386830816 0.000000000 
Par#   749# IS(  1,  5)( 11,  1)(  4,   1) | 0.119341617 0.119341617 0.119341617 0.000000000 
Par#   750# IS(  1,  6)( 11,  1)(  4,   1) | 0.144033557 0.144033557 0.144033557 0.000000000 
Par#   751# IS(  1,  1)( 12,  1)(  4,   1) | 0.045267846 0.045267846 0.045267846 0.000000000 
Par#   752# IS(  1,  2)( 12,  1)(  4,   1) | 0.119341194 0.119341194 0.119341194 0.000000000 
Par#   753# IS(  1,  3)( 12,  1)(  4,   1) | 0.185184970 0.185184970 0.185184970 0.000000000 
Par#   754# IS(  1,  4)( 12,  1)(  4,   1) | 0.386830816 0.386830816 0.386830816 0.000000000 
Par#   755# IS(  1,  5)( 12,  1)(  4,   1) | 0.119341617 0.119341617 0.119341617 0.000000000 
Par#   756# IS(  1,  6)( 12,  1)(  4,   1) | 0.144033557 0.144033557 0.144033557 0.000000000 
Par#   757# IS(  1,  1)( 13,  1)(  4,   1) | 0.045267846 0.045267846 0.045267846 0.000000000 
Par#   758# IS(  1,  2)( 13,  1)(  4,   1) | 0.119341194 0.119341194 0.119341194 0.000000000 
Par#   759# IS(  1,  3)( 13,  1)(  4,   1) | 0.185184970 0.185184970 0.185184970 0.000000000 
Par#   760# IS(  1,  4)( 13,  1)(  4,   1) | 0.386830816 0.386830816 0.386830816 0.000000000 
Par#   761# IS(  1,  5)( 13,  1)(  4,   1) | 0.119341617 0.119341617 0.119341617 0.000000000 
Par#   762# IS(  1,  6)( 13,  1)(  4,   1) | 0.144033557 0.144033557 0.144033557 0.000000000 
Par#   763# IS(  1,  1)( 14,  1)(  4,   1) | 0.045267846 0.045267846 0.045267846 0.000000000 
Par#   764# IS(  1,  2)( 14,  1)(  4,   1) | 0.119341194 0.119341194 0.119341194 0.000000000 
Par#   765# IS(  1,  3)( 14,  1)(  4,   1) | 0.185184970 0.185184970 0.185184970 0.000000000 
Par#   766# IS(  1,  4)( 14,  1)(  4,   1) | 0.386830816 0.386830816 0.386830816 0.000000000 
Par#   767# IS(  1,  5)( 14,  1)(  4,   1) | 0.119341617 0.119341617 0.119341617 0.000000000 
Par#   768# IS(  1,  6)( 14,  1)(  4,   1) | 0.144033557 0.144033557 0.144033557 0.000000000 
Par#   769# IS(  1,  1)( 15,  1)(  4,   1) | 0.045267846 0.045267846 0.045267846 0.000000000 
Par#   770# IS(  1,  2)( 15,  1)(  4,   1) | 0.119341194 0.119341194 0.119341194 0.000000000 
Par#   771# IS(  1,  3)( 15,  1)(  4,   1) | 0.185184970 0.185184970 0.185184970 0.000000000 
Par#   772# IS(  1,  4)( 15,  1)(  4,   1) | 0.386830816 0.386830816 0.386830816 0.000000000 
Par#   773# IS(  1,  5)( 15,  1)(  4,   1) | 0.119341617 0.119341617 0.119341617 0.000000000 
Par#   774# IS(  1,  6)( 15,  1)(  4,   1) | 0.144033557 0.144033557 0.144033557 0.000000000 
Par#   775# IS(  1,  1)( 16,  1)(  4,   1) | 0.045267846 0.045267846 0.045267846 0.000000000 
Par#   776# IS(  1,  2)( 16,  1)(  4,   1) | 0.119341194 0.119341194 0.119341194 0.000000000 
Par#   777# IS(  1,  3)( 16,  1)(  4,   1) | 0.185184970 0.185184970 0.185184970 0.000000000 
Par#   778# IS(  1,  4)( 16,  1)(  4,   1) | 0.386830816 0.386830816 0.386830816 0.000000000 
Par#   779# IS(  1,  5)( 16,  1)(  4,   1) | 0.119341617 0.119341617 0.119341617 0.000000000 
Par#   780# IS(  1,  6)( 16,  1)(  4,   1) | 0.144033557 0.144033557 0.144033557 0.000000000 
Par#   781# IS(  1,  1)( 17,  1)(  4,   1) | 0.045267846 0.045267846 0.045267846 0.000000000 
Par#   782# IS(  1,  2)( 17,  1)(  4,   1) | 0.119341194 0.119341194 0.119341194 0.000000000 
Par#   783# IS(  1,  3)( 17,  1)(  4,   1) | 0.185184970 0.185184970 0.185184970 0.000000000 
Par#   784# IS(  1,  4)( 17,  1)(  4,   1) | 0.386830816 0.386830816 0.386830816 0.000000000 
Par#   785# IS(  1,  5)( 17,  1)(  4,   1) | 0.119341617 0.119341617 0.119341617 0.000000000 
Par#   786# IS(  1,  6)( 17,  1)(  4,   1) | 0.144033557 0.144033557 0.144033557 0.000000000 
Par#   787# IS(  1,  1)( 18,  1)(  4,   1) | 0.045267846 0.045267846 0.045267846 0.000000000 
Par#   788# IS(  1,  2)( 18,  1)(  4,   1) | 0.119341194 0.119341194 0.119341194 0.000000000 
Par#   789# IS(  1,  3)( 18,  1)(  4,   1) | 0.185184970 0.185184970 0.185184970 0.000000000 
Par#   790# IS(  1,  4)( 18,  1)(  4,   1) | 0.386830816 0.386830816 0.386830816 0.000000000 
Par#   791# IS(  1,  5)( 18,  1)(  4,   1) | 0.119341617 0.119341617 0.119341617 0.000000000 
Par#   792# IS(  1,  6)( 18,  1)(  4,   1) | 0.144033557 0.144033557 0.144033557 0.000000000 
Par#   793# IS(  1,  1)( 19,  1)(  4,   1) | 0.045267846 0.045267846 0.045267846 0.000000000 
Par#   794# IS(  1,  2)( 19,  1)(  4,   1) | 0.119341194 0.119341194 0.119341194 0.000000000 
Par#   795# IS(  1,  3)( 19,  1)(  4,   1) | 0.185184970 0.185184970 0.185184970 0.000000000 
Par#   796# IS(  1,  4)( 19,  1)(  4,   1) | 0.386830816 0.386830816 0.386830816 0.000000000 
Par#   797# IS(  1,  5)( 19,  1)(  4,   1) | 0.119341617 0.119341617 0.119341617 0.000000000 
Par#   798# IS(  1,  6)( 19,  1)(  4,   1) | 0.144033557 0.144033557 0.144033557 0.000000000 
Par#   799# IS(  1,  1)( 20,  1)(  4,   1) | 0.045267846 0.045267846 0.045267846 0.000000000 
Par#   800# IS(  1,  2)( 20,  1)(  4,   1) | 0.119341194 0.119341194 0.119341194 0.000000000 
Par#   801# IS(  1,  3)( 20,  1)(  4,   1) | 0.185184970 0.185184970 0.185184970 0.000000000 
Par#   802# IS(  1,  4)( 20,  1)(  4,   1) | 0.386830816 0.386830816 0.386830816 0.000000000 
Par#   803# IS(  1,  5)( 20,  1)(  4,   1) | 0.119341617 0.119341617 0.119341617 0.000000000 
Par#   804# IS(  1,  6)( 20,  1)(  4,   1) | 0.144033557 0.144033557 0.144033557 0.000000000 
Par#   805# IS(  1,  1)( 21,  1)(  4,   1) | 0.045267846 0.045267846 0.045267846 0.000000000 
Par#   806# IS(  1,  2)( 21,  1)(  4,   1) | 0.119341194 0.119341194 0.119341194 0.000000000 
Par#   807# IS(  1,  3)( 21,  1)(  4,   1) | 0.185184970 0.185184970 0.185184970 0.000000000 
Par#   808# IS(  1,  4)( 21,  1)(  4,   1) | 0.386830816 0.386830816 0.386830816 0.000000000 
Par#   809# IS(  1,  5)( 21,  1)(  4,   1) | 0.119341617 0.119341617 0.119341617 0.000000000 
Par#   810# IS(  1,  6)( 21,  1)(  4,   1) | 0.144033557 0.144033557 0.144033557 0.000000000 
Par#   811# IS(  1,  1)( 22,  1)(  4,   1) | 0.045267846 0.045267846 0.045267846 0.000000000 
Par#   812# IS(  1,  2)( 22,  1)(  4,   1) | 0.119341194 0.119341194 0.119341194 0.000000000 
Par#   813# IS(  1,  3)( 22,  1)(  4,   1) | 0.185184970 0.185184970 0.185184970 0.000000000 
Par#   814# IS(  1,  4)( 22,  1)(  4,   1) | 0.386830816 0.386830816 0.386830816 0.000000000 
Par#   815# IS(  1,  5)( 22,  1)(  4,   1) | 0.119341617 0.119341617 0.119341617 0.000000000 
Par#   816# IS(  1,  6)( 22,  1)(  4,   1) | 0.144033557 0.144033557 0.144033557 0.000000000 
Par#   817# IS(  1,  1)( 23,  1)(  4,   1) | 0.045267846 0.045267846 0.045267846 0.000000000 
Par#   818# IS(  1,  2)( 23,  1)(  4,   1) | 0.119341194 0.119341194 0.119341194 0.000000000 
Par#   819# IS(  1,  3)( 23,  1)(  4,   1) | 0.185184970 0.185184970 0.185184970 0.000000000 
Par#   820# IS(  1,  4)( 23,  1)(  4,   1) | 0.386830816 0.386830816 0.386830816 0.000000000 
Par#   821# IS(  1,  5)( 23,  1)(  4,   1) | 0.119341617 0.119341617 0.119341617 0.000000000 
Par#   822# IS(  1,  6)( 23,  1)(  4,   1) | 0.144033557 0.144033557 0.144033557 0.000000000 
Par#   823# IS(  1,  1)( 24,  1)(  4,   1) | 0.045267846 0.045267846 0.045267846 0.000000000 
Par#   824# IS(  1,  2)( 24,  1)(  4,   1) | 0.119341194 0.119341194 0.119341194 0.000000000 
Par#   825# IS(  1,  3)( 24,  1)(  4,   1) | 0.185184970 0.185184970 0.185184970 0.000000000 
Par#   826# IS(  1,  4)( 24,  1)(  4,   1) | 0.386830816 0.386830816 0.386830816 0.000000000 
Par#   827# IS(  1,  5)( 24,  1)(  4,   1) | 0.119341617 0.119341617 0.119341617 0.000000000 
Par#   828# IS(  1,  6)( 24,  1)(  4,   1) | 0.144033557 0.144033557 0.144033557 0.000000000 
Par#   829# IS(  1,  1)( 25,  1)(  4,   1) | 0.045267846 0.045267846 0.045267846 0.000000000 
Par#   830# IS(  1,  2)( 25,  1)(  4,   1) | 0.119341194 0.119341194 0.119341194 0.000000000 
Par#   831# IS(  1,  3)( 25,  1)(  4,   1) | 0.185184970 0.185184970 0.185184970 0.000000000 
Par#   832# IS(  1,  4)( 25,  1)(  4,   1) | 0.386830816 0.386830816 0.386830816 0.000000000 
Par#   833# IS(  1,  5)( 25,  1)(  4,   1) | 0.119341617 0.119341617 0.119341617 0.000000000 
Par#   834# IS(  1,  6)( 25,  1)(  4,   1) | 0.144033557 0.144033557 0.144033557 0.000000000 
Par#   835# IS(  1,  1)( 26,  1)(  4,   1) | 0.045267846 0.045267846 0.045267846 0.000000000 
Par#   836# IS(  1,  2)( 26,  1)(  4,   1) | 0.119341194 0.119341194 0.119341194 0.000000000 
Par#   837# IS(  1,  3)( 26,  1)(  4,   1) | 0.185184970 0.185184970 0.185184970 0.000000000 
Par#   838# IS(  1,  4)( 26,  1)(  4,   1) | 0.386830816 0.386830816 0.386830816 0.000000000 
Par#   839# IS(  1,  5)( 26,  1)(  4,   1) | 0.119341617 0.119341617 0.119341617 0.000000000 
Par#   840# IS(  1,  6)( 26,  1)(  4,   1) | 0.144033557 0.144033557 0.144033557 0.000000000 
Par#   841# IS(  1,  1)( 27,  1)(  4,   1) | 0.045267846 0.045267846 0.045267846 0.000000000 
Par#   842# IS(  1,  2)( 27,  1)(  4,   1) | 0.119341194 0.119341194 0.119341194 0.000000000 
Par#   843# IS(  1,  3)( 27,  1)(  4,   1) | 0.185184970 0.185184970 0.185184970 0.000000000 
Par#   844# IS(  1,  4)( 27,  1)(  4,   1) | 0.386830816 0.386830816 0.386830816 0.000000000 
Par#   845# IS(  1,  5)( 27,  1)(  4,   1) | 0.119341617 0.119341617 0.119341617 0.000000000 
Par#   846# IS(  1,  6)( 27,  1)(  4,   1) | 0.144033557 0.144033557 0.144033557 0.000000000 
Par#   847# IS(  1,  1)( 28,  1)(  4,   1) | 0.045267846 0.045267846 0.045267846 0.000000000 
Par#   848# IS(  1,  2)( 28,  1)(  4,   1) | 0.119341194 0.119341194 0.119341194 0.000000000 
Par#   849# IS(  1,  3)( 28,  1)(  4,   1) | 0.185184970 0.185184970 0.185184970 0.000000000 
Par#   850# IS(  1,  4)( 28,  1)(  4,   1) | 0.386830816 0.386830816 0.386830816 0.000000000 
Par#   851# IS(  1,  5)( 28,  1)(  4,   1) | 0.119341617 0.119341617 0.119341617 0.000000000 
Par#   852# IS(  1,  6)( 28,  1)(  4,   1) | 0.144033557 0.144033557 0.144033557 0.000000000 
Par#   853# IS(  1,  1)( 29,  1)(  4,   1) | 0.045267846 0.045267846 0.045267846 0.000000000 
Par#   854# IS(  1,  2)( 29,  1)(  4,   1) | 0.119341194 0.119341194 0.119341194 0.000000000 
Par#   855# IS(  1,  3)( 29,  1)(  4,   1) | 0.185184970 0.185184970 0.185184970 0.000000000 
Par#   856# IS(  1,  4)( 29,  1)(  4,   1) | 0.386830816 0.386830816 0.386830816 0.000000000 
Par#   857# IS(  1,  5)( 29,  1)(  4,   1) | 0.119341617 0.119341617 0.119341617 0.000000000 
Par#   858# IS(  1,  6)( 29,  1)(  4,   1) | 0.144033557 0.144033557 0.144033557 0.000000000 
Par#   859# IS(  1,  1)( 30,  1)(  4,   1) | 0.045267846 0.045267846 0.045267846 0.000000000 
Par#   860# IS(  1,  2)( 30,  1)(  4,   1) | 0.119341194 0.119341194 0.119341194 0.000000000 
Par#   861# IS(  1,  3)( 30,  1)(  4,   1) | 0.185184970 0.185184970 0.185184970 0.000000000 
Par#   862# IS(  1,  4)( 30,  1)(  4,   1) | 0.386830816 0.386830816 0.386830816 0.000000000 
Par#   863# IS(  1,  5)( 30,  1)(  4,   1) | 0.119341617 0.119341617 0.119341617 0.000000000 
Par#   864# IS(  1,  6)( 30,  1)(  4,   1) | 0.144033557 0.144033557 0.144033557 0.000000000 
Par#   865# IS(  1,  1)( 31,  1)(  4,   1) | 0.045267846 0.045267846 0.045267846 0.000000000 
Par#   866# IS(  1,  2)( 31,  1)(  4,   1) | 0.119341194 0.119341194 0.119341194 0.000000000 
Par#   867# IS(  1,  3)( 31,  1)(  4,   1) | 0.185184970 0.185184970 0.185184970 0.000000000 
Par#   868# IS(  1,  4)( 31,  1)(  4,   1) | 0.386830816 0.386830816 0.386830816 0.000000000 
Par#   869# IS(  1,  5)( 31,  1)(  4,   1) | 0.119341617 0.119341617 0.119341617 0.000000000 
Par#   870# IS(  1,  6)( 31,  1)(  4,   1) | 0.144033557 0.144033557 0.144033557 0.000000000 
Par#   871# IS(  1,  1)( 32,  1)(  4,   1) | 0.045267846 0.045267846 0.045267846 0.000000000 
Par#   872# IS(  1,  2)( 32,  1)(  4,   1) | 0.119341194 0.119341194 0.119341194 0.000000000 
Par#   873# IS(  1,  3)( 32,  1)(  4,   1) | 0.185184970 0.185184970 0.185184970 0.000000000 
Par#   874# IS(  1,  4)( 32,  1)(  4,   1) | 0.386830816 0.386830816 0.386830816 0.000000000 
Par#   875# IS(  1,  5)( 32,  1)(  4,   1) | 0.119341617 0.119341617 0.119341617 0.000000000 
Par#   876# IS(  1,  6)( 32,  1)(  4,   1) | 0.144033557 0.144033557 0.144033557 0.000000000 
Par#   877# IS(  1,  1)( 33,  1)(  4,   1) | 0.045267846 0.045267846 0.045267846 0.000000000 
Par#   878# IS(  1,  2)( 33,  1)(  4,   1) | 0.119341194 0.119341194 0.119341194 0.000000000 
Par#   879# IS(  1,  3)( 33,  1)(  4,   1) | 0.185184970 0.185184970 0.185184970 0.000000000 
Par#   880# IS(  1,  4)( 33,  1)(  4,   1) | 0.386830816 0.386830816 0.386830816 0.000000000 
Par#   881# IS(  1,  5)( 33,  1)(  4,   1) | 0.119341617 0.119341617 0.119341617 0.000000000 
Par#   882# IS(  1,  6)( 33,  1)(  4,   1) | 0.144033557 0.144033557 0.144033557 0.000000000 
Par#   883# IS(  1,  1)( 34,  1)(  4,   1) | 0.045267846 0.045267846 0.045267846 0.000000000 
Par#   884# IS(  1,  2)( 34,  1)(  4,   1) | 0.119341194 0.119341194 0.119341194 0.000000000 
Par#   885# IS(  1,  3)( 34,  1)(  4,   1) | 0.185184970 0.185184970 0.185184970 0.000000000 
Par#   886# IS(  1,  4)( 34,  1)(  4,   1) | 0.386830816 0.386830816 0.386830816 0.000000000 
Par#   887# IS(  1,  5)( 34,  1)(  4,   1) | 0.119341617 0.119341617 0.119341617 0.000000000 
Par#   888# IS(  1,  6)( 34,  1)(  4,   1) | 0.144033557 0.144033557 0.144033557 0.000000000 
Par#   889# IS(  1,  1)( 35,  1)(  4,   1) | 0.045267846 0.045267846 0.045267846 0.000000000 
Par#   890# IS(  1,  2)( 35,  1)(  4,   1) | 0.119341194 0.119341194 0.119341194 0.000000000 
Par#   891# IS(  1,  3)( 35,  1)(  4,   1) | 0.185184970 0.185184970 0.185184970 0.000000000 
Par#   892# IS(  1,  4)( 35,  1)(  4,   1) | 0.386830816 0.386830816 0.386830816 0.000000000 
Par#   893# IS(  1,  5)( 35,  1)(  4,   1) | 0.119341617 0.119341617 0.119341617 0.000000000 
Par#   894# IS(  1,  6)( 35,  1)(  4,   1) | 0.144033557 0.144033557 0.144033557 0.000000000 
Par#   895# IS(  1,  1)( 36,  1)(  4,   1) | 0.045267846 0.045267846 0.045267846 0.000000000 
Par#   896# IS(  1,  2)( 36,  1)(  4,   1) | 0.119341194 0.119341194 0.119341194 0.000000000 
Par#   897# IS(  1,  3)( 36,  1)(  4,   1) | 0.185184970 0.185184970 0.185184970 0.000000000 
Par#   898# IS(  1,  4)( 36,  1)(  4,   1) | 0.386830816 0.386830816 0.386830816 0.000000000 
Par#   899# IS(  1,  5)( 36,  1)(  4,   1) | 0.119341617 0.119341617 0.119341617 0.000000000 
Par#   900# IS(  1,  6)( 36,  1)(  4,   1) | 0.144033557 0.144033557 0.144033557 0.000000000 
Par#   901# IS(  1,  1)( 37,  1)(  4,   1) | 0.045267846 0.045267846 0.045267846 0.000000000 
Par#   902# IS(  1,  2)( 37,  1)(  4,   1) | 0.119341194 0.119341194 0.119341194 0.000000000 
Par#   903# IS(  1,  3)( 37,  1)(  4,   1) | 0.185184970 0.185184970 0.185184970 0.000000000 
Par#   904# IS(  1,  4)( 37,  1)(  4,   1) | 0.386830816 0.386830816 0.386830816 0.000000000 
Par#   905# IS(  1,  5)( 37,  1)(  4,   1) | 0.119341617 0.119341617 0.119341617 0.000000000 
Par#   906# IS(  1,  6)( 37,  1)(  4,   1) | 0.144033557 0.144033557 0.144033557 0.000000000 
Par#   907# IS(  1,  1)( 38,  1)(  4,   1) | 0.045267846 0.045267846 0.045267846 0.000000000 
Par#   908# IS(  1,  2)( 38,  1)(  4,   1) | 0.119341194 0.119341194 0.119341194 0.000000000 
Par#   909# IS(  1,  3)( 38,  1)(  4,   1) | 0.185184970 0.185184970 0.185184970 0.000000000 
Par#   910# IS(  1,  4)( 38,  1)(  4,   1) | 0.386830816 0.386830816 0.386830816 0.000000000 
Par#   911# IS(  1,  5)( 38,  1)(  4,   1) | 0.119341617 0.119341617 0.119341617 0.000000000 
Par#   912# IS(  1,  6)( 38,  1)(  4,   1) | 0.144033557 0.144033557 0.144033557 0.000000000 
Par#   913# S(  1,  1)(  1,  1)(  1,   1) | 0.918855016 0.918855016 0.918855016 0.000000000 
Par#   914# S(  2,  2)(  1,  1)(  1,   1) | 0.498794172 0.498794172 0.498794172 0.000000000 
Par#   915# S(  3,  3)(  1,  1)(  1,   1) | 0.709328031 0.709328031 0.709328031 0.000000000 
Par#   916# S(  4,  4)(  1,  1)(  1,   1) | 0.620430542 0.620430542 0.620430542 0.000000000 
Par#   917# S(  5,  5)(  1,  1)(  1,   1) | 0.451651369 0.451651369 0.451651369 0.000000000 
Par#   918# S(  6,  6)(  1,  1)(  1,   1) | 0.609585444 0.609585444 0.609585444 0.000000000 
Par#   919# S(  1,  7)(  1,  1)(  1,   1) | 0.081144984 0.081144984 0.081144984 0.000000000 
Par#   920# S(  2,  7)(  1,  1)(  1,   1) | 0.501205828 0.501205828 0.501205828 0.000000000 
Par#   921# S(  3,  7)(  1,  1)(  1,   1) | 0.290671969 0.290671969 0.290671969 0.000000000 
Par#   922# S(  4,  7)(  1,  1)(  1,   1) | 0.379569458 0.379569458 0.379569458 0.000000000 
Par#   923# S(  5,  7)(  1,  1)(  1,   1) | 0.548348631 0.548348631 0.548348631 0.000000000 
Par#   924# S(  6,  7)(  1,  1)(  1,   1) | 0.390414556 0.390414556 0.390414556 0.000000000 
Par#   925# S(  7,  7)(  1,  1)(  1,   1) | 1.000000000 1.000000000 1.000000000 0.000000000 
Par#   926# S(  1,  1)(  2,  1)(  1,   1) | 0.918855016 0.918855016 0.918855016 0.000000000 
Par#   927# S(  2,  2)(  2,  1)(  1,   1) | 0.498794172 0.498794172 0.498794172 0.000000000 
Par#   928# S(  3,  3)(  2,  1)(  1,   1) | 0.709328031 0.709328031 0.709328031 0.000000000 
Par#   929# S(  4,  4)(  2,  1)(  1,   1) | 0.620430542 0.620430542 0.620430542 0.000000000 
Par#   930# S(  5,  5)(  2,  1)(  1,   1) | 0.451651369 0.451651369 0.451651369 0.000000000 
Par#   931# S(  6,  6)(  2,  1)(  1,   1) | 0.609585444 0.609585444 0.609585444 0.000000000 
Par#   932# S(  1,  7)(  2,  1)(  1,   1) | 0.081144984 0.081144984 0.081144984 0.000000000 
Par#   933# S(  2,  7)(  2,  1)(  1,   1) | 0.501205828 0.501205828 0.501205828 0.000000000 
Par#   934# S(  3,  7)(  2,  1)(  1,   1) | 0.290671969 0.290671969 0.290671969 0.000000000 
Par#   935# S(  4,  7)(  2,  1)(  1,   1) | 0.379569458 0.379569458 0.379569458 0.000000000 
Par#   936# S(  5,  7)(  2,  1)(  1,   1) | 0.548348631 0.548348631 0.548348631 0.000000000 
Par#   937# S(  6,  7)(  2,  1)(  1,   1) | 0.390414556 0.390414556 0.390414556 0.000000000 
Par#   938# S(  7,  7)(  2,  1)(  1,   1) | 1.000000000 1.000000000 1.000000000 0.000000000 
Par#   939# S(  1,  1)(  3,  1)(  1,   1) | 0.918855016 0.918855016 0.918855016 0.000000000 
Par#   940# S(  2,  2)(  3,  1)(  1,   1) | 0.498794172 0.498794172 0.498794172 0.000000000 
Par#   941# S(  3,  3)(  3,  1)(  1,   1) | 0.709328031 0.709328031 0.709328031 0.000000000 
Par#   942# S(  4,  4)(  3,  1)(  1,   1) | 0.620430542 0.620430542 0.620430542 0.000000000 
Par#   943# S(  5,  5)(  3,  1)(  1,   1) | 0.451651369 0.451651369 0.451651369 0.000000000 
Par#   944# S(  6,  6)(  3,  1)(  1,   1) | 0.609585444 0.609585444 0.609585444 0.000000000 
Par#   945# S(  1,  7)(  3,  1)(  1,   1) | 0.081144984 0.081144984 0.081144984 0.000000000 
Par#   946# S(  2,  7)(  3,  1)(  1,   1) | 0.501205828 0.501205828 0.501205828 0.000000000 
Par#   947# S(  3,  7)(  3,  1)(  1,   1) | 0.290671969 0.290671969 0.290671969 0.000000000 
Par#   948# S(  4,  7)(  3,  1)(  1,   1) | 0.379569458 0.379569458 0.379569458 0.000000000 
Par#   949# S(  5,  7)(  3,  1)(  1,   1) | 0.548348631 0.548348631 0.548348631 0.000000000 
Par#   950# S(  6,  7)(  3,  1)(  1,   1) | 0.390414556 0.390414556 0.390414556 0.000000000 
Par#   951# S(  7,  7)(  3,  1)(  1,   1) | 1.000000000 1.000000000 1.000000000 0.000000000 
Par#   952# S(  1,  1)(  4,  1)(  1,   1) | 0.918855016 0.918855016 0.918855016 0.000000000 
Par#   953# S(  2,  2)(  4,  1)(  1,   1) | 0.498794172 0.498794172 0.498794172 0.000000000 
Par#   954# S(  3,  3)(  4,  1)(  1,   1) | 0.709328031 0.709328031 0.709328031 0.000000000 
Par#   955# S(  4,  4)(  4,  1)(  1,   1) | 0.620430542 0.620430542 0.620430542 0.000000000 
Par#   956# S(  5,  5)(  4,  1)(  1,   1) | 0.451651369 0.451651369 0.451651369 0.000000000 
Par#   957# S(  6,  6)(  4,  1)(  1,   1) | 0.609585444 0.609585444 0.609585444 0.000000000 
Par#   958# S(  1,  7)(  4,  1)(  1,   1) | 0.081144984 0.081144984 0.081144984 0.000000000 
Par#   959# S(  2,  7)(  4,  1)(  1,   1) | 0.501205828 0.501205828 0.501205828 0.000000000 
Par#   960# S(  3,  7)(  4,  1)(  1,   1) | 0.290671969 0.290671969 0.290671969 0.000000000 
Par#   961# S(  4,  7)(  4,  1)(  1,   1) | 0.379569458 0.379569458 0.379569458 0.000000000 
Par#   962# S(  5,  7)(  4,  1)(  1,   1) | 0.548348631 0.548348631 0.548348631 0.000000000 
Par#   963# S(  6,  7)(  4,  1)(  1,   1) | 0.390414556 0.390414556 0.390414556 0.000000000 
Par#   964# S(  7,  7)(  4,  1)(  1,   1) | 1.000000000 1.000000000 1.000000000 0.000000000 
Par#   965# S(  1,  1)(  5,  1)(  1,   1) | 0.918855016 0.918855016 0.918855016 0.000000000 
Par#   966# S(  2,  2)(  5,  1)(  1,   1) | 0.498794172 0.498794172 0.498794172 0.000000000 
Par#   967# S(  3,  3)(  5,  1)(  1,   1) | 0.709328031 0.709328031 0.709328031 0.000000000 
Par#   968# S(  4,  4)(  5,  1)(  1,   1) | 0.620430542 0.620430542 0.620430542 0.000000000 
Par#   969# S(  5,  5)(  5,  1)(  1,   1) | 0.451651369 0.451651369 0.451651369 0.000000000 
Par#   970# S(  6,  6)(  5,  1)(  1,   1) | 0.609585444 0.609585444 0.609585444 0.000000000 
Par#   971# S(  1,  7)(  5,  1)(  1,   1) | 0.081144984 0.081144984 0.081144984 0.000000000 
Par#   972# S(  2,  7)(  5,  1)(  1,   1) | 0.501205828 0.501205828 0.501205828 0.000000000 
Par#   973# S(  3,  7)(  5,  1)(  1,   1) | 0.290671969 0.290671969 0.290671969 0.000000000 
Par#   974# S(  4,  7)(  5,  1)(  1,   1) | 0.379569458 0.379569458 0.379569458 0.000000000 
Par#   975# S(  5,  7)(  5,  1)(  1,   1) | 0.548348631 0.548348631 0.548348631 0.000000000 
Par#   976# S(  6,  7)(  5,  1)(  1,   1) | 0.390414556 0.390414556 0.390414556 0.000000000 
Par#   977# S(  7,  7)(  5,  1)(  1,   1) | 1.000000000 1.000000000 1.000000000 0.000000000 
Par#   978# S(  1,  1)(  6,  1)(  1,   1) | 0.918855016 0.918855016 0.918855016 0.000000000 
Par#   979# S(  2,  2)(  6,  1)(  1,   1) | 0.498794172 0.498794172 0.498794172 0.000000000 
Par#   980# S(  3,  3)(  6,  1)(  1,   1) | 0.709328031 0.709328031 0.709328031 0.000000000 
Par#   981# S(  4,  4)(  6,  1)(  1,   1) | 0.620430542 0.620430542 0.620430542 0.000000000 
Par#   982# S(  5,  5)(  6,  1)(  1,   1) | 0.451651369 0.451651369 0.451651369 0.000000000 
Par#   983# S(  6,  6)(  6,  1)(  1,   1) | 0.609585444 0.609585444 0.609585444 0.000000000 
Par#   984# S(  1,  7)(  6,  1)(  1,   1) | 0.081144984 0.081144984 0.081144984 0.000000000 
Par#   985# S(  2,  7)(  6,  1)(  1,   1) | 0.501205828 0.501205828 0.501205828 0.000000000 
Par#   986# S(  3,  7)(  6,  1)(  1,   1) | 0.290671969 0.290671969 0.290671969 0.000000000 
Par#   987# S(  4,  7)(  6,  1)(  1,   1) | 0.379569458 0.379569458 0.379569458 0.000000000 
Par#   988# S(  5,  7)(  6,  1)(  1,   1) | 0.548348631 0.548348631 0.548348631 0.000000000 
Par#   989# S(  6,  7)(  6,  1)(  1,   1) | 0.390414556 0.390414556 0.390414556 0.000000000 
Par#   990# S(  7,  7)(  6,  1)(  1,   1) | 1.000000000 1.000000000 1.000000000 0.000000000 
Par#   991# S(  1,  1)(  7,  1)(  1,   1) | 0.918855016 0.918855016 0.918855016 0.000000000 
Par#   992# S(  2,  2)(  7,  1)(  1,   1) | 0.498794172 0.498794172 0.498794172 0.000000000 
Par#   993# S(  3,  3)(  7,  1)(  1,   1) | 0.709328031 0.709328031 0.709328031 0.000000000 
Par#   994# S(  4,  4)(  7,  1)(  1,   1) | 0.620430542 0.620430542 0.620430542 0.000000000 
Par#   995# S(  5,  5)(  7,  1)(  1,   1) | 0.451651369 0.451651369 0.451651369 0.000000000 
Par#   996# S(  6,  6)(  7,  1)(  1,   1) | 0.609585444 0.609585444 0.609585444 0.000000000 
Par#   997# S(  1,  7)(  7,  1)(  1,   1) | 0.081144984 0.081144984 0.081144984 0.000000000 
Par#   998# S(  2,  7)(  7,  1)(  1,   1) | 0.501205828 0.501205828 0.501205828 0.000000000 
Par#   999# S(  3,  7)(  7,  1)(  1,   1) | 0.290671969 0.290671969 0.290671969 0.000000000 
Par#  1000# S(  4,  7)(  7,  1)(  1,   1) | 0.379569458 0.379569458 0.379569458 0.000000000 
Par#  1001# S(  5,  7)(  7,  1)(  1,   1) | 0.548348631 0.548348631 0.548348631 0.000000000 
Par#  1002# S(  6,  7)(  7,  1)(  1,   1) | 0.390414556 0.390414556 0.390414556 0.000000000 
Par#  1003# S(  7,  7)(  7,  1)(  1,   1) | 1.000000000 1.000000000 1.000000000 0.000000000 
Par#  1004# S(  1,  1)(  8,  1)(  1,   1) | 0.918855016 0.918855016 0.918855016 0.000000000 
Par#  1005# S(  2,  2)(  8,  1)(  1,   1) | 0.498794172 0.498794172 0.498794172 0.000000000 
Par#  1006# S(  3,  3)(  8,  1)(  1,   1) | 0.709328031 0.709328031 0.709328031 0.000000000 
Par#  1007# S(  4,  4)(  8,  1)(  1,   1) | 0.620430542 0.620430542 0.620430542 0.000000000 
Par#  1008# S(  5,  5)(  8,  1)(  1,   1) | 0.451651369 0.451651369 0.451651369 0.000000000 
Par#  1009# S(  6,  6)(  8,  1)(  1,   1) | 0.609585444 0.609585444 0.609585444 0.000000000 
Par#  1010# S(  1,  7)(  8,  1)(  1,   1) | 0.081144984 0.081144984 0.081144984 0.000000000 
Par#  1011# S(  2,  7)(  8,  1)(  1,   1) | 0.501205828 0.501205828 0.501205828 0.000000000 
Par#  1012# S(  3,  7)(  8,  1)(  1,   1) | 0.290671969 0.290671969 0.290671969 0.000000000 
Par#  1013# S(  4,  7)(  8,  1)(  1,   1) | 0.379569458 0.379569458 0.379569458 0.000000000 
Par#  1014# S(  5,  7)(  8,  1)(  1,   1) | 0.548348631 0.548348631 0.548348631 0.000000000 
Par#  1015# S(  6,  7)(  8,  1)(  1,   1) | 0.390414556 0.390414556 0.390414556 0.000000000 
Par#  1016# S(  7,  7)(  8,  1)(  1,   1) | 1.000000000 1.000000000 1.000000000 0.000000000 
Par#  1017# S(  1,  1)(  9,  1)(  1,   1) | 0.918855016 0.918855016 0.918855016 0.000000000 
Par#  1018# S(  2,  2)(  9,  1)(  1,   1) | 0.498794172 0.498794172 0.498794172 0.000000000 
Par#  1019# S(  3,  3)(  9,  1)(  1,   1) | 0.709328031 0.709328031 0.709328031 0.000000000 
Par#  1020# S(  4,  4)(  9,  1)(  1,   1) | 0.620430542 0.620430542 0.620430542 0.000000000 
Par#  1021# S(  5,  5)(  9,  1)(  1,   1) | 0.451651369 0.451651369 0.451651369 0.000000000 
Par#  1022# S(  6,  6)(  9,  1)(  1,   1) | 0.609585444 0.609585444 0.609585444 0.000000000 
Par#  1023# S(  1,  7)(  9,  1)(  1,   1) | 0.081144984 0.081144984 0.081144984 0.000000000 
Par#  1024# S(  2,  7)(  9,  1)(  1,   1) | 0.501205828 0.501205828 0.501205828 0.000000000 
Par#  1025# S(  3,  7)(  9,  1)(  1,   1) | 0.290671969 0.290671969 0.290671969 0.000000000 
Par#  1026# S(  4,  7)(  9,  1)(  1,   1) | 0.379569458 0.379569458 0.379569458 0.000000000 
Par#  1027# S(  5,  7)(  9,  1)(  1,   1) | 0.548348631 0.548348631 0.548348631 0.000000000 
Par#  1028# S(  6,  7)(  9,  1)(  1,   1) | 0.390414556 0.390414556 0.390414556 0.000000000 
Par#  1029# S(  7,  7)(  9,  1)(  1,   1) | 1.000000000 1.000000000 1.000000000 0.000000000 
Par#  1030# S(  1,  1)( 10,  1)(  1,   1) | 0.918855016 0.918855016 0.918855016 0.000000000 
Par#  1031# S(  2,  2)( 10,  1)(  1,   1) | 0.498794172 0.498794172 0.498794172 0.000000000 
Par#  1032# S(  3,  3)( 10,  1)(  1,   1) | 0.709328031 0.709328031 0.709328031 0.000000000 
Par#  1033# S(  4,  4)( 10,  1)(  1,   1) | 0.620430542 0.620430542 0.620430542 0.000000000 
Par#  1034# S(  5,  5)( 10,  1)(  1,   1) | 0.451651369 0.451651369 0.451651369 0.000000000 
Par#  1035# S(  6,  6)( 10,  1)(  1,   1) | 0.609585444 0.609585444 0.609585444 0.000000000 
Par#  1036# S(  1,  7)( 10,  1)(  1,   1) | 0.081144984 0.081144984 0.081144984 0.000000000 
Par#  1037# S(  2,  7)( 10,  1)(  1,   1) | 0.501205828 0.501205828 0.501205828 0.000000000 
Par#  1038# S(  3,  7)( 10,  1)(  1,   1) | 0.290671969 0.290671969 0.290671969 0.000000000 
Par#  1039# S(  4,  7)( 10,  1)(  1,   1) | 0.379569458 0.379569458 0.379569458 0.000000000 
Par#  1040# S(  5,  7)( 10,  1)(  1,   1) | 0.548348631 0.548348631 0.548348631 0.000000000 
Par#  1041# S(  6,  7)( 10,  1)(  1,   1) | 0.390414556 0.390414556 0.390414556 0.000000000 
Par#  1042# S(  7,  7)( 10,  1)(  1,   1) | 1.000000000 1.000000000 1.000000000 0.000000000 
Par#  1043# S(  1,  1)( 11,  1)(  1,   1) | 0.918855016 0.918855016 0.918855016 0.000000000 
Par#  1044# S(  2,  2)( 11,  1)(  1,   1) | 0.498794172 0.498794172 0.498794172 0.000000000 
Par#  1045# S(  3,  3)( 11,  1)(  1,   1) | 0.709328031 0.709328031 0.709328031 0.000000000 
Par#  1046# S(  4,  4)( 11,  1)(  1,   1) | 0.620430542 0.620430542 0.620430542 0.000000000 
Par#  1047# S(  5,  5)( 11,  1)(  1,   1) | 0.451651369 0.451651369 0.451651369 0.000000000 
Par#  1048# S(  6,  6)( 11,  1)(  1,   1) | 0.609585444 0.609585444 0.609585444 0.000000000 
Par#  1049# S(  1,  7)( 11,  1)(  1,   1) | 0.081144984 0.081144984 0.081144984 0.000000000 
Par#  1050# S(  2,  7)( 11,  1)(  1,   1) | 0.501205828 0.501205828 0.501205828 0.000000000 
Par#  1051# S(  3,  7)( 11,  1)(  1,   1) | 0.290671969 0.290671969 0.290671969 0.000000000 
Par#  1052# S(  4,  7)( 11,  1)(  1,   1) | 0.379569458 0.379569458 0.379569458 0.000000000 
Par#  1053# S(  5,  7)( 11,  1)(  1,   1) | 0.548348631 0.548348631 0.548348631 0.000000000 
Par#  1054# S(  6,  7)( 11,  1)(  1,   1) | 0.390414556 0.390414556 0.390414556 0.000000000 
Par#  1055# S(  7,  7)( 11,  1)(  1,   1) | 1.000000000 1.000000000 1.000000000 0.000000000 
Par#  1056# S(  1,  1)( 12,  1)(  1,   1) | 0.918855016 0.918855016 0.918855016 0.000000000 
Par#  1057# S(  2,  2)( 12,  1)(  1,   1) | 0.498794172 0.498794172 0.498794172 0.000000000 
Par#  1058# S(  3,  3)( 12,  1)(  1,   1) | 0.709328031 0.709328031 0.709328031 0.000000000 
Par#  1059# S(  4,  4)( 12,  1)(  1,   1) | 0.620430542 0.620430542 0.620430542 0.000000000 
Par#  1060# S(  5,  5)( 12,  1)(  1,   1) | 0.451651369 0.451651369 0.451651369 0.000000000 
Par#  1061# S(  6,  6)( 12,  1)(  1,   1) | 0.609585444 0.609585444 0.609585444 0.000000000 
Par#  1062# S(  1,  7)( 12,  1)(  1,   1) | 0.081144984 0.081144984 0.081144984 0.000000000 
Par#  1063# S(  2,  7)( 12,  1)(  1,   1) | 0.501205828 0.501205828 0.501205828 0.000000000 
Par#  1064# S(  3,  7)( 12,  1)(  1,   1) | 0.290671969 0.290671969 0.290671969 0.000000000 
Par#  1065# S(  4,  7)( 12,  1)(  1,   1) | 0.379569458 0.379569458 0.379569458 0.000000000 
Par#  1066# S(  5,  7)( 12,  1)(  1,   1) | 0.548348631 0.548348631 0.548348631 0.000000000 
Par#  1067# S(  6,  7)( 12,  1)(  1,   1) | 0.390414556 0.390414556 0.390414556 0.000000000 
Par#  1068# S(  7,  7)( 12,  1)(  1,   1) | 1.000000000 1.000000000 1.000000000 0.000000000 
Par#  1069# S(  1,  1)( 13,  1)(  1,   1) | 0.918855016 0.918855016 0.918855016 0.000000000 
Par#  1070# S(  2,  2)( 13,  1)(  1,   1) | 0.498794172 0.498794172 0.498794172 0.000000000 
Par#  1071# S(  3,  3)( 13,  1)(  1,   1) | 0.709328031 0.709328031 0.709328031 0.000000000 
Par#  1072# S(  4,  4)( 13,  1)(  1,   1) | 0.620430542 0.620430542 0.620430542 0.000000000 
Par#  1073# S(  5,  5)( 13,  1)(  1,   1) | 0.451651369 0.451651369 0.451651369 0.000000000 
Par#  1074# S(  6,  6)( 13,  1)(  1,   1) | 0.609585444 0.609585444 0.609585444 0.000000000 
Par#  1075# S(  1,  7)( 13,  1)(  1,   1) | 0.081144984 0.081144984 0.081144984 0.000000000 
Par#  1076# S(  2,  7)( 13,  1)(  1,   1) | 0.501205828 0.501205828 0.501205828 0.000000000 
Par#  1077# S(  3,  7)( 13,  1)(  1,   1) | 0.290671969 0.290671969 0.290671969 0.000000000 
Par#  1078# S(  4,  7)( 13,  1)(  1,   1) | 0.379569458 0.379569458 0.379569458 0.000000000 
Par#  1079# S(  5,  7)( 13,  1)(  1,   1) | 0.548348631 0.548348631 0.548348631 0.000000000 
Par#  1080# S(  6,  7)( 13,  1)(  1,   1) | 0.390414556 0.390414556 0.390414556 0.000000000 
Par#  1081# S(  7,  7)( 13,  1)(  1,   1) | 1.000000000 1.000000000 1.000000000 0.000000000 
Par#  1082# S(  1,  1)( 14,  1)(  1,   1) | 0.918855016 0.918855016 0.918855016 0.000000000 
Par#  1083# S(  2,  2)( 14,  1)(  1,   1) | 0.498794172 0.498794172 0.498794172 0.000000000 
Par#  1084# S(  3,  3)( 14,  1)(  1,   1) | 0.709328031 0.709328031 0.709328031 0.000000000 
Par#  1085# S(  4,  4)( 14,  1)(  1,   1) | 0.620430542 0.620430542 0.620430542 0.000000000 
Par#  1086# S(  5,  5)( 14,  1)(  1,   1) | 0.451651369 0.451651369 0.451651369 0.000000000 
Par#  1087# S(  6,  6)( 14,  1)(  1,   1) | 0.609585444 0.609585444 0.609585444 0.000000000 
Par#  1088# S(  1,  7)( 14,  1)(  1,   1) | 0.081144984 0.081144984 0.081144984 0.000000000 
Par#  1089# S(  2,  7)( 14,  1)(  1,   1) | 0.501205828 0.501205828 0.501205828 0.000000000 
Par#  1090# S(  3,  7)( 14,  1)(  1,   1) | 0.290671969 0.290671969 0.290671969 0.000000000 
Par#  1091# S(  4,  7)( 14,  1)(  1,   1) | 0.379569458 0.379569458 0.379569458 0.000000000 
Par#  1092# S(  5,  7)( 14,  1)(  1,   1) | 0.548348631 0.548348631 0.548348631 0.000000000 
Par#  1093# S(  6,  7)( 14,  1)(  1,   1) | 0.390414556 0.390414556 0.390414556 0.000000000 
Par#  1094# S(  7,  7)( 14,  1)(  1,   1) | 1.000000000 1.000000000 1.000000000 0.000000000 
Par#  1095# S(  1,  1)( 15,  1)(  1,   1) | 0.918855016 0.918855016 0.918855016 0.000000000 
Par#  1096# S(  2,  2)( 15,  1)(  1,   1) | 0.498794172 0.498794172 0.498794172 0.000000000 
Par#  1097# S(  3,  3)( 15,  1)(  1,   1) | 0.709328031 0.709328031 0.709328031 0.000000000 
Par#  1098# S(  4,  4)( 15,  1)(  1,   1) | 0.620430542 0.620430542 0.620430542 0.000000000 
Par#  1099# S(  5,  5)( 15,  1)(  1,   1) | 0.451651369 0.451651369 0.451651369 0.000000000 
Par#  1100# S(  6,  6)( 15,  1)(  1,   1) | 0.609585444 0.609585444 0.609585444 0.000000000 
Par#  1101# S(  1,  7)( 15,  1)(  1,   1) | 0.081144984 0.081144984 0.081144984 0.000000000 
Par#  1102# S(  2,  7)( 15,  1)(  1,   1) | 0.501205828 0.501205828 0.501205828 0.000000000 
Par#  1103# S(  3,  7)( 15,  1)(  1,   1) | 0.290671969 0.290671969 0.290671969 0.000000000 
Par#  1104# S(  4,  7)( 15,  1)(  1,   1) | 0.379569458 0.379569458 0.379569458 0.000000000 
Par#  1105# S(  5,  7)( 15,  1)(  1,   1) | 0.548348631 0.548348631 0.548348631 0.000000000 
Par#  1106# S(  6,  7)( 15,  1)(  1,   1) | 0.390414556 0.390414556 0.390414556 0.000000000 
Par#  1107# S(  7,  7)( 15,  1)(  1,   1) | 1.000000000 1.000000000 1.000000000 0.000000000 
Par#  1108# S(  1,  1)( 16,  1)(  1,   1) | 0.918855016 0.918855016 0.918855016 0.000000000 
Par#  1109# S(  2,  2)( 16,  1)(  1,   1) | 0.498794172 0.498794172 0.498794172 0.000000000 
Par#  1110# S(  3,  3)( 16,  1)(  1,   1) | 0.709328031 0.709328031 0.709328031 0.000000000 
Par#  1111# S(  4,  4)( 16,  1)(  1,   1) | 0.620430542 0.620430542 0.620430542 0.000000000 
Par#  1112# S(  5,  5)( 16,  1)(  1,   1) | 0.451651369 0.451651369 0.451651369 0.000000000 
Par#  1113# S(  6,  6)( 16,  1)(  1,   1) | 0.609585444 0.609585444 0.609585444 0.000000000 
Par#  1114# S(  1,  7)( 16,  1)(  1,   1) | 0.081144984 0.081144984 0.081144984 0.000000000 
Par#  1115# S(  2,  7)( 16,  1)(  1,   1) | 0.501205828 0.501205828 0.501205828 0.000000000 
Par#  1116# S(  3,  7)( 16,  1)(  1,   1) | 0.290671969 0.290671969 0.290671969 0.000000000 
Par#  1117# S(  4,  7)( 16,  1)(  1,   1) | 0.379569458 0.379569458 0.379569458 0.000000000 
Par#  1118# S(  5,  7)( 16,  1)(  1,   1) | 0.548348631 0.548348631 0.548348631 0.000000000 
Par#  1119# S(  6,  7)( 16,  1)(  1,   1) | 0.390414556 0.390414556 0.390414556 0.000000000 
Par#  1120# S(  7,  7)( 16,  1)(  1,   1) | 1.000000000 1.000000000 1.000000000 0.000000000 
Par#  1121# S(  1,  1)( 17,  1)(  1,   1) | 0.918855016 0.918855016 0.918855016 0.000000000 
Par#  1122# S(  2,  2)( 17,  1)(  1,   1) | 0.498794172 0.498794172 0.498794172 0.000000000 
Par#  1123# S(  3,  3)( 17,  1)(  1,   1) | 0.709328031 0.709328031 0.709328031 0.000000000 
Par#  1124# S(  4,  4)( 17,  1)(  1,   1) | 0.620430542 0.620430542 0.620430542 0.000000000 
Par#  1125# S(  5,  5)( 17,  1)(  1,   1) | 0.451651369 0.451651369 0.451651369 0.000000000 
Par#  1126# S(  6,  6)( 17,  1)(  1,   1) | 0.609585444 0.609585444 0.609585444 0.000000000 
Par#  1127# S(  1,  7)( 17,  1)(  1,   1) | 0.081144984 0.081144984 0.081144984 0.000000000 
Par#  1128# S(  2,  7)( 17,  1)(  1,   1) | 0.501205828 0.501205828 0.501205828 0.000000000 
Par#  1129# S(  3,  7)( 17,  1)(  1,   1) | 0.290671969 0.290671969 0.290671969 0.000000000 
Par#  1130# S(  4,  7)( 17,  1)(  1,   1) | 0.379569458 0.379569458 0.379569458 0.000000000 
Par#  1131# S(  5,  7)( 17,  1)(  1,   1) | 0.548348631 0.548348631 0.548348631 0.000000000 
Par#  1132# S(  6,  7)( 17,  1)(  1,   1) | 0.390414556 0.390414556 0.390414556 0.000000000 
Par#  1133# S(  7,  7)( 17,  1)(  1,   1) | 1.000000000 1.000000000 1.000000000 0.000000000 
Par#  1134# S(  1,  1)( 18,  1)(  1,   1) | 0.918855016 0.918855016 0.918855016 0.000000000 
Par#  1135# S(  2,  2)( 18,  1)(  1,   1) | 0.498794172 0.498794172 0.498794172 0.000000000 
Par#  1136# S(  3,  3)( 18,  1)(  1,   1) | 0.709328031 0.709328031 0.709328031 0.000000000 
Par#  1137# S(  4,  4)( 18,  1)(  1,   1) | 0.620430542 0.620430542 0.620430542 0.000000000 
Par#  1138# S(  5,  5)( 18,  1)(  1,   1) | 0.451651369 0.451651369 0.451651369 0.000000000 
Par#  1139# S(  6,  6)( 18,  1)(  1,   1) | 0.609585444 0.609585444 0.609585444 0.000000000 
Par#  1140# S(  1,  7)( 18,  1)(  1,   1) | 0.081144984 0.081144984 0.081144984 0.000000000 
Par#  1141# S(  2,  7)( 18,  1)(  1,   1) | 0.501205828 0.501205828 0.501205828 0.000000000 
Par#  1142# S(  3,  7)( 18,  1)(  1,   1) | 0.290671969 0.290671969 0.290671969 0.000000000 
Par#  1143# S(  4,  7)( 18,  1)(  1,   1) | 0.379569458 0.379569458 0.379569458 0.000000000 
Par#  1144# S(  5,  7)( 18,  1)(  1,   1) | 0.548348631 0.548348631 0.548348631 0.000000000 
Par#  1145# S(  6,  7)( 18,  1)(  1,   1) | 0.390414556 0.390414556 0.390414556 0.000000000 
Par#  1146# S(  7,  7)( 18,  1)(  1,   1) | 1.000000000 1.000000000 1.000000000 0.000000000 
Par#  1147# S(  1,  1)( 19,  1)(  1,   1) | 0.918855016 0.918855016 0.918855016 0.000000000 
Par#  1148# S(  2,  2)( 19,  1)(  1,   1) | 0.498794172 0.498794172 0.498794172 0.000000000 
Par#  1149# S(  3,  3)( 19,  1)(  1,   1) | 0.709328031 0.709328031 0.709328031 0.000000000 
Par#  1150# S(  4,  4)( 19,  1)(  1,   1) | 0.620430542 0.620430542 0.620430542 0.000000000 
Par#  1151# S(  5,  5)( 19,  1)(  1,   1) | 0.451651369 0.451651369 0.451651369 0.000000000 
Par#  1152# S(  6,  6)( 19,  1)(  1,   1) | 0.609585444 0.609585444 0.609585444 0.000000000 
Par#  1153# S(  1,  7)( 19,  1)(  1,   1) | 0.081144984 0.081144984 0.081144984 0.000000000 
Par#  1154# S(  2,  7)( 19,  1)(  1,   1) | 0.501205828 0.501205828 0.501205828 0.000000000 
Par#  1155# S(  3,  7)( 19,  1)(  1,   1) | 0.290671969 0.290671969 0.290671969 0.000000000 
Par#  1156# S(  4,  7)( 19,  1)(  1,   1) | 0.379569458 0.379569458 0.379569458 0.000000000 
Par#  1157# S(  5,  7)( 19,  1)(  1,   1) | 0.548348631 0.548348631 0.548348631 0.000000000 
Par#  1158# S(  6,  7)( 19,  1)(  1,   1) | 0.390414556 0.390414556 0.390414556 0.000000000 
Par#  1159# S(  7,  7)( 19,  1)(  1,   1) | 1.000000000 1.000000000 1.000000000 0.000000000 
Par#  1160# S(  1,  1)( 20,  1)(  1,   1) | 0.918855016 0.918855016 0.918855016 0.000000000 
Par#  1161# S(  2,  2)( 20,  1)(  1,   1) | 0.498794172 0.498794172 0.498794172 0.000000000 
Par#  1162# S(  3,  3)( 20,  1)(  1,   1) | 0.709328031 0.709328031 0.709328031 0.000000000 
Par#  1163# S(  4,  4)( 20,  1)(  1,   1) | 0.620430542 0.620430542 0.620430542 0.000000000 
Par#  1164# S(  5,  5)( 20,  1)(  1,   1) | 0.451651369 0.451651369 0.451651369 0.000000000 
Par#  1165# S(  6,  6)( 20,  1)(  1,   1) | 0.609585444 0.609585444 0.609585444 0.000000000 
Par#  1166# S(  1,  7)( 20,  1)(  1,   1) | 0.081144984 0.081144984 0.081144984 0.000000000 
Par#  1167# S(  2,  7)( 20,  1)(  1,   1) | 0.501205828 0.501205828 0.501205828 0.000000000 
Par#  1168# S(  3,  7)( 20,  1)(  1,   1) | 0.290671969 0.290671969 0.290671969 0.000000000 
Par#  1169# S(  4,  7)( 20,  1)(  1,   1) | 0.379569458 0.379569458 0.379569458 0.000000000 
Par#  1170# S(  5,  7)( 20,  1)(  1,   1) | 0.548348631 0.548348631 0.548348631 0.000000000 
Par#  1171# S(  6,  7)( 20,  1)(  1,   1) | 0.390414556 0.390414556 0.390414556 0.000000000 
Par#  1172# S(  7,  7)( 20,  1)(  1,   1) | 1.000000000 1.000000000 1.000000000 0.000000000 
Par#  1173# S(  1,  1)( 21,  1)(  1,   1) | 0.918855016 0.918855016 0.918855016 0.000000000 
Par#  1174# S(  2,  2)( 21,  1)(  1,   1) | 0.498794172 0.498794172 0.498794172 0.000000000 
Par#  1175# S(  3,  3)( 21,  1)(  1,   1) | 0.709328031 0.709328031 0.709328031 0.000000000 
Par#  1176# S(  4,  4)( 21,  1)(  1,   1) | 0.620430542 0.620430542 0.620430542 0.000000000 
Par#  1177# S(  5,  5)( 21,  1)(  1,   1) | 0.451651369 0.451651369 0.451651369 0.000000000 
Par#  1178# S(  6,  6)( 21,  1)(  1,   1) | 0.609585444 0.609585444 0.609585444 0.000000000 
Par#  1179# S(  1,  7)( 21,  1)(  1,   1) | 0.081144984 0.081144984 0.081144984 0.000000000 
Par#  1180# S(  2,  7)( 21,  1)(  1,   1) | 0.501205828 0.501205828 0.501205828 0.000000000 
Par#  1181# S(  3,  7)( 21,  1)(  1,   1) | 0.290671969 0.290671969 0.290671969 0.000000000 
Par#  1182# S(  4,  7)( 21,  1)(  1,   1) | 0.379569458 0.379569458 0.379569458 0.000000000 
Par#  1183# S(  5,  7)( 21,  1)(  1,   1) | 0.548348631 0.548348631 0.548348631 0.000000000 
Par#  1184# S(  6,  7)( 21,  1)(  1,   1) | 0.390414556 0.390414556 0.390414556 0.000000000 
Par#  1185# S(  7,  7)( 21,  1)(  1,   1) | 1.000000000 1.000000000 1.000000000 0.000000000 
Par#  1186# S(  1,  1)( 22,  1)(  1,   1) | 0.918855016 0.918855016 0.918855016 0.000000000 
Par#  1187# S(  2,  2)( 22,  1)(  1,   1) | 0.498794172 0.498794172 0.498794172 0.000000000 
Par#  1188# S(  3,  3)( 22,  1)(  1,   1) | 0.709328031 0.709328031 0.709328031 0.000000000 
Par#  1189# S(  4,  4)( 22,  1)(  1,   1) | 0.620430542 0.620430542 0.620430542 0.000000000 
Par#  1190# S(  5,  5)( 22,  1)(  1,   1) | 0.451651369 0.451651369 0.451651369 0.000000000 
Par#  1191# S(  6,  6)( 22,  1)(  1,   1) | 0.609585444 0.609585444 0.609585444 0.000000000 
Par#  1192# S(  1,  7)( 22,  1)(  1,   1) | 0.081144984 0.081144984 0.081144984 0.000000000 
Par#  1193# S(  2,  7)( 22,  1)(  1,   1) | 0.501205828 0.501205828 0.501205828 0.000000000 
Par#  1194# S(  3,  7)( 22,  1)(  1,   1) | 0.290671969 0.290671969 0.290671969 0.000000000 
Par#  1195# S(  4,  7)( 22,  1)(  1,   1) | 0.379569458 0.379569458 0.379569458 0.000000000 
Par#  1196# S(  5,  7)( 22,  1)(  1,   1) | 0.548348631 0.548348631 0.548348631 0.000000000 
Par#  1197# S(  6,  7)( 22,  1)(  1,   1) | 0.390414556 0.390414556 0.390414556 0.000000000 
Par#  1198# S(  7,  7)( 22,  1)(  1,   1) | 1.000000000 1.000000000 1.000000000 0.000000000 
Par#  1199# S(  1,  1)( 23,  1)(  1,   1) | 0.918855016 0.918855016 0.918855016 0.000000000 
Par#  1200# S(  2,  2)( 23,  1)(  1,   1) | 0.498794172 0.498794172 0.498794172 0.000000000 
Par#  1201# S(  3,  3)( 23,  1)(  1,   1) | 0.709328031 0.709328031 0.709328031 0.000000000 
Par#  1202# S(  4,  4)( 23,  1)(  1,   1) | 0.620430542 0.620430542 0.620430542 0.000000000 
Par#  1203# S(  5,  5)( 23,  1)(  1,   1) | 0.451651369 0.451651369 0.451651369 0.000000000 
Par#  1204# S(  6,  6)( 23,  1)(  1,   1) | 0.609585444 0.609585444 0.609585444 0.000000000 
Par#  1205# S(  1,  7)( 23,  1)(  1,   1) | 0.081144984 0.081144984 0.081144984 0.000000000 
Par#  1206# S(  2,  7)( 23,  1)(  1,   1) | 0.501205828 0.501205828 0.501205828 0.000000000 
Par#  1207# S(  3,  7)( 23,  1)(  1,   1) | 0.290671969 0.290671969 0.290671969 0.000000000 
Par#  1208# S(  4,  7)( 23,  1)(  1,   1) | 0.379569458 0.379569458 0.379569458 0.000000000 
Par#  1209# S(  5,  7)( 23,  1)(  1,   1) | 0.548348631 0.548348631 0.548348631 0.000000000 
Par#  1210# S(  6,  7)( 23,  1)(  1,   1) | 0.390414556 0.390414556 0.390414556 0.000000000 
Par#  1211# S(  7,  7)( 23,  1)(  1,   1) | 1.000000000 1.000000000 1.000000000 0.000000000 
Par#  1212# S(  1,  1)( 24,  1)(  1,   1) | 0.918855016 0.918855016 0.918855016 0.000000000 
Par#  1213# S(  2,  2)( 24,  1)(  1,   1) | 0.498794172 0.498794172 0.498794172 0.000000000 
Par#  1214# S(  3,  3)( 24,  1)(  1,   1) | 0.709328031 0.709328031 0.709328031 0.000000000 
Par#  1215# S(  4,  4)( 24,  1)(  1,   1) | 0.620430542 0.620430542 0.620430542 0.000000000 
Par#  1216# S(  5,  5)( 24,  1)(  1,   1) | 0.451651369 0.451651369 0.451651369 0.000000000 
Par#  1217# S(  6,  6)( 24,  1)(  1,   1) | 0.609585444 0.609585444 0.609585444 0.000000000 
Par#  1218# S(  1,  7)( 24,  1)(  1,   1) | 0.081144984 0.081144984 0.081144984 0.000000000 
Par#  1219# S(  2,  7)( 24,  1)(  1,   1) | 0.501205828 0.501205828 0.501205828 0.000000000 
Par#  1220# S(  3,  7)( 24,  1)(  1,   1) | 0.290671969 0.290671969 0.290671969 0.000000000 
Par#  1221# S(  4,  7)( 24,  1)(  1,   1) | 0.379569458 0.379569458 0.379569458 0.000000000 
Par#  1222# S(  5,  7)( 24,  1)(  1,   1) | 0.548348631 0.548348631 0.548348631 0.000000000 
Par#  1223# S(  6,  7)( 24,  1)(  1,   1) | 0.390414556 0.390414556 0.390414556 0.000000000 
Par#  1224# S(  7,  7)( 24,  1)(  1,   1) | 1.000000000 1.000000000 1.000000000 0.000000000 
Par#  1225# S(  1,  1)( 25,  1)(  1,   1) | 0.918855016 0.918855016 0.918855016 0.000000000 
Par#  1226# S(  2,  2)( 25,  1)(  1,   1) | 0.498794172 0.498794172 0.498794172 0.000000000 
Par#  1227# S(  3,  3)( 25,  1)(  1,   1) | 0.709328031 0.709328031 0.709328031 0.000000000 
Par#  1228# S(  4,  4)( 25,  1)(  1,   1) | 0.620430542 0.620430542 0.620430542 0.000000000 
Par#  1229# S(  5,  5)( 25,  1)(  1,   1) | 0.451651369 0.451651369 0.451651369 0.000000000 
Par#  1230# S(  6,  6)( 25,  1)(  1,   1) | 0.609585444 0.609585444 0.609585444 0.000000000 
Par#  1231# S(  1,  7)( 25,  1)(  1,   1) | 0.081144984 0.081144984 0.081144984 0.000000000 
Par#  1232# S(  2,  7)( 25,  1)(  1,   1) | 0.501205828 0.501205828 0.501205828 0.000000000 
Par#  1233# S(  3,  7)( 25,  1)(  1,   1) | 0.290671969 0.290671969 0.290671969 0.000000000 
Par#  1234# S(  4,  7)( 25,  1)(  1,   1) | 0.379569458 0.379569458 0.379569458 0.000000000 
Par#  1235# S(  5,  7)( 25,  1)(  1,   1) | 0.548348631 0.548348631 0.548348631 0.000000000 
Par#  1236# S(  6,  7)( 25,  1)(  1,   1) | 0.390414556 0.390414556 0.390414556 0.000000000 
Par#  1237# S(  7,  7)( 25,  1)(  1,   1) | 1.000000000 1.000000000 1.000000000 0.000000000 
Par#  1238# S(  1,  1)( 26,  1)(  1,   1) | 0.918855016 0.918855016 0.918855016 0.000000000 
Par#  1239# S(  2,  2)( 26,  1)(  1,   1) | 0.498794172 0.498794172 0.498794172 0.000000000 
Par#  1240# S(  3,  3)( 26,  1)(  1,   1) | 0.709328031 0.709328031 0.709328031 0.000000000 
Par#  1241# S(  4,  4)( 26,  1)(  1,   1) | 0.620430542 0.620430542 0.620430542 0.000000000 
Par#  1242# S(  5,  5)( 26,  1)(  1,   1) | 0.451651369 0.451651369 0.451651369 0.000000000 
Par#  1243# S(  6,  6)( 26,  1)(  1,   1) | 0.609585444 0.609585444 0.609585444 0.000000000 
Par#  1244# S(  1,  7)( 26,  1)(  1,   1) | 0.081144984 0.081144984 0.081144984 0.000000000 
Par#  1245# S(  2,  7)( 26,  1)(  1,   1) | 0.501205828 0.501205828 0.501205828 0.000000000 
Par#  1246# S(  3,  7)( 26,  1)(  1,   1) | 0.290671969 0.290671969 0.290671969 0.000000000 
Par#  1247# S(  4,  7)( 26,  1)(  1,   1) | 0.379569458 0.379569458 0.379569458 0.000000000 
Par#  1248# S(  5,  7)( 26,  1)(  1,   1) | 0.548348631 0.548348631 0.548348631 0.000000000 
Par#  1249# S(  6,  7)( 26,  1)(  1,   1) | 0.390414556 0.390414556 0.390414556 0.000000000 
Par#  1250# S(  7,  7)( 26,  1)(  1,   1) | 1.000000000 1.000000000 1.000000000 0.000000000 
Par#  1251# S(  1,  1)( 27,  1)(  1,   1) | 0.918855016 0.918855016 0.918855016 0.000000000 
Par#  1252# S(  2,  2)( 27,  1)(  1,   1) | 0.498794172 0.498794172 0.498794172 0.000000000 
Par#  1253# S(  3,  3)( 27,  1)(  1,   1) | 0.709328031 0.709328031 0.709328031 0.000000000 
Par#  1254# S(  4,  4)( 27,  1)(  1,   1) | 0.620430542 0.620430542 0.620430542 0.000000000 
Par#  1255# S(  5,  5)( 27,  1)(  1,   1) | 0.451651369 0.451651369 0.451651369 0.000000000 
Par#  1256# S(  6,  6)( 27,  1)(  1,   1) | 0.609585444 0.609585444 0.609585444 0.000000000 
Par#  1257# S(  1,  7)( 27,  1)(  1,   1) | 0.081144984 0.081144984 0.081144984 0.000000000 
Par#  1258# S(  2,  7)( 27,  1)(  1,   1) | 0.501205828 0.501205828 0.501205828 0.000000000 
Par#  1259# S(  3,  7)( 27,  1)(  1,   1) | 0.290671969 0.290671969 0.290671969 0.000000000 
Par#  1260# S(  4,  7)( 27,  1)(  1,   1) | 0.379569458 0.379569458 0.379569458 0.000000000 
Par#  1261# S(  5,  7)( 27,  1)(  1,   1) | 0.548348631 0.548348631 0.548348631 0.000000000 
Par#  1262# S(  6,  7)( 27,  1)(  1,   1) | 0.390414556 0.390414556 0.390414556 0.000000000 
Par#  1263# S(  7,  7)( 27,  1)(  1,   1) | 1.000000000 1.000000000 1.000000000 0.000000000 
Par#  1264# S(  1,  1)( 28,  1)(  1,   1) | 0.918855016 0.918855016 0.918855016 0.000000000 
Par#  1265# S(  2,  2)( 28,  1)(  1,   1) | 0.498794172 0.498794172 0.498794172 0.000000000 
Par#  1266# S(  3,  3)( 28,  1)(  1,   1) | 0.709328031 0.709328031 0.709328031 0.000000000 
Par#  1267# S(  4,  4)( 28,  1)(  1,   1) | 0.620430542 0.620430542 0.620430542 0.000000000 
Par#  1268# S(  5,  5)( 28,  1)(  1,   1) | 0.451651369 0.451651369 0.451651369 0.000000000 
Par#  1269# S(  6,  6)( 28,  1)(  1,   1) | 0.609585444 0.609585444 0.609585444 0.000000000 
Par#  1270# S(  1,  7)( 28,  1)(  1,   1) | 0.081144984 0.081144984 0.081144984 0.000000000 
Par#  1271# S(  2,  7)( 28,  1)(  1,   1) | 0.501205828 0.501205828 0.501205828 0.000000000 
Par#  1272# S(  3,  7)( 28,  1)(  1,   1) | 0.290671969 0.290671969 0.290671969 0.000000000 
Par#  1273# S(  4,  7)( 28,  1)(  1,   1) | 0.379569458 0.379569458 0.379569458 0.000000000 
Par#  1274# S(  5,  7)( 28,  1)(  1,   1) | 0.548348631 0.548348631 0.548348631 0.000000000 
Par#  1275# S(  6,  7)( 28,  1)(  1,   1) | 0.390414556 0.390414556 0.390414556 0.000000000 
Par#  1276# S(  7,  7)( 28,  1)(  1,   1) | 1.000000000 1.000000000 1.000000000 0.000000000 
Par#  1277# S(  1,  1)( 29,  1)(  1,   1) | 0.918855016 0.918855016 0.918855016 0.000000000 
Par#  1278# S(  2,  2)( 29,  1)(  1,   1) | 0.498794172 0.498794172 0.498794172 0.000000000 
Par#  1279# S(  3,  3)( 29,  1)(  1,   1) | 0.709328031 0.709328031 0.709328031 0.000000000 
Par#  1280# S(  4,  4)( 29,  1)(  1,   1) | 0.620430542 0.620430542 0.620430542 0.000000000 
Par#  1281# S(  5,  5)( 29,  1)(  1,   1) | 0.451651369 0.451651369 0.451651369 0.000000000 
Par#  1282# S(  6,  6)( 29,  1)(  1,   1) | 0.609585444 0.609585444 0.609585444 0.000000000 
Par#  1283# S(  1,  7)( 29,  1)(  1,   1) | 0.081144984 0.081144984 0.081144984 0.000000000 
Par#  1284# S(  2,  7)( 29,  1)(  1,   1) | 0.501205828 0.501205828 0.501205828 0.000000000 
Par#  1285# S(  3,  7)( 29,  1)(  1,   1) | 0.290671969 0.290671969 0.290671969 0.000000000 
Par#  1286# S(  4,  7)( 29,  1)(  1,   1) | 0.379569458 0.379569458 0.379569458 0.000000000 
Par#  1287# S(  5,  7)( 29,  1)(  1,   1) | 0.548348631 0.548348631 0.548348631 0.000000000 
Par#  1288# S(  6,  7)( 29,  1)(  1,   1) | 0.390414556 0.390414556 0.390414556 0.000000000 
Par#  1289# S(  7,  7)( 29,  1)(  1,   1) | 1.000000000 1.000000000 1.000000000 0.000000000 
Par#  1290# S(  1,  1)( 30,  1)(  1,   1) | 0.918855016 0.918855016 0.918855016 0.000000000 
Par#  1291# S(  2,  2)( 30,  1)(  1,   1) | 0.498794172 0.498794172 0.498794172 0.000000000 
Par#  1292# S(  3,  3)( 30,  1)(  1,   1) | 0.709328031 0.709328031 0.709328031 0.000000000 
Par#  1293# S(  4,  4)( 30,  1)(  1,   1) | 0.620430542 0.620430542 0.620430542 0.000000000 
Par#  1294# S(  5,  5)( 30,  1)(  1,   1) | 0.451651369 0.451651369 0.451651369 0.000000000 
Par#  1295# S(  6,  6)( 30,  1)(  1,   1) | 0.609585444 0.609585444 0.609585444 0.000000000 
Par#  1296# S(  1,  7)( 30,  1)(  1,   1) | 0.081144984 0.081144984 0.081144984 0.000000000 
Par#  1297# S(  2,  7)( 30,  1)(  1,   1) | 0.501205828 0.501205828 0.501205828 0.000000000 
Par#  1298# S(  3,  7)( 30,  1)(  1,   1) | 0.290671969 0.290671969 0.290671969 0.000000000 
Par#  1299# S(  4,  7)( 30,  1)(  1,   1) | 0.379569458 0.379569458 0.379569458 0.000000000 
Par#  1300# S(  5,  7)( 30,  1)(  1,   1) | 0.548348631 0.548348631 0.548348631 0.000000000 
Par#  1301# S(  6,  7)( 30,  1)(  1,   1) | 0.390414556 0.390414556 0.390414556 0.000000000 
Par#  1302# S(  7,  7)( 30,  1)(  1,   1) | 1.000000000 1.000000000 1.000000000 0.000000000 
Par#  1303# S(  1,  1)( 31,  1)(  1,   1) | 0.918855016 0.918855016 0.918855016 0.000000000 
Par#  1304# S(  2,  2)( 31,  1)(  1,   1) | 0.498794172 0.498794172 0.498794172 0.000000000 
Par#  1305# S(  3,  3)( 31,  1)(  1,   1) | 0.709328031 0.709328031 0.709328031 0.000000000 
Par#  1306# S(  4,  4)( 31,  1)(  1,   1) | 0.620430542 0.620430542 0.620430542 0.000000000 
Par#  1307# S(  5,  5)( 31,  1)(  1,   1) | 0.451651369 0.451651369 0.451651369 0.000000000 
Par#  1308# S(  6,  6)( 31,  1)(  1,   1) | 0.609585444 0.609585444 0.609585444 0.000000000 
Par#  1309# S(  1,  7)( 31,  1)(  1,   1) | 0.081144984 0.081144984 0.081144984 0.000000000 
Par#  1310# S(  2,  7)( 31,  1)(  1,   1) | 0.501205828 0.501205828 0.501205828 0.000000000 
Par#  1311# S(  3,  7)( 31,  1)(  1,   1) | 0.290671969 0.290671969 0.290671969 0.000000000 
Par#  1312# S(  4,  7)( 31,  1)(  1,   1) | 0.379569458 0.379569458 0.379569458 0.000000000 
Par#  1313# S(  5,  7)( 31,  1)(  1,   1) | 0.548348631 0.548348631 0.548348631 0.000000000 
Par#  1314# S(  6,  7)( 31,  1)(  1,   1) | 0.390414556 0.390414556 0.390414556 0.000000000 
Par#  1315# S(  7,  7)( 31,  1)(  1,   1) | 1.000000000 1.000000000 1.000000000 0.000000000 
Par#  1316# S(  1,  1)( 32,  1)(  1,   1) | 0.918855016 0.918855016 0.918855016 0.000000000 
Par#  1317# S(  2,  2)( 32,  1)(  1,   1) | 0.498794172 0.498794172 0.498794172 0.000000000 
Par#  1318# S(  3,  3)( 32,  1)(  1,   1) | 0.709328031 0.709328031 0.709328031 0.000000000 
Par#  1319# S(  4,  4)( 32,  1)(  1,   1) | 0.620430542 0.620430542 0.620430542 0.000000000 
Par#  1320# S(  5,  5)( 32,  1)(  1,   1) | 0.451651369 0.451651369 0.451651369 0.000000000 
Par#  1321# S(  6,  6)( 32,  1)(  1,   1) | 0.609585444 0.609585444 0.609585444 0.000000000 
Par#  1322# S(  1,  7)( 32,  1)(  1,   1) | 0.081144984 0.081144984 0.081144984 0.000000000 
Par#  1323# S(  2,  7)( 32,  1)(  1,   1) | 0.501205828 0.501205828 0.501205828 0.000000000 
Par#  1324# S(  3,  7)( 32,  1)(  1,   1) | 0.290671969 0.290671969 0.290671969 0.000000000 
Par#  1325# S(  4,  7)( 32,  1)(  1,   1) | 0.379569458 0.379569458 0.379569458 0.000000000 
Par#  1326# S(  5,  7)( 32,  1)(  1,   1) | 0.548348631 0.548348631 0.548348631 0.000000000 
Par#  1327# S(  6,  7)( 32,  1)(  1,   1) | 0.390414556 0.390414556 0.390414556 0.000000000 
Par#  1328# S(  7,  7)( 32,  1)(  1,   1) | 1.000000000 1.000000000 1.000000000 0.000000000 
Par#  1329# S(  1,  1)( 33,  1)(  1,   1) | 0.918855016 0.918855016 0.918855016 0.000000000 
Par#  1330# S(  2,  2)( 33,  1)(  1,   1) | 0.498794172 0.498794172 0.498794172 0.000000000 
Par#  1331# S(  3,  3)( 33,  1)(  1,   1) | 0.709328031 0.709328031 0.709328031 0.000000000 
Par#  1332# S(  4,  4)( 33,  1)(  1,   1) | 0.620430542 0.620430542 0.620430542 0.000000000 
Par#  1333# S(  5,  5)( 33,  1)(  1,   1) | 0.451651369 0.451651369 0.451651369 0.000000000 
Par#  1334# S(  6,  6)( 33,  1)(  1,   1) | 0.609585444 0.609585444 0.609585444 0.000000000 
Par#  1335# S(  1,  7)( 33,  1)(  1,   1) | 0.081144984 0.081144984 0.081144984 0.000000000 
Par#  1336# S(  2,  7)( 33,  1)(  1,   1) | 0.501205828 0.501205828 0.501205828 0.000000000 
Par#  1337# S(  3,  7)( 33,  1)(  1,   1) | 0.290671969 0.290671969 0.290671969 0.000000000 
Par#  1338# S(  4,  7)( 33,  1)(  1,   1) | 0.379569458 0.379569458 0.379569458 0.000000000 
Par#  1339# S(  5,  7)( 33,  1)(  1,   1) | 0.548348631 0.548348631 0.548348631 0.000000000 
Par#  1340# S(  6,  7)( 33,  1)(  1,   1) | 0.390414556 0.390414556 0.390414556 0.000000000 
Par#  1341# S(  7,  7)( 33,  1)(  1,   1) | 1.000000000 1.000000000 1.000000000 0.000000000 
Par#  1342# S(  1,  1)( 34,  1)(  1,   1) | 0.918855016 0.918855016 0.918855016 0.000000000 
Par#  1343# S(  2,  2)( 34,  1)(  1,   1) | 0.498794172 0.498794172 0.498794172 0.000000000 
Par#  1344# S(  3,  3)( 34,  1)(  1,   1) | 0.709328031 0.709328031 0.709328031 0.000000000 
Par#  1345# S(  4,  4)( 34,  1)(  1,   1) | 0.620430542 0.620430542 0.620430542 0.000000000 
Par#  1346# S(  5,  5)( 34,  1)(  1,   1) | 0.451651369 0.451651369 0.451651369 0.000000000 
Par#  1347# S(  6,  6)( 34,  1)(  1,   1) | 0.609585444 0.609585444 0.609585444 0.000000000 
Par#  1348# S(  1,  7)( 34,  1)(  1,   1) | 0.081144984 0.081144984 0.081144984 0.000000000 
Par#  1349# S(  2,  7)( 34,  1)(  1,   1) | 0.501205828 0.501205828 0.501205828 0.000000000 
Par#  1350# S(  3,  7)( 34,  1)(  1,   1) | 0.290671969 0.290671969 0.290671969 0.000000000 
Par#  1351# S(  4,  7)( 34,  1)(  1,   1) | 0.379569458 0.379569458 0.379569458 0.000000000 
Par#  1352# S(  5,  7)( 34,  1)(  1,   1) | 0.548348631 0.548348631 0.548348631 0.000000000 
Par#  1353# S(  6,  7)( 34,  1)(  1,   1) | 0.390414556 0.390414556 0.390414556 0.000000000 
Par#  1354# S(  7,  7)( 34,  1)(  1,   1) | 1.000000000 1.000000000 1.000000000 0.000000000 
Par#  1355# S(  1,  1)( 35,  1)(  1,   1) | 0.918855016 0.918855016 0.918855016 0.000000000 
Par#  1356# S(  2,  2)( 35,  1)(  1,   1) | 0.498794172 0.498794172 0.498794172 0.000000000 
Par#  1357# S(  3,  3)( 35,  1)(  1,   1) | 0.709328031 0.709328031 0.709328031 0.000000000 
Par#  1358# S(  4,  4)( 35,  1)(  1,   1) | 0.620430542 0.620430542 0.620430542 0.000000000 
Par#  1359# S(  5,  5)( 35,  1)(  1,   1) | 0.451651369 0.451651369 0.451651369 0.000000000 
Par#  1360# S(  6,  6)( 35,  1)(  1,   1) | 0.609585444 0.609585444 0.609585444 0.000000000 
Par#  1361# S(  1,  7)( 35,  1)(  1,   1) | 0.081144984 0.081144984 0.081144984 0.000000000 
Par#  1362# S(  2,  7)( 35,  1)(  1,   1) | 0.501205828 0.501205828 0.501205828 0.000000000 
Par#  1363# S(  3,  7)( 35,  1)(  1,   1) | 0.290671969 0.290671969 0.290671969 0.000000000 
Par#  1364# S(  4,  7)( 35,  1)(  1,   1) | 0.379569458 0.379569458 0.379569458 0.000000000 
Par#  1365# S(  5,  7)( 35,  1)(  1,   1) | 0.548348631 0.548348631 0.548348631 0.000000000 
Par#  1366# S(  6,  7)( 35,  1)(  1,   1) | 0.390414556 0.390414556 0.390414556 0.000000000 
Par#  1367# S(  7,  7)( 35,  1)(  1,   1) | 1.000000000 1.000000000 1.000000000 0.000000000 
Par#  1368# S(  1,  1)( 36,  1)(  1,   1) | 0.918855016 0.918855016 0.918855016 0.000000000 
Par#  1369# S(  2,  2)( 36,  1)(  1,   1) | 0.498794172 0.498794172 0.498794172 0.000000000 
Par#  1370# S(  3,  3)( 36,  1)(  1,   1) | 0.709328031 0.709328031 0.709328031 0.000000000 
Par#  1371# S(  4,  4)( 36,  1)(  1,   1) | 0.620430542 0.620430542 0.620430542 0.000000000 
Par#  1372# S(  5,  5)( 36,  1)(  1,   1) | 0.451651369 0.451651369 0.451651369 0.000000000 
Par#  1373# S(  6,  6)( 36,  1)(  1,   1) | 0.609585444 0.609585444 0.609585444 0.000000000 
Par#  1374# S(  1,  7)( 36,  1)(  1,   1) | 0.081144984 0.081144984 0.081144984 0.000000000 
Par#  1375# S(  2,  7)( 36,  1)(  1,   1) | 0.501205828 0.501205828 0.501205828 0.000000000 
Par#  1376# S(  3,  7)( 36,  1)(  1,   1) | 0.290671969 0.290671969 0.290671969 0.000000000 
Par#  1377# S(  4,  7)( 36,  1)(  1,   1) | 0.379569458 0.379569458 0.379569458 0.000000000 
Par#  1378# S(  5,  7)( 36,  1)(  1,   1) | 0.548348631 0.548348631 0.548348631 0.000000000 
Par#  1379# S(  6,  7)( 36,  1)(  1,   1) | 0.390414556 0.390414556 0.390414556 0.000000000 
Par#  1380# S(  7,  7)( 36,  1)(  1,   1) | 1.000000000 1.000000000 1.000000000 0.000000000 
Par#  1381# S(  1,  1)( 37,  1)(  1,   1) | 0.918855016 0.918855016 0.918855016 0.000000000 
Par#  1382# S(  2,  2)( 37,  1)(  1,   1) | 0.498794172 0.498794172 0.498794172 0.000000000 
Par#  1383# S(  3,  3)( 37,  1)(  1,   1) | 0.709328031 0.709328031 0.709328031 0.000000000 
Par#  1384# S(  4,  4)( 37,  1)(  1,   1) | 0.620430542 0.620430542 0.620430542 0.000000000 
Par#  1385# S(  5,  5)( 37,  1)(  1,   1) | 0.451651369 0.451651369 0.451651369 0.000000000 
Par#  1386# S(  6,  6)( 37,  1)(  1,   1) | 0.609585444 0.609585444 0.609585444 0.000000000 
Par#  1387# S(  1,  7)( 37,  1)(  1,   1) | 0.081144984 0.081144984 0.081144984 0.000000000 
Par#  1388# S(  2,  7)( 37,  1)(  1,   1) | 0.501205828 0.501205828 0.501205828 0.000000000 
Par#  1389# S(  3,  7)( 37,  1)(  1,   1) | 0.290671969 0.290671969 0.290671969 0.000000000 
Par#  1390# S(  4,  7)( 37,  1)(  1,   1) | 0.379569458 0.379569458 0.379569458 0.000000000 
Par#  1391# S(  5,  7)( 37,  1)(  1,   1) | 0.548348631 0.548348631 0.548348631 0.000000000 
Par#  1392# S(  6,  7)( 37,  1)(  1,   1) | 0.390414556 0.390414556 0.390414556 0.000000000 
Par#  1393# S(  7,  7)( 37,  1)(  1,   1) | 1.000000000 1.000000000 1.000000000 0.000000000 
Par#  1394# S(  1,  1)(  2,  2)(  1,   1) | 0.250966925 0.250966925 0.250966925 0.000000000 
Par#  1395# S(  2,  2)(  2,  2)(  1,   1) | 0.451690155 0.451690155 0.451690155 0.000000000 
Par#  1396# S(  3,  3)(  2,  2)(  1,   1) | 0.538901971 0.538901971 0.538901971 0.000000000 
Par#  1397# S(  4,  4)(  2,  2)(  1,   1) | 0.557476310 0.557476310 0.557476310 0.000000000 
Par#  1398# S(  5,  5)(  2,  2)(  1,   1) | 0.565206329 0.565206329 0.565206329 0.000000000 
Par#  1399# S(  6,  6)(  2,  2)(  1,   1) | 0.489286343 0.489286343 0.489286343 0.000000000 
Par#  1400# S(  1,  7)(  2,  2)(  1,   1) | 0.749033075 0.749033075 0.749033075 0.000000000 
Par#  1401# S(  2,  7)(  2,  2)(  1,   1) | 0.548309845 0.548309845 0.548309845 0.000000000 
Par#  1402# S(  3,  7)(  2,  2)(  1,   1) | 0.461098029 0.461098029 0.461098029 0.000000000 
Par#  1403# S(  4,  7)(  2,  2)(  1,   1) | 0.442523690 0.442523690 0.442523690 0.000000000 
Par#  1404# S(  5,  7)(  2,  2)(  1,   1) | 0.434793671 0.434793671 0.434793671 0.000000000 
Par#  1405# S(  6,  7)(  2,  2)(  1,   1) | 0.510713657 0.510713657 0.510713657 0.000000000 
Par#  1406# S(  7,  7)(  2,  2)(  1,   1) | 1.000000000 1.000000000 1.000000000 0.000000000 
Par#  1407# S(  1,  1)(  3,  2)(  1,   1) | 0.250966925 0.250966925 0.250966925 0.000000000 
Par#  1408# S(  2,  2)(  3,  2)(  1,   1) | 0.451690155 0.451690155 0.451690155 0.000000000 
Par#  1409# S(  3,  3)(  3,  2)(  1,   1) | 0.538901971 0.538901971 0.538901971 0.000000000 
Par#  1410# S(  4,  4)(  3,  2)(  1,   1) | 0.557476310 0.557476310 0.557476310 0.000000000 
Par#  1411# S(  5,  5)(  3,  2)(  1,   1) | 0.565206329 0.565206329 0.565206329 0.000000000 
Par#  1412# S(  6,  6)(  3,  2)(  1,   1) | 0.489286343 0.489286343 0.489286343 0.000000000 
Par#  1413# S(  1,  7)(  3,  2)(  1,   1) | 0.749033075 0.749033075 0.749033075 0.000000000 
Par#  1414# S(  2,  7)(  3,  2)(  1,   1) | 0.548309845 0.548309845 0.548309845 0.000000000 
Par#  1415# S(  3,  7)(  3,  2)(  1,   1) | 0.461098029 0.461098029 0.461098029 0.000000000 
Par#  1416# S(  4,  7)(  3,  2)(  1,   1) | 0.442523690 0.442523690 0.442523690 0.000000000 
Par#  1417# S(  5,  7)(  3,  2)(  1,   1) | 0.434793671 0.434793671 0.434793671 0.000000000 
Par#  1418# S(  6,  7)(  3,  2)(  1,   1) | 0.510713657 0.510713657 0.510713657 0.000000000 
Par#  1419# S(  7,  7)(  3,  2)(  1,   1) | 1.000000000 1.000000000 1.000000000 0.000000000 
Par#  1420# S(  1,  1)(  4,  2)(  1,   1) | 0.250966925 0.250966925 0.250966925 0.000000000 
Par#  1421# S(  2,  2)(  4,  2)(  1,   1) | 0.451690155 0.451690155 0.451690155 0.000000000 
Par#  1422# S(  3,  3)(  4,  2)(  1,   1) | 0.538901971 0.538901971 0.538901971 0.000000000 
Par#  1423# S(  4,  4)(  4,  2)(  1,   1) | 0.557476310 0.557476310 0.557476310 0.000000000 
Par#  1424# S(  5,  5)(  4,  2)(  1,   1) | 0.565206329 0.565206329 0.565206329 0.000000000 
Par#  1425# S(  6,  6)(  4,  2)(  1,   1) | 0.489286343 0.489286343 0.489286343 0.000000000 
Par#  1426# S(  1,  7)(  4,  2)(  1,   1) | 0.749033075 0.749033075 0.749033075 0.000000000 
Par#  1427# S(  2,  7)(  4,  2)(  1,   1) | 0.548309845 0.548309845 0.548309845 0.000000000 
Par#  1428# S(  3,  7)(  4,  2)(  1,   1) | 0.461098029 0.461098029 0.461098029 0.000000000 
Par#  1429# S(  4,  7)(  4,  2)(  1,   1) | 0.442523690 0.442523690 0.442523690 0.000000000 
Par#  1430# S(  5,  7)(  4,  2)(  1,   1) | 0.434793671 0.434793671 0.434793671 0.000000000 
Par#  1431# S(  6,  7)(  4,  2)(  1,   1) | 0.510713657 0.510713657 0.510713657 0.000000000 
Par#  1432# S(  7,  7)(  4,  2)(  1,   1) | 1.000000000 1.000000000 1.000000000 0.000000000 
Par#  1433# S(  1,  1)(  5,  2)(  1,   1) | 0.250966925 0.250966925 0.250966925 0.000000000 
Par#  1434# S(  2,  2)(  5,  2)(  1,   1) | 0.451690155 0.451690155 0.451690155 0.000000000 
Par#  1435# S(  3,  3)(  5,  2)(  1,   1) | 0.538901971 0.538901971 0.538901971 0.000000000 
Par#  1436# S(  4,  4)(  5,  2)(  1,   1) | 0.557476310 0.557476310 0.557476310 0.000000000 
Par#  1437# S(  5,  5)(  5,  2)(  1,   1) | 0.565206329 0.565206329 0.565206329 0.000000000 
Par#  1438# S(  6,  6)(  5,  2)(  1,   1) | 0.489286343 0.489286343 0.489286343 0.000000000 
Par#  1439# S(  1,  7)(  5,  2)(  1,   1) | 0.749033075 0.749033075 0.749033075 0.000000000 
Par#  1440# S(  2,  7)(  5,  2)(  1,   1) | 0.548309845 0.548309845 0.548309845 0.000000000 
Par#  1441# S(  3,  7)(  5,  2)(  1,   1) | 0.461098029 0.461098029 0.461098029 0.000000000 
Par#  1442# S(  4,  7)(  5,  2)(  1,   1) | 0.442523690 0.442523690 0.442523690 0.000000000 
Par#  1443# S(  5,  7)(  5,  2)(  1,   1) | 0.434793671 0.434793671 0.434793671 0.000000000 
Par#  1444# S(  6,  7)(  5,  2)(  1,   1) | 0.510713657 0.510713657 0.510713657 0.000000000 
Par#  1445# S(  7,  7)(  5,  2)(  1,   1) | 1.000000000 1.000000000 1.000000000 0.000000000 
Par#  1446# S(  1,  1)(  6,  2)(  1,   1) | 0.250966925 0.250966925 0.250966925 0.000000000 
Par#  1447# S(  2,  2)(  6,  2)(  1,   1) | 0.451690155 0.451690155 0.451690155 0.000000000 
Par#  1448# S(  3,  3)(  6,  2)(  1,   1) | 0.538901971 0.538901971 0.538901971 0.000000000 
Par#  1449# S(  4,  4)(  6,  2)(  1,   1) | 0.557476310 0.557476310 0.557476310 0.000000000 
Par#  1450# S(  5,  5)(  6,  2)(  1,   1) | 0.565206329 0.565206329 0.565206329 0.000000000 
Par#  1451# S(  6,  6)(  6,  2)(  1,   1) | 0.489286343 0.489286343 0.489286343 0.000000000 
Par#  1452# S(  1,  7)(  6,  2)(  1,   1) | 0.749033075 0.749033075 0.749033075 0.000000000 
Par#  1453# S(  2,  7)(  6,  2)(  1,   1) | 0.548309845 0.548309845 0.548309845 0.000000000 
Par#  1454# S(  3,  7)(  6,  2)(  1,   1) | 0.461098029 0.461098029 0.461098029 0.000000000 
Par#  1455# S(  4,  7)(  6,  2)(  1,   1) | 0.442523690 0.442523690 0.442523690 0.000000000 
Par#  1456# S(  5,  7)(  6,  2)(  1,   1) | 0.434793671 0.434793671 0.434793671 0.000000000 
Par#  1457# S(  6,  7)(  6,  2)(  1,   1) | 0.510713657 0.510713657 0.510713657 0.000000000 
Par#  1458# S(  7,  7)(  6,  2)(  1,   1) | 1.000000000 1.000000000 1.000000000 0.000000000 
Par#  1459# S(  1,  1)(  7,  2)(  1,   1) | 0.250966925 0.250966925 0.250966925 0.000000000 
Par#  1460# S(  2,  2)(  7,  2)(  1,   1) | 0.451690155 0.451690155 0.451690155 0.000000000 
Par#  1461# S(  3,  3)(  7,  2)(  1,   1) | 0.538901971 0.538901971 0.538901971 0.000000000 
Par#  1462# S(  4,  4)(  7,  2)(  1,   1) | 0.557476310 0.557476310 0.557476310 0.000000000 
Par#  1463# S(  5,  5)(  7,  2)(  1,   1) | 0.565206329 0.565206329 0.565206329 0.000000000 
Par#  1464# S(  6,  6)(  7,  2)(  1,   1) | 0.489286343 0.489286343 0.489286343 0.000000000 
Par#  1465# S(  1,  7)(  7,  2)(  1,   1) | 0.749033075 0.749033075 0.749033075 0.000000000 
Par#  1466# S(  2,  7)(  7,  2)(  1,   1) | 0.548309845 0.548309845 0.548309845 0.000000000 
Par#  1467# S(  3,  7)(  7,  2)(  1,   1) | 0.461098029 0.461098029 0.461098029 0.000000000 
Par#  1468# S(  4,  7)(  7,  2)(  1,   1) | 0.442523690 0.442523690 0.442523690 0.000000000 
Par#  1469# S(  5,  7)(  7,  2)(  1,   1) | 0.434793671 0.434793671 0.434793671 0.000000000 
Par#  1470# S(  6,  7)(  7,  2)(  1,   1) | 0.510713657 0.510713657 0.510713657 0.000000000 
Par#  1471# S(  7,  7)(  7,  2)(  1,   1) | 1.000000000 1.000000000 1.000000000 0.000000000 
Par#  1472# S(  1,  1)(  8,  2)(  1,   1) | 0.250966925 0.250966925 0.250966925 0.000000000 
Par#  1473# S(  2,  2)(  8,  2)(  1,   1) | 0.451690155 0.451690155 0.451690155 0.000000000 
Par#  1474# S(  3,  3)(  8,  2)(  1,   1) | 0.538901971 0.538901971 0.538901971 0.000000000 
Par#  1475# S(  4,  4)(  8,  2)(  1,   1) | 0.557476310 0.557476310 0.557476310 0.000000000 
Par#  1476# S(  5,  5)(  8,  2)(  1,   1) | 0.565206329 0.565206329 0.565206329 0.000000000 
Par#  1477# S(  6,  6)(  8,  2)(  1,   1) | 0.489286343 0.489286343 0.489286343 0.000000000 
Par#  1478# S(  1,  7)(  8,  2)(  1,   1) | 0.749033075 0.749033075 0.749033075 0.000000000 
Par#  1479# S(  2,  7)(  8,  2)(  1,   1) | 0.548309845 0.548309845 0.548309845 0.000000000 
Par#  1480# S(  3,  7)(  8,  2)(  1,   1) | 0.461098029 0.461098029 0.461098029 0.000000000 
Par#  1481# S(  4,  7)(  8,  2)(  1,   1) | 0.442523690 0.442523690 0.442523690 0.000000000 
Par#  1482# S(  5,  7)(  8,  2)(  1,   1) | 0.434793671 0.434793671 0.434793671 0.000000000 
Par#  1483# S(  6,  7)(  8,  2)(  1,   1) | 0.510713657 0.510713657 0.510713657 0.000000000 
Par#  1484# S(  7,  7)(  8,  2)(  1,   1) | 1.000000000 1.000000000 1.000000000 0.000000000 
Par#  1485# S(  1,  1)(  9,  2)(  1,   1) | 0.250966925 0.250966925 0.250966925 0.000000000 
Par#  1486# S(  2,  2)(  9,  2)(  1,   1) | 0.451690155 0.451690155 0.451690155 0.000000000 
Par#  1487# S(  3,  3)(  9,  2)(  1,   1) | 0.538901971 0.538901971 0.538901971 0.000000000 
Par#  1488# S(  4,  4)(  9,  2)(  1,   1) | 0.557476310 0.557476310 0.557476310 0.000000000 
Par#  1489# S(  5,  5)(  9,  2)(  1,   1) | 0.565206329 0.565206329 0.565206329 0.000000000 
Par#  1490# S(  6,  6)(  9,  2)(  1,   1) | 0.489286343 0.489286343 0.489286343 0.000000000 
Par#  1491# S(  1,  7)(  9,  2)(  1,   1) | 0.749033075 0.749033075 0.749033075 0.000000000 
Par#  1492# S(  2,  7)(  9,  2)(  1,   1) | 0.548309845 0.548309845 0.548309845 0.000000000 
Par#  1493# S(  3,  7)(  9,  2)(  1,   1) | 0.461098029 0.461098029 0.461098029 0.000000000 
Par#  1494# S(  4,  7)(  9,  2)(  1,   1) | 0.442523690 0.442523690 0.442523690 0.000000000 
Par#  1495# S(  5,  7)(  9,  2)(  1,   1) | 0.434793671 0.434793671 0.434793671 0.000000000 
Par#  1496# S(  6,  7)(  9,  2)(  1,   1) | 0.510713657 0.510713657 0.510713657 0.000000000 
Par#  1497# S(  7,  7)(  9,  2)(  1,   1) | 1.000000000 1.000000000 1.000000000 0.000000000 
Par#  1498# S(  1,  1)( 10,  2)(  1,   1) | 0.250966925 0.250966925 0.250966925 0.000000000 
Par#  1499# S(  2,  2)( 10,  2)(  1,   1) | 0.451690155 0.451690155 0.451690155 0.000000000 
Par#  1500# S(  3,  3)( 10,  2)(  1,   1) | 0.538901971 0.538901971 0.538901971 0.000000000 
Par#  1501# S(  4,  4)( 10,  2)(  1,   1) | 0.557476310 0.557476310 0.557476310 0.000000000 
Par#  1502# S(  5,  5)( 10,  2)(  1,   1) | 0.565206329 0.565206329 0.565206329 0.000000000 
Par#  1503# S(  6,  6)( 10,  2)(  1,   1) | 0.489286343 0.489286343 0.489286343 0.000000000 
Par#  1504# S(  1,  7)( 10,  2)(  1,   1) | 0.749033075 0.749033075 0.749033075 0.000000000 
Par#  1505# S(  2,  7)( 10,  2)(  1,   1) | 0.548309845 0.548309845 0.548309845 0.000000000 
Par#  1506# S(  3,  7)( 10,  2)(  1,   1) | 0.461098029 0.461098029 0.461098029 0.000000000 
Par#  1507# S(  4,  7)( 10,  2)(  1,   1) | 0.442523690 0.442523690 0.442523690 0.000000000 
Par#  1508# S(  5,  7)( 10,  2)(  1,   1) | 0.434793671 0.434793671 0.434793671 0.000000000 
Par#  1509# S(  6,  7)( 10,  2)(  1,   1) | 0.510713657 0.510713657 0.510713657 0.000000000 
Par#  1510# S(  7,  7)( 10,  2)(  1,   1) | 1.000000000 1.000000000 1.000000000 0.000000000 
Par#  1511# S(  1,  1)( 11,  2)(  1,   1) | 0.250966925 0.250966925 0.250966925 0.000000000 
Par#  1512# S(  2,  2)( 11,  2)(  1,   1) | 0.451690155 0.451690155 0.451690155 0.000000000 
Par#  1513# S(  3,  3)( 11,  2)(  1,   1) | 0.538901971 0.538901971 0.538901971 0.000000000 
Par#  1514# S(  4,  4)( 11,  2)(  1,   1) | 0.557476310 0.557476310 0.557476310 0.000000000 
Par#  1515# S(  5,  5)( 11,  2)(  1,   1) | 0.565206329 0.565206329 0.565206329 0.000000000 
Par#  1516# S(  6,  6)( 11,  2)(  1,   1) | 0.489286343 0.489286343 0.489286343 0.000000000 
Par#  1517# S(  1,  7)( 11,  2)(  1,   1) | 0.749033075 0.749033075 0.749033075 0.000000000 
Par#  1518# S(  2,  7)( 11,  2)(  1,   1) | 0.548309845 0.548309845 0.548309845 0.000000000 
Par#  1519# S(  3,  7)( 11,  2)(  1,   1) | 0.461098029 0.461098029 0.461098029 0.000000000 
Par#  1520# S(  4,  7)( 11,  2)(  1,   1) | 0.442523690 0.442523690 0.442523690 0.000000000 
Par#  1521# S(  5,  7)( 11,  2)(  1,   1) | 0.434793671 0.434793671 0.434793671 0.000000000 
Par#  1522# S(  6,  7)( 11,  2)(  1,   1) | 0.510713657 0.510713657 0.510713657 0.000000000 
Par#  1523# S(  7,  7)( 11,  2)(  1,   1) | 1.000000000 1.000000000 1.000000000 0.000000000 
Par#  1524# S(  1,  1)( 12,  2)(  1,   1) | 0.250966925 0.250966925 0.250966925 0.000000000 
Par#  1525# S(  2,  2)( 12,  2)(  1,   1) | 0.451690155 0.451690155 0.451690155 0.000000000 
Par#  1526# S(  3,  3)( 12,  2)(  1,   1) | 0.538901971 0.538901971 0.538901971 0.000000000 
Par#  1527# S(  4,  4)( 12,  2)(  1,   1) | 0.557476310 0.557476310 0.557476310 0.000000000 
Par#  1528# S(  5,  5)( 12,  2)(  1,   1) | 0.565206329 0.565206329 0.565206329 0.000000000 
Par#  1529# S(  6,  6)( 12,  2)(  1,   1) | 0.489286343 0.489286343 0.489286343 0.000000000 
Par#  1530# S(  1,  7)( 12,  2)(  1,   1) | 0.749033075 0.749033075 0.749033075 0.000000000 
Par#  1531# S(  2,  7)( 12,  2)(  1,   1) | 0.548309845 0.548309845 0.548309845 0.000000000 
Par#  1532# S(  3,  7)( 12,  2)(  1,   1) | 0.461098029 0.461098029 0.461098029 0.000000000 
Par#  1533# S(  4,  7)( 12,  2)(  1,   1) | 0.442523690 0.442523690 0.442523690 0.000000000 
Par#  1534# S(  5,  7)( 12,  2)(  1,   1) | 0.434793671 0.434793671 0.434793671 0.000000000 
Par#  1535# S(  6,  7)( 12,  2)(  1,   1) | 0.510713657 0.510713657 0.510713657 0.000000000 
Par#  1536# S(  7,  7)( 12,  2)(  1,   1) | 1.000000000 1.000000000 1.000000000 0.000000000 
Par#  1537# S(  1,  1)( 13,  2)(  1,   1) | 0.250966925 0.250966925 0.250966925 0.000000000 
Par#  1538# S(  2,  2)( 13,  2)(  1,   1) | 0.451690155 0.451690155 0.451690155 0.000000000 
Par#  1539# S(  3,  3)( 13,  2)(  1,   1) | 0.538901971 0.538901971 0.538901971 0.000000000 
Par#  1540# S(  4,  4)( 13,  2)(  1,   1) | 0.557476310 0.557476310 0.557476310 0.000000000 
Par#  1541# S(  5,  5)( 13,  2)(  1,   1) | 0.565206329 0.565206329 0.565206329 0.000000000 
Par#  1542# S(  6,  6)( 13,  2)(  1,   1) | 0.489286343 0.489286343 0.489286343 0.000000000 
Par#  1543# S(  1,  7)( 13,  2)(  1,   1) | 0.749033075 0.749033075 0.749033075 0.000000000 
Par#  1544# S(  2,  7)( 13,  2)(  1,   1) | 0.548309845 0.548309845 0.548309845 0.000000000 
Par#  1545# S(  3,  7)( 13,  2)(  1,   1) | 0.461098029 0.461098029 0.461098029 0.000000000 
Par#  1546# S(  4,  7)( 13,  2)(  1,   1) | 0.442523690 0.442523690 0.442523690 0.000000000 
Par#  1547# S(  5,  7)( 13,  2)(  1,   1) | 0.434793671 0.434793671 0.434793671 0.000000000 
Par#  1548# S(  6,  7)( 13,  2)(  1,   1) | 0.510713657 0.510713657 0.510713657 0.000000000 
Par#  1549# S(  7,  7)( 13,  2)(  1,   1) | 1.000000000 1.000000000 1.000000000 0.000000000 
Par#  1550# S(  1,  1)( 14,  2)(  1,   1) | 0.250966925 0.250966925 0.250966925 0.000000000 
Par#  1551# S(  2,  2)( 14,  2)(  1,   1) | 0.451690155 0.451690155 0.451690155 0.000000000 
Par#  1552# S(  3,  3)( 14,  2)(  1,   1) | 0.538901971 0.538901971 0.538901971 0.000000000 
Par#  1553# S(  4,  4)( 14,  2)(  1,   1) | 0.557476310 0.557476310 0.557476310 0.000000000 
Par#  1554# S(  5,  5)( 14,  2)(  1,   1) | 0.565206329 0.565206329 0.565206329 0.000000000 
Par#  1555# S(  6,  6)( 14,  2)(  1,   1) | 0.489286343 0.489286343 0.489286343 0.000000000 
Par#  1556# S(  1,  7)( 14,  2)(  1,   1) | 0.749033075 0.749033075 0.749033075 0.000000000 
Par#  1557# S(  2,  7)( 14,  2)(  1,   1) | 0.548309845 0.548309845 0.548309845 0.000000000 
Par#  1558# S(  3,  7)( 14,  2)(  1,   1) | 0.461098029 0.461098029 0.461098029 0.000000000 
Par#  1559# S(  4,  7)( 14,  2)(  1,   1) | 0.442523690 0.442523690 0.442523690 0.000000000 
Par#  1560# S(  5,  7)( 14,  2)(  1,   1) | 0.434793671 0.434793671 0.434793671 0.000000000 
Par#  1561# S(  6,  7)( 14,  2)(  1,   1) | 0.510713657 0.510713657 0.510713657 0.000000000 
Par#  1562# S(  7,  7)( 14,  2)(  1,   1) | 1.000000000 1.000000000 1.000000000 0.000000000 
Par#  1563# S(  1,  1)( 15,  2)(  1,   1) | 0.250966925 0.250966925 0.250966925 0.000000000 
Par#  1564# S(  2,  2)( 15,  2)(  1,   1) | 0.451690155 0.451690155 0.451690155 0.000000000 
Par#  1565# S(  3,  3)( 15,  2)(  1,   1) | 0.538901971 0.538901971 0.538901971 0.000000000 
Par#  1566# S(  4,  4)( 15,  2)(  1,   1) | 0.557476310 0.557476310 0.557476310 0.000000000 
Par#  1567# S(  5,  5)( 15,  2)(  1,   1) | 0.565206329 0.565206329 0.565206329 0.000000000 
Par#  1568# S(  6,  6)( 15,  2)(  1,   1) | 0.489286343 0.489286343 0.489286343 0.000000000 
Par#  1569# S(  1,  7)( 15,  2)(  1,   1) | 0.749033075 0.749033075 0.749033075 0.000000000 
Par#  1570# S(  2,  7)( 15,  2)(  1,   1) | 0.548309845 0.548309845 0.548309845 0.000000000 
Par#  1571# S(  3,  7)( 15,  2)(  1,   1) | 0.461098029 0.461098029 0.461098029 0.000000000 
Par#  1572# S(  4,  7)( 15,  2)(  1,   1) | 0.442523690 0.442523690 0.442523690 0.000000000 
Par#  1573# S(  5,  7)( 15,  2)(  1,   1) | 0.434793671 0.434793671 0.434793671 0.000000000 
Par#  1574# S(  6,  7)( 15,  2)(  1,   1) | 0.510713657 0.510713657 0.510713657 0.000000000 
Par#  1575# S(  7,  7)( 15,  2)(  1,   1) | 1.000000000 1.000000000 1.000000000 0.000000000 
Par#  1576# S(  1,  1)( 16,  2)(  1,   1) | 0.250966925 0.250966925 0.250966925 0.000000000 
Par#  1577# S(  2,  2)( 16,  2)(  1,   1) | 0.451690155 0.451690155 0.451690155 0.000000000 
Par#  1578# S(  3,  3)( 16,  2)(  1,   1) | 0.538901971 0.538901971 0.538901971 0.000000000 
Par#  1579# S(  4,  4)( 16,  2)(  1,   1) | 0.557476310 0.557476310 0.557476310 0.000000000 
Par#  1580# S(  5,  5)( 16,  2)(  1,   1) | 0.565206329 0.565206329 0.565206329 0.000000000 
Par#  1581# S(  6,  6)( 16,  2)(  1,   1) | 0.489286343 0.489286343 0.489286343 0.000000000 
Par#  1582# S(  1,  7)( 16,  2)(  1,   1) | 0.749033075 0.749033075 0.749033075 0.000000000 
Par#  1583# S(  2,  7)( 16,  2)(  1,   1) | 0.548309845 0.548309845 0.548309845 0.000000000 
Par#  1584# S(  3,  7)( 16,  2)(  1,   1) | 0.461098029 0.461098029 0.461098029 0.000000000 
Par#  1585# S(  4,  7)( 16,  2)(  1,   1) | 0.442523690 0.442523690 0.442523690 0.000000000 
Par#  1586# S(  5,  7)( 16,  2)(  1,   1) | 0.434793671 0.434793671 0.434793671 0.000000000 
Par#  1587# S(  6,  7)( 16,  2)(  1,   1) | 0.510713657 0.510713657 0.510713657 0.000000000 
Par#  1588# S(  7,  7)( 16,  2)(  1,   1) | 1.000000000 1.000000000 1.000000000 0.000000000 
Par#  1589# S(  1,  1)( 17,  2)(  1,   1) | 0.250966925 0.250966925 0.250966925 0.000000000 
Par#  1590# S(  2,  2)( 17,  2)(  1,   1) | 0.451690155 0.451690155 0.451690155 0.000000000 
Par#  1591# S(  3,  3)( 17,  2)(  1,   1) | 0.538901971 0.538901971 0.538901971 0.000000000 
Par#  1592# S(  4,  4)( 17,  2)(  1,   1) | 0.557476310 0.557476310 0.557476310 0.000000000 
Par#  1593# S(  5,  5)( 17,  2)(  1,   1) | 0.565206329 0.565206329 0.565206329 0.000000000 
Par#  1594# S(  6,  6)( 17,  2)(  1,   1) | 0.489286343 0.489286343 0.489286343 0.000000000 
Par#  1595# S(  1,  7)( 17,  2)(  1,   1) | 0.749033075 0.749033075 0.749033075 0.000000000 
Par#  1596# S(  2,  7)( 17,  2)(  1,   1) | 0.548309845 0.548309845 0.548309845 0.000000000 
Par#  1597# S(  3,  7)( 17,  2)(  1,   1) | 0.461098029 0.461098029 0.461098029 0.000000000 
Par#  1598# S(  4,  7)( 17,  2)(  1,   1) | 0.442523690 0.442523690 0.442523690 0.000000000 
Par#  1599# S(  5,  7)( 17,  2)(  1,   1) | 0.434793671 0.434793671 0.434793671 0.000000000 
Par#  1600# S(  6,  7)( 17,  2)(  1,   1) | 0.510713657 0.510713657 0.510713657 0.000000000 
Par#  1601# S(  7,  7)( 17,  2)(  1,   1) | 1.000000000 1.000000000 1.000000000 0.000000000 
Par#  1602# S(  1,  1)( 18,  2)(  1,   1) | 0.250966925 0.250966925 0.250966925 0.000000000 
Par#  1603# S(  2,  2)( 18,  2)(  1,   1) | 0.451690155 0.451690155 0.451690155 0.000000000 
Par#  1604# S(  3,  3)( 18,  2)(  1,   1) | 0.538901971 0.538901971 0.538901971 0.000000000 
Par#  1605# S(  4,  4)( 18,  2)(  1,   1) | 0.557476310 0.557476310 0.557476310 0.000000000 
Par#  1606# S(  5,  5)( 18,  2)(  1,   1) | 0.565206329 0.565206329 0.565206329 0.000000000 
Par#  1607# S(  6,  6)( 18,  2)(  1,   1) | 0.489286343 0.489286343 0.489286343 0.000000000 
Par#  1608# S(  1,  7)( 18,  2)(  1,   1) | 0.749033075 0.749033075 0.749033075 0.000000000 
Par#  1609# S(  2,  7)( 18,  2)(  1,   1) | 0.548309845 0.548309845 0.548309845 0.000000000 
Par#  1610# S(  3,  7)( 18,  2)(  1,   1) | 0.461098029 0.461098029 0.461098029 0.000000000 
Par#  1611# S(  4,  7)( 18,  2)(  1,   1) | 0.442523690 0.442523690 0.442523690 0.000000000 
Par#  1612# S(  5,  7)( 18,  2)(  1,   1) | 0.434793671 0.434793671 0.434793671 0.000000000 
Par#  1613# S(  6,  7)( 18,  2)(  1,   1) | 0.510713657 0.510713657 0.510713657 0.000000000 
Par#  1614# S(  7,  7)( 18,  2)(  1,   1) | 1.000000000 1.000000000 1.000000000 0.000000000 
Par#  1615# S(  1,  1)( 19,  2)(  1,   1) | 0.250966925 0.250966925 0.250966925 0.000000000 
Par#  1616# S(  2,  2)( 19,  2)(  1,   1) | 0.451690155 0.451690155 0.451690155 0.000000000 
Par#  1617# S(  3,  3)( 19,  2)(  1,   1) | 0.538901971 0.538901971 0.538901971 0.000000000 
Par#  1618# S(  4,  4)( 19,  2)(  1,   1) | 0.557476310 0.557476310 0.557476310 0.000000000 
Par#  1619# S(  5,  5)( 19,  2)(  1,   1) | 0.565206329 0.565206329 0.565206329 0.000000000 
Par#  1620# S(  6,  6)( 19,  2)(  1,   1) | 0.489286343 0.489286343 0.489286343 0.000000000 
Par#  1621# S(  1,  7)( 19,  2)(  1,   1) | 0.749033075 0.749033075 0.749033075 0.000000000 
Par#  1622# S(  2,  7)( 19,  2)(  1,   1) | 0.548309845 0.548309845 0.548309845 0.000000000 
Par#  1623# S(  3,  7)( 19,  2)(  1,   1) | 0.461098029 0.461098029 0.461098029 0.000000000 
Par#  1624# S(  4,  7)( 19,  2)(  1,   1) | 0.442523690 0.442523690 0.442523690 0.000000000 
Par#  1625# S(  5,  7)( 19,  2)(  1,   1) | 0.434793671 0.434793671 0.434793671 0.000000000 
Par#  1626# S(  6,  7)( 19,  2)(  1,   1) | 0.510713657 0.510713657 0.510713657 0.000000000 
Par#  1627# S(  7,  7)( 19,  2)(  1,   1) | 1.000000000 1.000000000 1.000000000 0.000000000 
Par#  1628# S(  1,  1)( 20,  2)(  1,   1) | 0.250966925 0.250966925 0.250966925 0.000000000 
Par#  1629# S(  2,  2)( 20,  2)(  1,   1) | 0.451690155 0.451690155 0.451690155 0.000000000 
Par#  1630# S(  3,  3)( 20,  2)(  1,   1) | 0.538901971 0.538901971 0.538901971 0.000000000 
Par#  1631# S(  4,  4)( 20,  2)(  1,   1) | 0.557476310 0.557476310 0.557476310 0.000000000 
Par#  1632# S(  5,  5)( 20,  2)(  1,   1) | 0.565206329 0.565206329 0.565206329 0.000000000 
Par#  1633# S(  6,  6)( 20,  2)(  1,   1) | 0.489286343 0.489286343 0.489286343 0.000000000 
Par#  1634# S(  1,  7)( 20,  2)(  1,   1) | 0.749033075 0.749033075 0.749033075 0.000000000 
Par#  1635# S(  2,  7)( 20,  2)(  1,   1) | 0.548309845 0.548309845 0.548309845 0.000000000 
Par#  1636# S(  3,  7)( 20,  2)(  1,   1) | 0.461098029 0.461098029 0.461098029 0.000000000 
Par#  1637# S(  4,  7)( 20,  2)(  1,   1) | 0.442523690 0.442523690 0.442523690 0.000000000 
Par#  1638# S(  5,  7)( 20,  2)(  1,   1) | 0.434793671 0.434793671 0.434793671 0.000000000 
Par#  1639# S(  6,  7)( 20,  2)(  1,   1) | 0.510713657 0.510713657 0.510713657 0.000000000 
Par#  1640# S(  7,  7)( 20,  2)(  1,   1) | 1.000000000 1.000000000 1.000000000 0.000000000 
Par#  1641# S(  1,  1)( 21,  2)(  1,   1) | 0.250966925 0.250966925 0.250966925 0.000000000 
Par#  1642# S(  2,  2)( 21,  2)(  1,   1) | 0.451690155 0.451690155 0.451690155 0.000000000 
Par#  1643# S(  3,  3)( 21,  2)(  1,   1) | 0.538901971 0.538901971 0.538901971 0.000000000 
Par#  1644# S(  4,  4)( 21,  2)(  1,   1) | 0.557476310 0.557476310 0.557476310 0.000000000 
Par#  1645# S(  5,  5)( 21,  2)(  1,   1) | 0.565206329 0.565206329 0.565206329 0.000000000 
Par#  1646# S(  6,  6)( 21,  2)(  1,   1) | 0.489286343 0.489286343 0.489286343 0.000000000 
Par#  1647# S(  1,  7)( 21,  2)(  1,   1) | 0.749033075 0.749033075 0.749033075 0.000000000 
Par#  1648# S(  2,  7)( 21,  2)(  1,   1) | 0.548309845 0.548309845 0.548309845 0.000000000 
Par#  1649# S(  3,  7)( 21,  2)(  1,   1) | 0.461098029 0.461098029 0.461098029 0.000000000 
Par#  1650# S(  4,  7)( 21,  2)(  1,   1) | 0.442523690 0.442523690 0.442523690 0.000000000 
Par#  1651# S(  5,  7)( 21,  2)(  1,   1) | 0.434793671 0.434793671 0.434793671 0.000000000 
Par#  1652# S(  6,  7)( 21,  2)(  1,   1) | 0.510713657 0.510713657 0.510713657 0.000000000 
Par#  1653# S(  7,  7)( 21,  2)(  1,   1) | 1.000000000 1.000000000 1.000000000 0.000000000 
Par#  1654# S(  1,  1)( 22,  2)(  1,   1) | 0.250966925 0.250966925 0.250966925 0.000000000 
Par#  1655# S(  2,  2)( 22,  2)(  1,   1) | 0.451690155 0.451690155 0.451690155 0.000000000 
Par#  1656# S(  3,  3)( 22,  2)(  1,   1) | 0.538901971 0.538901971 0.538901971 0.000000000 
Par#  1657# S(  4,  4)( 22,  2)(  1,   1) | 0.557476310 0.557476310 0.557476310 0.000000000 
Par#  1658# S(  5,  5)( 22,  2)(  1,   1) | 0.565206329 0.565206329 0.565206329 0.000000000 
Par#  1659# S(  6,  6)( 22,  2)(  1,   1) | 0.489286343 0.489286343 0.489286343 0.000000000 
Par#  1660# S(  1,  7)( 22,  2)(  1,   1) | 0.749033075 0.749033075 0.749033075 0.000000000 
Par#  1661# S(  2,  7)( 22,  2)(  1,   1) | 0.548309845 0.548309845 0.548309845 0.000000000 
Par#  1662# S(  3,  7)( 22,  2)(  1,   1) | 0.461098029 0.461098029 0.461098029 0.000000000 
Par#  1663# S(  4,  7)( 22,  2)(  1,   1) | 0.442523690 0.442523690 0.442523690 0.000000000 
Par#  1664# S(  5,  7)( 22,  2)(  1,   1) | 0.434793671 0.434793671 0.434793671 0.000000000 
Par#  1665# S(  6,  7)( 22,  2)(  1,   1) | 0.510713657 0.510713657 0.510713657 0.000000000 
Par#  1666# S(  7,  7)( 22,  2)(  1,   1) | 1.000000000 1.000000000 1.000000000 0.000000000 
Par#  1667# S(  1,  1)( 23,  2)(  1,   1) | 0.250966925 0.250966925 0.250966925 0.000000000 
Par#  1668# S(  2,  2)( 23,  2)(  1,   1) | 0.451690155 0.451690155 0.451690155 0.000000000 
Par#  1669# S(  3,  3)( 23,  2)(  1,   1) | 0.538901971 0.538901971 0.538901971 0.000000000 
Par#  1670# S(  4,  4)( 23,  2)(  1,   1) | 0.557476310 0.557476310 0.557476310 0.000000000 
Par#  1671# S(  5,  5)( 23,  2)(  1,   1) | 0.565206329 0.565206329 0.565206329 0.000000000 
Par#  1672# S(  6,  6)( 23,  2)(  1,   1) | 0.489286343 0.489286343 0.489286343 0.000000000 
Par#  1673# S(  1,  7)( 23,  2)(  1,   1) | 0.749033075 0.749033075 0.749033075 0.000000000 
Par#  1674# S(  2,  7)( 23,  2)(  1,   1) | 0.548309845 0.548309845 0.548309845 0.000000000 
Par#  1675# S(  3,  7)( 23,  2)(  1,   1) | 0.461098029 0.461098029 0.461098029 0.000000000 
Par#  1676# S(  4,  7)( 23,  2)(  1,   1) | 0.442523690 0.442523690 0.442523690 0.000000000 
Par#  1677# S(  5,  7)( 23,  2)(  1,   1) | 0.434793671 0.434793671 0.434793671 0.000000000 
Par#  1678# S(  6,  7)( 23,  2)(  1,   1) | 0.510713657 0.510713657 0.510713657 0.000000000 
Par#  1679# S(  7,  7)( 23,  2)(  1,   1) | 1.000000000 1.000000000 1.000000000 0.000000000 
Par#  1680# S(  1,  1)( 24,  2)(  1,   1) | 0.250966925 0.250966925 0.250966925 0.000000000 
Par#  1681# S(  2,  2)( 24,  2)(  1,   1) | 0.451690155 0.451690155 0.451690155 0.000000000 
Par#  1682# S(  3,  3)( 24,  2)(  1,   1) | 0.538901971 0.538901971 0.538901971 0.000000000 
Par#  1683# S(  4,  4)( 24,  2)(  1,   1) | 0.557476310 0.557476310 0.557476310 0.000000000 
Par#  1684# S(  5,  5)( 24,  2)(  1,   1) | 0.565206329 0.565206329 0.565206329 0.000000000 
Par#  1685# S(  6,  6)( 24,  2)(  1,   1) | 0.489286343 0.489286343 0.489286343 0.000000000 
Par#  1686# S(  1,  7)( 24,  2)(  1,   1) | 0.749033075 0.749033075 0.749033075 0.000000000 
Par#  1687# S(  2,  7)( 24,  2)(  1,   1) | 0.548309845 0.548309845 0.548309845 0.000000000 
Par#  1688# S(  3,  7)( 24,  2)(  1,   1) | 0.461098029 0.461098029 0.461098029 0.000000000 
Par#  1689# S(  4,  7)( 24,  2)(  1,   1) | 0.442523690 0.442523690 0.442523690 0.000000000 
Par#  1690# S(  5,  7)( 24,  2)(  1,   1) | 0.434793671 0.434793671 0.434793671 0.000000000 
Par#  1691# S(  6,  7)( 24,  2)(  1,   1) | 0.510713657 0.510713657 0.510713657 0.000000000 
Par#  1692# S(  7,  7)( 24,  2)(  1,   1) | 1.000000000 1.000000000 1.000000000 0.000000000 
Par#  1693# S(  1,  1)( 25,  2)(  1,   1) | 0.250966925 0.250966925 0.250966925 0.000000000 
Par#  1694# S(  2,  2)( 25,  2)(  1,   1) | 0.451690155 0.451690155 0.451690155 0.000000000 
Par#  1695# S(  3,  3)( 25,  2)(  1,   1) | 0.538901971 0.538901971 0.538901971 0.000000000 
Par#  1696# S(  4,  4)( 25,  2)(  1,   1) | 0.557476310 0.557476310 0.557476310 0.000000000 
Par#  1697# S(  5,  5)( 25,  2)(  1,   1) | 0.565206329 0.565206329 0.565206329 0.000000000 
Par#  1698# S(  6,  6)( 25,  2)(  1,   1) | 0.489286343 0.489286343 0.489286343 0.000000000 
Par#  1699# S(  1,  7)( 25,  2)(  1,   1) | 0.749033075 0.749033075 0.749033075 0.000000000 
Par#  1700# S(  2,  7)( 25,  2)(  1,   1) | 0.548309845 0.548309845 0.548309845 0.000000000 
Par#  1701# S(  3,  7)( 25,  2)(  1,   1) | 0.461098029 0.461098029 0.461098029 0.000000000 
Par#  1702# S(  4,  7)( 25,  2)(  1,   1) | 0.442523690 0.442523690 0.442523690 0.000000000 
Par#  1703# S(  5,  7)( 25,  2)(  1,   1) | 0.434793671 0.434793671 0.434793671 0.000000000 
Par#  1704# S(  6,  7)( 25,  2)(  1,   1) | 0.510713657 0.510713657 0.510713657 0.000000000 
Par#  1705# S(  7,  7)( 25,  2)(  1,   1) | 1.000000000 1.000000000 1.000000000 0.000000000 
Par#  1706# S(  1,  1)( 26,  2)(  1,   1) | 0.250966925 0.250966925 0.250966925 0.000000000 
Par#  1707# S(  2,  2)( 26,  2)(  1,   1) | 0.451690155 0.451690155 0.451690155 0.000000000 
Par#  1708# S(  3,  3)( 26,  2)(  1,   1) | 0.538901971 0.538901971 0.538901971 0.000000000 
Par#  1709# S(  4,  4)( 26,  2)(  1,   1) | 0.557476310 0.557476310 0.557476310 0.000000000 
Par#  1710# S(  5,  5)( 26,  2)(  1,   1) | 0.565206329 0.565206329 0.565206329 0.000000000 
Par#  1711# S(  6,  6)( 26,  2)(  1,   1) | 0.489286343 0.489286343 0.489286343 0.000000000 
Par#  1712# S(  1,  7)( 26,  2)(  1,   1) | 0.749033075 0.749033075 0.749033075 0.000000000 
Par#  1713# S(  2,  7)( 26,  2)(  1,   1) | 0.548309845 0.548309845 0.548309845 0.000000000 
Par#  1714# S(  3,  7)( 26,  2)(  1,   1) | 0.461098029 0.461098029 0.461098029 0.000000000 
Par#  1715# S(  4,  7)( 26,  2)(  1,   1) | 0.442523690 0.442523690 0.442523690 0.000000000 
Par#  1716# S(  5,  7)( 26,  2)(  1,   1) | 0.434793671 0.434793671 0.434793671 0.000000000 
Par#  1717# S(  6,  7)( 26,  2)(  1,   1) | 0.510713657 0.510713657 0.510713657 0.000000000 
Par#  1718# S(  7,  7)( 26,  2)(  1,   1) | 1.000000000 1.000000000 1.000000000 0.000000000 
Par#  1719# S(  1,  1)( 27,  2)(  1,   1) | 0.250966925 0.250966925 0.250966925 0.000000000 
Par#  1720# S(  2,  2)( 27,  2)(  1,   1) | 0.451690155 0.451690155 0.451690155 0.000000000 
Par#  1721# S(  3,  3)( 27,  2)(  1,   1) | 0.538901971 0.538901971 0.538901971 0.000000000 
Par#  1722# S(  4,  4)( 27,  2)(  1,   1) | 0.557476310 0.557476310 0.557476310 0.000000000 
Par#  1723# S(  5,  5)( 27,  2)(  1,   1) | 0.565206329 0.565206329 0.565206329 0.000000000 
Par#  1724# S(  6,  6)( 27,  2)(  1,   1) | 0.489286343 0.489286343 0.489286343 0.000000000 
Par#  1725# S(  1,  7)( 27,  2)(  1,   1) | 0.749033075 0.749033075 0.749033075 0.000000000 
Par#  1726# S(  2,  7)( 27,  2)(  1,   1) | 0.548309845 0.548309845 0.548309845 0.000000000 
Par#  1727# S(  3,  7)( 27,  2)(  1,   1) | 0.461098029 0.461098029 0.461098029 0.000000000 
Par#  1728# S(  4,  7)( 27,  2)(  1,   1) | 0.442523690 0.442523690 0.442523690 0.000000000 
Par#  1729# S(  5,  7)( 27,  2)(  1,   1) | 0.434793671 0.434793671 0.434793671 0.000000000 
Par#  1730# S(  6,  7)( 27,  2)(  1,   1) | 0.510713657 0.510713657 0.510713657 0.000000000 
Par#  1731# S(  7,  7)( 27,  2)(  1,   1) | 1.000000000 1.000000000 1.000000000 0.000000000 
Par#  1732# S(  1,  1)( 28,  2)(  1,   1) | 0.250966925 0.250966925 0.250966925 0.000000000 
Par#  1733# S(  2,  2)( 28,  2)(  1,   1) | 0.451690155 0.451690155 0.451690155 0.000000000 
Par#  1734# S(  3,  3)( 28,  2)(  1,   1) | 0.538901971 0.538901971 0.538901971 0.000000000 
Par#  1735# S(  4,  4)( 28,  2)(  1,   1) | 0.557476310 0.557476310 0.557476310 0.000000000 
Par#  1736# S(  5,  5)( 28,  2)(  1,   1) | 0.565206329 0.565206329 0.565206329 0.000000000 
Par#  1737# S(  6,  6)( 28,  2)(  1,   1) | 0.489286343 0.489286343 0.489286343 0.000000000 
Par#  1738# S(  1,  7)( 28,  2)(  1,   1) | 0.749033075 0.749033075 0.749033075 0.000000000 
Par#  1739# S(  2,  7)( 28,  2)(  1,   1) | 0.548309845 0.548309845 0.548309845 0.000000000 
Par#  1740# S(  3,  7)( 28,  2)(  1,   1) | 0.461098029 0.461098029 0.461098029 0.000000000 
Par#  1741# S(  4,  7)( 28,  2)(  1,   1) | 0.442523690 0.442523690 0.442523690 0.000000000 
Par#  1742# S(  5,  7)( 28,  2)(  1,   1) | 0.434793671 0.434793671 0.434793671 0.000000000 
Par#  1743# S(  6,  7)( 28,  2)(  1,   1) | 0.510713657 0.510713657 0.510713657 0.000000000 
Par#  1744# S(  7,  7)( 28,  2)(  1,   1) | 1.000000000 1.000000000 1.000000000 0.000000000 
Par#  1745# S(  1,  1)( 29,  2)(  1,   1) | 0.250966925 0.250966925 0.250966925 0.000000000 
Par#  1746# S(  2,  2)( 29,  2)(  1,   1) | 0.451690155 0.451690155 0.451690155 0.000000000 
Par#  1747# S(  3,  3)( 29,  2)(  1,   1) | 0.538901971 0.538901971 0.538901971 0.000000000 
Par#  1748# S(  4,  4)( 29,  2)(  1,   1) | 0.557476310 0.557476310 0.557476310 0.000000000 
Par#  1749# S(  5,  5)( 29,  2)(  1,   1) | 0.565206329 0.565206329 0.565206329 0.000000000 
Par#  1750# S(  6,  6)( 29,  2)(  1,   1) | 0.489286343 0.489286343 0.489286343 0.000000000 
Par#  1751# S(  1,  7)( 29,  2)(  1,   1) | 0.749033075 0.749033075 0.749033075 0.000000000 
Par#  1752# S(  2,  7)( 29,  2)(  1,   1) | 0.548309845 0.548309845 0.548309845 0.000000000 
Par#  1753# S(  3,  7)( 29,  2)(  1,   1) | 0.461098029 0.461098029 0.461098029 0.000000000 
Par#  1754# S(  4,  7)( 29,  2)(  1,   1) | 0.442523690 0.442523690 0.442523690 0.000000000 
Par#  1755# S(  5,  7)( 29,  2)(  1,   1) | 0.434793671 0.434793671 0.434793671 0.000000000 
Par#  1756# S(  6,  7)( 29,  2)(  1,   1) | 0.510713657 0.510713657 0.510713657 0.000000000 
Par#  1757# S(  7,  7)( 29,  2)(  1,   1) | 1.000000000 1.000000000 1.000000000 0.000000000 
Par#  1758# S(  1,  1)( 30,  2)(  1,   1) | 0.250966925 0.250966925 0.250966925 0.000000000 
Par#  1759# S(  2,  2)( 30,  2)(  1,   1) | 0.451690155 0.451690155 0.451690155 0.000000000 
Par#  1760# S(  3,  3)( 30,  2)(  1,   1) | 0.538901971 0.538901971 0.538901971 0.000000000 
Par#  1761# S(  4,  4)( 30,  2)(  1,   1) | 0.557476310 0.557476310 0.557476310 0.000000000 
Par#  1762# S(  5,  5)( 30,  2)(  1,   1) | 0.565206329 0.565206329 0.565206329 0.000000000 
Par#  1763# S(  6,  6)( 30,  2)(  1,   1) | 0.489286343 0.489286343 0.489286343 0.000000000 
Par#  1764# S(  1,  7)( 30,  2)(  1,   1) | 0.749033075 0.749033075 0.749033075 0.000000000 
Par#  1765# S(  2,  7)( 30,  2)(  1,   1) | 0.548309845 0.548309845 0.548309845 0.000000000 
Par#  1766# S(  3,  7)( 30,  2)(  1,   1) | 0.461098029 0.461098029 0.461098029 0.000000000 
Par#  1767# S(  4,  7)( 30,  2)(  1,   1) | 0.442523690 0.442523690 0.442523690 0.000000000 
Par#  1768# S(  5,  7)( 30,  2)(  1,   1) | 0.434793671 0.434793671 0.434793671 0.000000000 
Par#  1769# S(  6,  7)( 30,  2)(  1,   1) | 0.510713657 0.510713657 0.510713657 0.000000000 
Par#  1770# S(  7,  7)( 30,  2)(  1,   1) | 1.000000000 1.000000000 1.000000000 0.000000000 
Par#  1771# S(  1,  1)( 31,  2)(  1,   1) | 0.250966925 0.250966925 0.250966925 0.000000000 
Par#  1772# S(  2,  2)( 31,  2)(  1,   1) | 0.451690155 0.451690155 0.451690155 0.000000000 
Par#  1773# S(  3,  3)( 31,  2)(  1,   1) | 0.538901971 0.538901971 0.538901971 0.000000000 
Par#  1774# S(  4,  4)( 31,  2)(  1,   1) | 0.557476310 0.557476310 0.557476310 0.000000000 
Par#  1775# S(  5,  5)( 31,  2)(  1,   1) | 0.565206329 0.565206329 0.565206329 0.000000000 
Par#  1776# S(  6,  6)( 31,  2)(  1,   1) | 0.489286343 0.489286343 0.489286343 0.000000000 
Par#  1777# S(  1,  7)( 31,  2)(  1,   1) | 0.749033075 0.749033075 0.749033075 0.000000000 
Par#  1778# S(  2,  7)( 31,  2)(  1,   1) | 0.548309845 0.548309845 0.548309845 0.000000000 
Par#  1779# S(  3,  7)( 31,  2)(  1,   1) | 0.461098029 0.461098029 0.461098029 0.000000000 
Par#  1780# S(  4,  7)( 31,  2)(  1,   1) | 0.442523690 0.442523690 0.442523690 0.000000000 
Par#  1781# S(  5,  7)( 31,  2)(  1,   1) | 0.434793671 0.434793671 0.434793671 0.000000000 
Par#  1782# S(  6,  7)( 31,  2)(  1,   1) | 0.510713657 0.510713657 0.510713657 0.000000000 
Par#  1783# S(  7,  7)( 31,  2)(  1,   1) | 1.000000000 1.000000000 1.000000000 0.000000000 
Par#  1784# S(  1,  1)( 32,  2)(  1,   1) | 0.250966925 0.250966925 0.250966925 0.000000000 
Par#  1785# S(  2,  2)( 32,  2)(  1,   1) | 0.451690155 0.451690155 0.451690155 0.000000000 
Par#  1786# S(  3,  3)( 32,  2)(  1,   1) | 0.538901971 0.538901971 0.538901971 0.000000000 
Par#  1787# S(  4,  4)( 32,  2)(  1,   1) | 0.557476310 0.557476310 0.557476310 0.000000000 
Par#  1788# S(  5,  5)( 32,  2)(  1,   1) | 0.565206329 0.565206329 0.565206329 0.000000000 
Par#  1789# S(  6,  6)( 32,  2)(  1,   1) | 0.489286343 0.489286343 0.489286343 0.000000000 
Par#  1790# S(  1,  7)( 32,  2)(  1,   1) | 0.749033075 0.749033075 0.749033075 0.000000000 
Par#  1791# S(  2,  7)( 32,  2)(  1,   1) | 0.548309845 0.548309845 0.548309845 0.000000000 
Par#  1792# S(  3,  7)( 32,  2)(  1,   1) | 0.461098029 0.461098029 0.461098029 0.000000000 
Par#  1793# S(  4,  7)( 32,  2)(  1,   1) | 0.442523690 0.442523690 0.442523690 0.000000000 
Par#  1794# S(  5,  7)( 32,  2)(  1,   1) | 0.434793671 0.434793671 0.434793671 0.000000000 
Par#  1795# S(  6,  7)( 32,  2)(  1,   1) | 0.510713657 0.510713657 0.510713657 0.000000000 
Par#  1796# S(  7,  7)( 32,  2)(  1,   1) | 1.000000000 1.000000000 1.000000000 0.000000000 
Par#  1797# S(  1,  1)( 33,  2)(  1,   1) | 0.250966925 0.250966925 0.250966925 0.000000000 
Par#  1798# S(  2,  2)( 33,  2)(  1,   1) | 0.451690155 0.451690155 0.451690155 0.000000000 
Par#  1799# S(  3,  3)( 33,  2)(  1,   1) | 0.538901971 0.538901971 0.538901971 0.000000000 
Par#  1800# S(  4,  4)( 33,  2)(  1,   1) | 0.557476310 0.557476310 0.557476310 0.000000000 
Par#  1801# S(  5,  5)( 33,  2)(  1,   1) | 0.565206329 0.565206329 0.565206329 0.000000000 
Par#  1802# S(  6,  6)( 33,  2)(  1,   1) | 0.489286343 0.489286343 0.489286343 0.000000000 
Par#  1803# S(  1,  7)( 33,  2)(  1,   1) | 0.749033075 0.749033075 0.749033075 0.000000000 
Par#  1804# S(  2,  7)( 33,  2)(  1,   1) | 0.548309845 0.548309845 0.548309845 0.000000000 
Par#  1805# S(  3,  7)( 33,  2)(  1,   1) | 0.461098029 0.461098029 0.461098029 0.000000000 
Par#  1806# S(  4,  7)( 33,  2)(  1,   1) | 0.442523690 0.442523690 0.442523690 0.000000000 
Par#  1807# S(  5,  7)( 33,  2)(  1,   1) | 0.434793671 0.434793671 0.434793671 0.000000000 
Par#  1808# S(  6,  7)( 33,  2)(  1,   1) | 0.510713657 0.510713657 0.510713657 0.000000000 
Par#  1809# S(  7,  7)( 33,  2)(  1,   1) | 1.000000000 1.000000000 1.000000000 0.000000000 
Par#  1810# S(  1,  1)( 34,  2)(  1,   1) | 0.250966925 0.250966925 0.250966925 0.000000000 
Par#  1811# S(  2,  2)( 34,  2)(  1,   1) | 0.451690155 0.451690155 0.451690155 0.000000000 
Par#  1812# S(  3,  3)( 34,  2)(  1,   1) | 0.538901971 0.538901971 0.538901971 0.000000000 
Par#  1813# S(  4,  4)( 34,  2)(  1,   1) | 0.557476310 0.557476310 0.557476310 0.000000000 
Par#  1814# S(  5,  5)( 34,  2)(  1,   1) | 0.565206329 0.565206329 0.565206329 0.000000000 
Par#  1815# S(  6,  6)( 34,  2)(  1,   1) | 0.489286343 0.489286343 0.489286343 0.000000000 
Par#  1816# S(  1,  7)( 34,  2)(  1,   1) | 0.749033075 0.749033075 0.749033075 0.000000000 
Par#  1817# S(  2,  7)( 34,  2)(  1,   1) | 0.548309845 0.548309845 0.548309845 0.000000000 
Par#  1818# S(  3,  7)( 34,  2)(  1,   1) | 0.461098029 0.461098029 0.461098029 0.000000000 
Par#  1819# S(  4,  7)( 34,  2)(  1,   1) | 0.442523690 0.442523690 0.442523690 0.000000000 
Par#  1820# S(  5,  7)( 34,  2)(  1,   1) | 0.434793671 0.434793671 0.434793671 0.000000000 
Par#  1821# S(  6,  7)( 34,  2)(  1,   1) | 0.510713657 0.510713657 0.510713657 0.000000000 
Par#  1822# S(  7,  7)( 34,  2)(  1,   1) | 1.000000000 1.000000000 1.000000000 0.000000000 
Par#  1823# S(  1,  1)( 35,  2)(  1,   1) | 0.250966925 0.250966925 0.250966925 0.000000000 
Par#  1824# S(  2,  2)( 35,  2)(  1,   1) | 0.451690155 0.451690155 0.451690155 0.000000000 
Par#  1825# S(  3,  3)( 35,  2)(  1,   1) | 0.538901971 0.538901971 0.538901971 0.000000000 
Par#  1826# S(  4,  4)( 35,  2)(  1,   1) | 0.557476310 0.557476310 0.557476310 0.000000000 
Par#  1827# S(  5,  5)( 35,  2)(  1,   1) | 0.565206329 0.565206329 0.565206329 0.000000000 
Par#  1828# S(  6,  6)( 35,  2)(  1,   1) | 0.489286343 0.489286343 0.489286343 0.000000000 
Par#  1829# S(  1,  7)( 35,  2)(  1,   1) | 0.749033075 0.749033075 0.749033075 0.000000000 
Par#  1830# S(  2,  7)( 35,  2)(  1,   1) | 0.548309845 0.548309845 0.548309845 0.000000000 
Par#  1831# S(  3,  7)( 35,  2)(  1,   1) | 0.461098029 0.461098029 0.461098029 0.000000000 
Par#  1832# S(  4,  7)( 35,  2)(  1,   1) | 0.442523690 0.442523690 0.442523690 0.000000000 
Par#  1833# S(  5,  7)( 35,  2)(  1,   1) | 0.434793671 0.434793671 0.434793671 0.000000000 
Par#  1834# S(  6,  7)( 35,  2)(  1,   1) | 0.510713657 0.510713657 0.510713657 0.000000000 
Par#  1835# S(  7,  7)( 35,  2)(  1,   1) | 1.000000000 1.000000000 1.000000000 0.000000000 
Par#  1836# S(  1,  1)( 36,  2)(  1,   1) | 0.250966925 0.250966925 0.250966925 0.000000000 
Par#  1837# S(  2,  2)( 36,  2)(  1,   1) | 0.451690155 0.451690155 0.451690155 0.000000000 
Par#  1838# S(  3,  3)( 36,  2)(  1,   1) | 0.538901971 0.538901971 0.538901971 0.000000000 
Par#  1839# S(  4,  4)( 36,  2)(  1,   1) | 0.557476310 0.557476310 0.557476310 0.000000000 
Par#  1840# S(  5,  5)( 36,  2)(  1,   1) | 0.565206329 0.565206329 0.565206329 0.000000000 
Par#  1841# S(  6,  6)( 36,  2)(  1,   1) | 0.489286343 0.489286343 0.489286343 0.000000000 
Par#  1842# S(  1,  7)( 36,  2)(  1,   1) | 0.749033075 0.749033075 0.749033075 0.000000000 
Par#  1843# S(  2,  7)( 36,  2)(  1,   1) | 0.548309845 0.548309845 0.548309845 0.000000000 
Par#  1844# S(  3,  7)( 36,  2)(  1,   1) | 0.461098029 0.461098029 0.461098029 0.000000000 
Par#  1845# S(  4,  7)( 36,  2)(  1,   1) | 0.442523690 0.442523690 0.442523690 0.000000000 
Par#  1846# S(  5,  7)( 36,  2)(  1,   1) | 0.434793671 0.434793671 0.434793671 0.000000000 
Par#  1847# S(  6,  7)( 36,  2)(  1,   1) | 0.510713657 0.510713657 0.510713657 0.000000000 
Par#  1848# S(  7,  7)( 36,  2)(  1,   1) | 1.000000000 1.000000000 1.000000000 0.000000000 
Par#  1849# S(  1,  1)( 37,  2)(  1,   1) | 0.250966925 0.250966925 0.250966925 0.000000000 
Par#  1850# S(  2,  2)( 37,  2)(  1,   1) | 0.451690155 0.451690155 0.451690155 0.000000000 
Par#  1851# S(  3,  3)( 37,  2)(  1,   1) | 0.538901971 0.538901971 0.538901971 0.000000000 
Par#  1852# S(  4,  4)( 37,  2)(  1,   1) | 0.557476310 0.557476310 0.557476310 0.000000000 
Par#  1853# S(  5,  5)( 37,  2)(  1,   1) | 0.565206329 0.565206329 0.565206329 0.000000000 
Par#  1854# S(  6,  6)( 37,  2)(  1,   1) | 0.489286343 0.489286343 0.489286343 0.000000000 
Par#  1855# S(  1,  7)( 37,  2)(  1,   1) | 0.749033075 0.749033075 0.749033075 0.000000000 
Par#  1856# S(  2,  7)( 37,  2)(  1,   1) | 0.548309845 0.548309845 0.548309845 0.000000000 
Par#  1857# S(  3,  7)( 37,  2)(  1,   1) | 0.461098029 0.461098029 0.461098029 0.000000000 
Par#  1858# S(  4,  7)( 37,  2)(  1,   1) | 0.442523690 0.442523690 0.442523690 0.000000000 
Par#  1859# S(  5,  7)( 37,  2)(  1,   1) | 0.434793671 0.434793671 0.434793671 0.000000000 
Par#  1860# S(  6,  7)( 37,  2)(  1,   1) | 0.510713657 0.510713657 0.510713657 0.000000000 
Par#  1861# S(  7,  7)( 37,  2)(  1,   1) | 1.000000000 1.000000000 1.000000000 0.000000000 
Par#  1862# S(  1,  1)(  3,  3)(  1,   1) | 0.250966925 0.250966925 0.250966925 0.000000000 
Par#  1863# S(  2,  2)(  3,  3)(  1,   1) | 0.451690155 0.451690155 0.451690155 0.000000000 
Par#  1864# S(  3,  3)(  3,  3)(  1,   1) | 0.538901971 0.538901971 0.538901971 0.000000000 
Par#  1865# S(  4,  4)(  3,  3)(  1,   1) | 0.557476310 0.557476310 0.557476310 0.000000000 
Par#  1866# S(  5,  5)(  3,  3)(  1,   1) | 0.565206329 0.565206329 0.565206329 0.000000000 
Par#  1867# S(  6,  6)(  3,  3)(  1,   1) | 0.489286343 0.489286343 0.489286343 0.000000000 
Par#  1868# S(  1,  7)(  3,  3)(  1,   1) | 0.749033075 0.749033075 0.749033075 0.000000000 
Par#  1869# S(  2,  7)(  3,  3)(  1,   1) | 0.548309845 0.548309845 0.548309845 0.000000000 
Par#  1870# S(  3,  7)(  3,  3)(  1,   1) | 0.461098029 0.461098029 0.461098029 0.000000000 
Par#  1871# S(  4,  7)(  3,  3)(  1,   1) | 0.442523690 0.442523690 0.442523690 0.000000000 
Par#  1872# S(  5,  7)(  3,  3)(  1,   1) | 0.434793671 0.434793671 0.434793671 0.000000000 
Par#  1873# S(  6,  7)(  3,  3)(  1,   1) | 0.510713657 0.510713657 0.510713657 0.000000000 
Par#  1874# S(  7,  7)(  3,  3)(  1,   1) | 1.000000000 1.000000000 1.000000000 0.000000000 
Par#  1875# S(  1,  1)(  4,  3)(  1,   1) | 0.250966925 0.250966925 0.250966925 0.000000000 
Par#  1876# S(  2,  2)(  4,  3)(  1,   1) | 0.451690155 0.451690155 0.451690155 0.000000000 
Par#  1877# S(  3,  3)(  4,  3)(  1,   1) | 0.538901971 0.538901971 0.538901971 0.000000000 
Par#  1878# S(  4,  4)(  4,  3)(  1,   1) | 0.557476310 0.557476310 0.557476310 0.000000000 
Par#  1879# S(  5,  5)(  4,  3)(  1,   1) | 0.565206329 0.565206329 0.565206329 0.000000000 
Par#  1880# S(  6,  6)(  4,  3)(  1,   1) | 0.489286343 0.489286343 0.489286343 0.000000000 
Par#  1881# S(  1,  7)(  4,  3)(  1,   1) | 0.749033075 0.749033075 0.749033075 0.000000000 
Par#  1882# S(  2,  7)(  4,  3)(  1,   1) | 0.548309845 0.548309845 0.548309845 0.000000000 
Par#  1883# S(  3,  7)(  4,  3)(  1,   1) | 0.461098029 0.461098029 0.461098029 0.000000000 
Par#  1884# S(  4,  7)(  4,  3)(  1,   1) | 0.442523690 0.442523690 0.442523690 0.000000000 
Par#  1885# S(  5,  7)(  4,  3)(  1,   1) | 0.434793671 0.434793671 0.434793671 0.000000000 
Par#  1886# S(  6,  7)(  4,  3)(  1,   1) | 0.510713657 0.510713657 0.510713657 0.000000000 
Par#  1887# S(  7,  7)(  4,  3)(  1,   1) | 1.000000000 1.000000000 1.000000000 0.000000000 
Par#  1888# S(  1,  1)(  5,  3)(  1,   1) | 0.250966925 0.250966925 0.250966925 0.000000000 
Par#  1889# S(  2,  2)(  5,  3)(  1,   1) | 0.451690155 0.451690155 0.451690155 0.000000000 
Par#  1890# S(  3,  3)(  5,  3)(  1,   1) | 0.538901971 0.538901971 0.538901971 0.000000000 
Par#  1891# S(  4,  4)(  5,  3)(  1,   1) | 0.557476310 0.557476310 0.557476310 0.000000000 
Par#  1892# S(  5,  5)(  5,  3)(  1,   1) | 0.565206329 0.565206329 0.565206329 0.000000000 
Par#  1893# S(  6,  6)(  5,  3)(  1,   1) | 0.489286343 0.489286343 0.489286343 0.000000000 
Par#  1894# S(  1,  7)(  5,  3)(  1,   1) | 0.749033075 0.749033075 0.749033075 0.000000000 
Par#  1895# S(  2,  7)(  5,  3)(  1,   1) | 0.548309845 0.548309845 0.548309845 0.000000000 
Par#  1896# S(  3,  7)(  5,  3)(  1,   1) | 0.461098029 0.461098029 0.461098029 0.000000000 
Par#  1897# S(  4,  7)(  5,  3)(  1,   1) | 0.442523690 0.442523690 0.442523690 0.000000000 
Par#  1898# S(  5,  7)(  5,  3)(  1,   1) | 0.434793671 0.434793671 0.434793671 0.000000000 
Par#  1899# S(  6,  7)(  5,  3)(  1,   1) | 0.510713657 0.510713657 0.510713657 0.000000000 
Par#  1900# S(  7,  7)(  5,  3)(  1,   1) | 1.000000000 1.000000000 1.000000000 0.000000000 
Par#  1901# S(  1,  1)(  6,  3)(  1,   1) | 0.250966925 0.250966925 0.250966925 0.000000000 
Par#  1902# S(  2,  2)(  6,  3)(  1,   1) | 0.451690155 0.451690155 0.451690155 0.000000000 
Par#  1903# S(  3,  3)(  6,  3)(  1,   1) | 0.538901971 0.538901971 0.538901971 0.000000000 
Par#  1904# S(  4,  4)(  6,  3)(  1,   1) | 0.557476310 0.557476310 0.557476310 0.000000000 
Par#  1905# S(  5,  5)(  6,  3)(  1,   1) | 0.565206329 0.565206329 0.565206329 0.000000000 
Par#  1906# S(  6,  6)(  6,  3)(  1,   1) | 0.489286343 0.489286343 0.489286343 0.000000000 
Par#  1907# S(  1,  7)(  6,  3)(  1,   1) | 0.749033075 0.749033075 0.749033075 0.000000000 
Par#  1908# S(  2,  7)(  6,  3)(  1,   1) | 0.548309845 0.548309845 0.548309845 0.000000000 
Par#  1909# S(  3,  7)(  6,  3)(  1,   1) | 0.461098029 0.461098029 0.461098029 0.000000000 
Par#  1910# S(  4,  7)(  6,  3)(  1,   1) | 0.442523690 0.442523690 0.442523690 0.000000000 
Par#  1911# S(  5,  7)(  6,  3)(  1,   1) | 0.434793671 0.434793671 0.434793671 0.000000000 
Par#  1912# S(  6,  7)(  6,  3)(  1,   1) | 0.510713657 0.510713657 0.510713657 0.000000000 
Par#  1913# S(  7,  7)(  6,  3)(  1,   1) | 1.000000000 1.000000000 1.000000000 0.000000000 
Par#  1914# S(  1,  1)(  7,  3)(  1,   1) | 0.250966925 0.250966925 0.250966925 0.000000000 
Par#  1915# S(  2,  2)(  7,  3)(  1,   1) | 0.451690155 0.451690155 0.451690155 0.000000000 
Par#  1916# S(  3,  3)(  7,  3)(  1,   1) | 0.538901971 0.538901971 0.538901971 0.000000000 
Par#  1917# S(  4,  4)(  7,  3)(  1,   1) | 0.557476310 0.557476310 0.557476310 0.000000000 
Par#  1918# S(  5,  5)(  7,  3)(  1,   1) | 0.565206329 0.565206329 0.565206329 0.000000000 
Par#  1919# S(  6,  6)(  7,  3)(  1,   1) | 0.489286343 0.489286343 0.489286343 0.000000000 
Par#  1920# S(  1,  7)(  7,  3)(  1,   1) | 0.749033075 0.749033075 0.749033075 0.000000000 
Par#  1921# S(  2,  7)(  7,  3)(  1,   1) | 0.548309845 0.548309845 0.548309845 0.000000000 
Par#  1922# S(  3,  7)(  7,  3)(  1,   1) | 0.461098029 0.461098029 0.461098029 0.000000000 
Par#  1923# S(  4,  7)(  7,  3)(  1,   1) | 0.442523690 0.442523690 0.442523690 0.000000000 
Par#  1924# S(  5,  7)(  7,  3)(  1,   1) | 0.434793671 0.434793671 0.434793671 0.000000000 
Par#  1925# S(  6,  7)(  7,  3)(  1,   1) | 0.510713657 0.510713657 0.510713657 0.000000000 
Par#  1926# S(  7,  7)(  7,  3)(  1,   1) | 1.000000000 1.000000000 1.000000000 0.000000000 
Par#  1927# S(  1,  1)(  8,  3)(  1,   1) | 0.250966925 0.250966925 0.250966925 0.000000000 
Par#  1928# S(  2,  2)(  8,  3)(  1,   1) | 0.451690155 0.451690155 0.451690155 0.000000000 
Par#  1929# S(  3,  3)(  8,  3)(  1,   1) | 0.538901971 0.538901971 0.538901971 0.000000000 
Par#  1930# S(  4,  4)(  8,  3)(  1,   1) | 0.557476310 0.557476310 0.557476310 0.000000000 
Par#  1931# S(  5,  5)(  8,  3)(  1,   1) | 0.565206329 0.565206329 0.565206329 0.000000000 
Par#  1932# S(  6,  6)(  8,  3)(  1,   1) | 0.489286343 0.489286343 0.489286343 0.000000000 
Par#  1933# S(  1,  7)(  8,  3)(  1,   1) | 0.749033075 0.749033075 0.749033075 0.000000000 
Par#  1934# S(  2,  7)(  8,  3)(  1,   1) | 0.548309845 0.548309845 0.548309845 0.000000000 
Par#  1935# S(  3,  7)(  8,  3)(  1,   1) | 0.461098029 0.461098029 0.461098029 0.000000000 
Par#  1936# S(  4,  7)(  8,  3)(  1,   1) | 0.442523690 0.442523690 0.442523690 0.000000000 
Par#  1937# S(  5,  7)(  8,  3)(  1,   1) | 0.434793671 0.434793671 0.434793671 0.000000000 
Par#  1938# S(  6,  7)(  8,  3)(  1,   1) | 0.510713657 0.510713657 0.510713657 0.000000000 
Par#  1939# S(  7,  7)(  8,  3)(  1,   1) | 1.000000000 1.000000000 1.000000000 0.000000000 
Par#  1940# S(  1,  1)(  9,  3)(  1,   1) | 0.250966925 0.250966925 0.250966925 0.000000000 
Par#  1941# S(  2,  2)(  9,  3)(  1,   1) | 0.451690155 0.451690155 0.451690155 0.000000000 
Par#  1942# S(  3,  3)(  9,  3)(  1,   1) | 0.538901971 0.538901971 0.538901971 0.000000000 
Par#  1943# S(  4,  4)(  9,  3)(  1,   1) | 0.557476310 0.557476310 0.557476310 0.000000000 
Par#  1944# S(  5,  5)(  9,  3)(  1,   1) | 0.565206329 0.565206329 0.565206329 0.000000000 
Par#  1945# S(  6,  6)(  9,  3)(  1,   1) | 0.489286343 0.489286343 0.489286343 0.000000000 
Par#  1946# S(  1,  7)(  9,  3)(  1,   1) | 0.749033075 0.749033075 0.749033075 0.000000000 
Par#  1947# S(  2,  7)(  9,  3)(  1,   1) | 0.548309845 0.548309845 0.548309845 0.000000000 
Par#  1948# S(  3,  7)(  9,  3)(  1,   1) | 0.461098029 0.461098029 0.461098029 0.000000000 
Par#  1949# S(  4,  7)(  9,  3)(  1,   1) | 0.442523690 0.442523690 0.442523690 0.000000000 
Par#  1950# S(  5,  7)(  9,  3)(  1,   1) | 0.434793671 0.434793671 0.434793671 0.000000000 
Par#  1951# S(  6,  7)(  9,  3)(  1,   1) | 0.510713657 0.510713657 0.510713657 0.000000000 
Par#  1952# S(  7,  7)(  9,  3)(  1,   1) | 1.000000000 1.000000000 1.000000000 0.000000000 
Par#  1953# S(  1,  1)( 10,  3)(  1,   1) | 0.250966925 0.250966925 0.250966925 0.000000000 
Par#  1954# S(  2,  2)( 10,  3)(  1,   1) | 0.451690155 0.451690155 0.451690155 0.000000000 
Par#  1955# S(  3,  3)( 10,  3)(  1,   1) | 0.538901971 0.538901971 0.538901971 0.000000000 
Par#  1956# S(  4,  4)( 10,  3)(  1,   1) | 0.557476310 0.557476310 0.557476310 0.000000000 
Par#  1957# S(  5,  5)( 10,  3)(  1,   1) | 0.565206329 0.565206329 0.565206329 0.000000000 
Par#  1958# S(  6,  6)( 10,  3)(  1,   1) | 0.489286343 0.489286343 0.489286343 0.000000000 
Par#  1959# S(  1,  7)( 10,  3)(  1,   1) | 0.749033075 0.749033075 0.749033075 0.000000000 
Par#  1960# S(  2,  7)( 10,  3)(  1,   1) | 0.548309845 0.548309845 0.548309845 0.000000000 
Par#  1961# S(  3,  7)( 10,  3)(  1,   1) | 0.461098029 0.461098029 0.461098029 0.000000000 
Par#  1962# S(  4,  7)( 10,  3)(  1,   1) | 0.442523690 0.442523690 0.442523690 0.000000000 
Par#  1963# S(  5,  7)( 10,  3)(  1,   1) | 0.434793671 0.434793671 0.434793671 0.000000000 
Par#  1964# S(  6,  7)( 10,  3)(  1,   1) | 0.510713657 0.510713657 0.510713657 0.000000000 
Par#  1965# S(  7,  7)( 10,  3)(  1,   1) | 1.000000000 1.000000000 1.000000000 0.000000000 
Par#  1966# S(  1,  1)( 11,  3)(  1,   1) | 0.250966925 0.250966925 0.250966925 0.000000000 
Par#  1967# S(  2,  2)( 11,  3)(  1,   1) | 0.451690155 0.451690155 0.451690155 0.000000000 
Par#  1968# S(  3,  3)( 11,  3)(  1,   1) | 0.538901971 0.538901971 0.538901971 0.000000000 
Par#  1969# S(  4,  4)( 11,  3)(  1,   1) | 0.557476310 0.557476310 0.557476310 0.000000000 
Par#  1970# S(  5,  5)( 11,  3)(  1,   1) | 0.565206329 0.565206329 0.565206329 0.000000000 
Par#  1971# S(  6,  6)( 11,  3)(  1,   1) | 0.489286343 0.489286343 0.489286343 0.000000000 
Par#  1972# S(  1,  7)( 11,  3)(  1,   1) | 0.749033075 0.749033075 0.749033075 0.000000000 
Par#  1973# S(  2,  7)( 11,  3)(  1,   1) | 0.548309845 0.548309845 0.548309845 0.000000000 
Par#  1974# S(  3,  7)( 11,  3)(  1,   1) | 0.461098029 0.461098029 0.461098029 0.000000000 
Par#  1975# S(  4,  7)( 11,  3)(  1,   1) | 0.442523690 0.442523690 0.442523690 0.000000000 
Par#  1976# S(  5,  7)( 11,  3)(  1,   1) | 0.434793671 0.434793671 0.434793671 0.000000000 
Par#  1977# S(  6,  7)( 11,  3)(  1,   1) | 0.510713657 0.510713657 0.510713657 0.000000000 
Par#  1978# S(  7,  7)( 11,  3)(  1,   1) | 1.000000000 1.000000000 1.000000000 0.000000000 
Par#  1979# S(  1,  1)( 12,  3)(  1,   1) | 0.250966925 0.250966925 0.250966925 0.000000000 
Par#  1980# S(  2,  2)( 12,  3)(  1,   1) | 0.451690155 0.451690155 0.451690155 0.000000000 
Par#  1981# S(  3,  3)( 12,  3)(  1,   1) | 0.538901971 0.538901971 0.538901971 0.000000000 
Par#  1982# S(  4,  4)( 12,  3)(  1,   1) | 0.557476310 0.557476310 0.557476310 0.000000000 
Par#  1983# S(  5,  5)( 12,  3)(  1,   1) | 0.565206329 0.565206329 0.565206329 0.000000000 
Par#  1984# S(  6,  6)( 12,  3)(  1,   1) | 0.489286343 0.489286343 0.489286343 0.000000000 
Par#  1985# S(  1,  7)( 12,  3)(  1,   1) | 0.749033075 0.749033075 0.749033075 0.000000000 
Par#  1986# S(  2,  7)( 12,  3)(  1,   1) | 0.548309845 0.548309845 0.548309845 0.000000000 
Par#  1987# S(  3,  7)( 12,  3)(  1,   1) | 0.461098029 0.461098029 0.461098029 0.000000000 
Par#  1988# S(  4,  7)( 12,  3)(  1,   1) | 0.442523690 0.442523690 0.442523690 0.000000000 
Par#  1989# S(  5,  7)( 12,  3)(  1,   1) | 0.434793671 0.434793671 0.434793671 0.000000000 
Par#  1990# S(  6,  7)( 12,  3)(  1,   1) | 0.510713657 0.510713657 0.510713657 0.000000000 
Par#  1991# S(  7,  7)( 12,  3)(  1,   1) | 1.000000000 1.000000000 1.000000000 0.000000000 
Par#  1992# S(  1,  1)( 13,  3)(  1,   1) | 0.250966925 0.250966925 0.250966925 0.000000000 
Par#  1993# S(  2,  2)( 13,  3)(  1,   1) | 0.451690155 0.451690155 0.451690155 0.000000000 
Par#  1994# S(  3,  3)( 13,  3)(  1,   1) | 0.538901971 0.538901971 0.538901971 0.000000000 
Par#  1995# S(  4,  4)( 13,  3)(  1,   1) | 0.557476310 0.557476310 0.557476310 0.000000000 
Par#  1996# S(  5,  5)( 13,  3)(  1,   1) | 0.565206329 0.565206329 0.565206329 0.000000000 
Par#  1997# S(  6,  6)( 13,  3)(  1,   1) | 0.489286343 0.489286343 0.489286343 0.000000000 
Par#  1998# S(  1,  7)( 13,  3)(  1,   1) | 0.749033075 0.749033075 0.749033075 0.000000000 
Par#  1999# S(  2,  7)( 13,  3)(  1,   1) | 0.548309845 0.548309845 0.548309845 0.000000000 
Par#  2000# S(  3,  7)( 13,  3)(  1,   1) | 0.461098029 0.461098029 0.461098029 0.000000000 
Par#  2001# S(  4,  7)( 13,  3)(  1,   1) | 0.442523690 0.442523690 0.442523690 0.000000000 
Par#  2002# S(  5,  7)( 13,  3)(  1,   1) | 0.434793671 0.434793671 0.434793671 0.000000000 
Par#  2003# S(  6,  7)( 13,  3)(  1,   1) | 0.510713657 0.510713657 0.510713657 0.000000000 
Par#  2004# S(  7,  7)( 13,  3)(  1,   1) | 1.000000000 1.000000000 1.000000000 0.000000000 
Par#  2005# S(  1,  1)( 14,  3)(  1,   1) | 0.250966925 0.250966925 0.250966925 0.000000000 
Par#  2006# S(  2,  2)( 14,  3)(  1,   1) | 0.451690155 0.451690155 0.451690155 0.000000000 
Par#  2007# S(  3,  3)( 14,  3)(  1,   1) | 0.538901971 0.538901971 0.538901971 0.000000000 
Par#  2008# S(  4,  4)( 14,  3)(  1,   1) | 0.557476310 0.557476310 0.557476310 0.000000000 
Par#  2009# S(  5,  5)( 14,  3)(  1,   1) | 0.565206329 0.565206329 0.565206329 0.000000000 
Par#  2010# S(  6,  6)( 14,  3)(  1,   1) | 0.489286343 0.489286343 0.489286343 0.000000000 
Par#  2011# S(  1,  7)( 14,  3)(  1,   1) | 0.749033075 0.749033075 0.749033075 0.000000000 
Par#  2012# S(  2,  7)( 14,  3)(  1,   1) | 0.548309845 0.548309845 0.548309845 0.000000000 
Par#  2013# S(  3,  7)( 14,  3)(  1,   1) | 0.461098029 0.461098029 0.461098029 0.000000000 
Par#  2014# S(  4,  7)( 14,  3)(  1,   1) | 0.442523690 0.442523690 0.442523690 0.000000000 
Par#  2015# S(  5,  7)( 14,  3)(  1,   1) | 0.434793671 0.434793671 0.434793671 0.000000000 
Par#  2016# S(  6,  7)( 14,  3)(  1,   1) | 0.510713657 0.510713657 0.510713657 0.000000000 
Par#  2017# S(  7,  7)( 14,  3)(  1,   1) | 1.000000000 1.000000000 1.000000000 0.000000000 
Par#  2018# S(  1,  1)( 15,  3)(  1,   1) | 0.250966925 0.250966925 0.250966925 0.000000000 
Par#  2019# S(  2,  2)( 15,  3)(  1,   1) | 0.451690155 0.451690155 0.451690155 0.000000000 
Par#  2020# S(  3,  3)( 15,  3)(  1,   1) | 0.538901971 0.538901971 0.538901971 0.000000000 
Par#  2021# S(  4,  4)( 15,  3)(  1,   1) | 0.557476310 0.557476310 0.557476310 0.000000000 
Par#  2022# S(  5,  5)( 15,  3)(  1,   1) | 0.565206329 0.565206329 0.565206329 0.000000000 
Par#  2023# S(  6,  6)( 15,  3)(  1,   1) | 0.489286343 0.489286343 0.489286343 0.000000000 
Par#  2024# S(  1,  7)( 15,  3)(  1,   1) | 0.749033075 0.749033075 0.749033075 0.000000000 
Par#  2025# S(  2,  7)( 15,  3)(  1,   1) | 0.548309845 0.548309845 0.548309845 0.000000000 
Par#  2026# S(  3,  7)( 15,  3)(  1,   1) | 0.461098029 0.461098029 0.461098029 0.000000000 
Par#  2027# S(  4,  7)( 15,  3)(  1,   1) | 0.442523690 0.442523690 0.442523690 0.000000000 
Par#  2028# S(  5,  7)( 15,  3)(  1,   1) | 0.434793671 0.434793671 0.434793671 0.000000000 
Par#  2029# S(  6,  7)( 15,  3)(  1,   1) | 0.510713657 0.510713657 0.510713657 0.000000000 
Par#  2030# S(  7,  7)( 15,  3)(  1,   1) | 1.000000000 1.000000000 1.000000000 0.000000000 
Par#  2031# S(  1,  1)( 16,  3)(  1,   1) | 0.250966925 0.250966925 0.250966925 0.000000000 
Par#  2032# S(  2,  2)( 16,  3)(  1,   1) | 0.451690155 0.451690155 0.451690155 0.000000000 
Par#  2033# S(  3,  3)( 16,  3)(  1,   1) | 0.538901971 0.538901971 0.538901971 0.000000000 
Par#  2034# S(  4,  4)( 16,  3)(  1,   1) | 0.557476310 0.557476310 0.557476310 0.000000000 
Par#  2035# S(  5,  5)( 16,  3)(  1,   1) | 0.565206329 0.565206329 0.565206329 0.000000000 
Par#  2036# S(  6,  6)( 16,  3)(  1,   1) | 0.489286343 0.489286343 0.489286343 0.000000000 
Par#  2037# S(  1,  7)( 16,  3)(  1,   1) | 0.749033075 0.749033075 0.749033075 0.000000000 
Par#  2038# S(  2,  7)( 16,  3)(  1,   1) | 0.548309845 0.548309845 0.548309845 0.000000000 
Par#  2039# S(  3,  7)( 16,  3)(  1,   1) | 0.461098029 0.461098029 0.461098029 0.000000000 
Par#  2040# S(  4,  7)( 16,  3)(  1,   1) | 0.442523690 0.442523690 0.442523690 0.000000000 
Par#  2041# S(  5,  7)( 16,  3)(  1,   1) | 0.434793671 0.434793671 0.434793671 0.000000000 
Par#  2042# S(  6,  7)( 16,  3)(  1,   1) | 0.510713657 0.510713657 0.510713657 0.000000000 
Par#  2043# S(  7,  7)( 16,  3)(  1,   1) | 1.000000000 1.000000000 1.000000000 0.000000000 
Par#  2044# S(  1,  1)( 17,  3)(  1,   1) | 0.250966925 0.250966925 0.250966925 0.000000000 
Par#  2045# S(  2,  2)( 17,  3)(  1,   1) | 0.451690155 0.451690155 0.451690155 0.000000000 
Par#  2046# S(  3,  3)( 17,  3)(  1,   1) | 0.538901971 0.538901971 0.538901971 0.000000000 
Par#  2047# S(  4,  4)( 17,  3)(  1,   1) | 0.557476310 0.557476310 0.557476310 0.000000000 
Par#  2048# S(  5,  5)( 17,  3)(  1,   1) | 0.565206329 0.565206329 0.565206329 0.000000000 
Par#  2049# S(  6,  6)( 17,  3)(  1,   1) | 0.489286343 0.489286343 0.489286343 0.000000000 
Par#  2050# S(  1,  7)( 17,  3)(  1,   1) | 0.749033075 0.749033075 0.749033075 0.000000000 
Par#  2051# S(  2,  7)( 17,  3)(  1,   1) | 0.548309845 0.548309845 0.548309845 0.000000000 
Par#  2052# S(  3,  7)( 17,  3)(  1,   1) | 0.461098029 0.461098029 0.461098029 0.000000000 
Par#  2053# S(  4,  7)( 17,  3)(  1,   1) | 0.442523690 0.442523690 0.442523690 0.000000000 
Par#  2054# S(  5,  7)( 17,  3)(  1,   1) | 0.434793671 0.434793671 0.434793671 0.000000000 
Par#  2055# S(  6,  7)( 17,  3)(  1,   1) | 0.510713657 0.510713657 0.510713657 0.000000000 
Par#  2056# S(  7,  7)( 17,  3)(  1,   1) | 1.000000000 1.000000000 1.000000000 0.000000000 
Par#  2057# S(  1,  1)( 18,  3)(  1,   1) | 0.250966925 0.250966925 0.250966925 0.000000000 
Par#  2058# S(  2,  2)( 18,  3)(  1,   1) | 0.451690155 0.451690155 0.451690155 0.000000000 
Par#  2059# S(  3,  3)( 18,  3)(  1,   1) | 0.538901971 0.538901971 0.538901971 0.000000000 
Par#  2060# S(  4,  4)( 18,  3)(  1,   1) | 0.557476310 0.557476310 0.557476310 0.000000000 
Par#  2061# S(  5,  5)( 18,  3)(  1,   1) | 0.565206329 0.565206329 0.565206329 0.000000000 
Par#  2062# S(  6,  6)( 18,  3)(  1,   1) | 0.489286343 0.489286343 0.489286343 0.000000000 
Par#  2063# S(  1,  7)( 18,  3)(  1,   1) | 0.749033075 0.749033075 0.749033075 0.000000000 
Par#  2064# S(  2,  7)( 18,  3)(  1,   1) | 0.548309845 0.548309845 0.548309845 0.000000000 
Par#  2065# S(  3,  7)( 18,  3)(  1,   1) | 0.461098029 0.461098029 0.461098029 0.000000000 
Par#  2066# S(  4,  7)( 18,  3)(  1,   1) | 0.442523690 0.442523690 0.442523690 0.000000000 
Par#  2067# S(  5,  7)( 18,  3)(  1,   1) | 0.434793671 0.434793671 0.434793671 0.000000000 
Par#  2068# S(  6,  7)( 18,  3)(  1,   1) | 0.510713657 0.510713657 0.510713657 0.000000000 
Par#  2069# S(  7,  7)( 18,  3)(  1,   1) | 1.000000000 1.000000000 1.000000000 0.000000000 
Par#  2070# S(  1,  1)( 19,  3)(  1,   1) | 0.250966925 0.250966925 0.250966925 0.000000000 
Par#  2071# S(  2,  2)( 19,  3)(  1,   1) | 0.451690155 0.451690155 0.451690155 0.000000000 
Par#  2072# S(  3,  3)( 19,  3)(  1,   1) | 0.538901971 0.538901971 0.538901971 0.000000000 
Par#  2073# S(  4,  4)( 19,  3)(  1,   1) | 0.557476310 0.557476310 0.557476310 0.000000000 
Par#  2074# S(  5,  5)( 19,  3)(  1,   1) | 0.565206329 0.565206329 0.565206329 0.000000000 
Par#  2075# S(  6,  6)( 19,  3)(  1,   1) | 0.489286343 0.489286343 0.489286343 0.000000000 
Par#  2076# S(  1,  7)( 19,  3)(  1,   1) | 0.749033075 0.749033075 0.749033075 0.000000000 
Par#  2077# S(  2,  7)( 19,  3)(  1,   1) | 0.548309845 0.548309845 0.548309845 0.000000000 
Par#  2078# S(  3,  7)( 19,  3)(  1,   1) | 0.461098029 0.461098029 0.461098029 0.000000000 
Par#  2079# S(  4,  7)( 19,  3)(  1,   1) | 0.442523690 0.442523690 0.442523690 0.000000000 
Par#  2080# S(  5,  7)( 19,  3)(  1,   1) | 0.434793671 0.434793671 0.434793671 0.000000000 
Par#  2081# S(  6,  7)( 19,  3)(  1,   1) | 0.510713657 0.510713657 0.510713657 0.000000000 
Par#  2082# S(  7,  7)( 19,  3)(  1,   1) | 1.000000000 1.000000000 1.000000000 0.000000000 
Par#  2083# S(  1,  1)( 20,  3)(  1,   1) | 0.250966925 0.250966925 0.250966925 0.000000000 
Par#  2084# S(  2,  2)( 20,  3)(  1,   1) | 0.451690155 0.451690155 0.451690155 0.000000000 
Par#  2085# S(  3,  3)( 20,  3)(  1,   1) | 0.538901971 0.538901971 0.538901971 0.000000000 
Par#  2086# S(  4,  4)( 20,  3)(  1,   1) | 0.557476310 0.557476310 0.557476310 0.000000000 
Par#  2087# S(  5,  5)( 20,  3)(  1,   1) | 0.565206329 0.565206329 0.565206329 0.000000000 
Par#  2088# S(  6,  6)( 20,  3)(  1,   1) | 0.489286343 0.489286343 0.489286343 0.000000000 
Par#  2089# S(  1,  7)( 20,  3)(  1,   1) | 0.749033075 0.749033075 0.749033075 0.000000000 
Par#  2090# S(  2,  7)( 20,  3)(  1,   1) | 0.548309845 0.548309845 0.548309845 0.000000000 
Par#  2091# S(  3,  7)( 20,  3)(  1,   1) | 0.461098029 0.461098029 0.461098029 0.000000000 
Par#  2092# S(  4,  7)( 20,  3)(  1,   1) | 0.442523690 0.442523690 0.442523690 0.000000000 
Par#  2093# S(  5,  7)( 20,  3)(  1,   1) | 0.434793671 0.434793671 0.434793671 0.000000000 
Par#  2094# S(  6,  7)( 20,  3)(  1,   1) | 0.510713657 0.510713657 0.510713657 0.000000000 
Par#  2095# S(  7,  7)( 20,  3)(  1,   1) | 1.000000000 1.000000000 1.000000000 0.000000000 
Par#  2096# S(  1,  1)( 21,  3)(  1,   1) | 0.250966925 0.250966925 0.250966925 0.000000000 
Par#  2097# S(  2,  2)( 21,  3)(  1,   1) | 0.451690155 0.451690155 0.451690155 0.000000000 
Par#  2098# S(  3,  3)( 21,  3)(  1,   1) | 0.538901971 0.538901971 0.538901971 0.000000000 
Par#  2099# S(  4,  4)( 21,  3)(  1,   1) | 0.557476310 0.557476310 0.557476310 0.000000000 
Par#  2100# S(  5,  5)( 21,  3)(  1,   1) | 0.565206329 0.565206329 0.565206329 0.000000000 
Par#  2101# S(  6,  6)( 21,  3)(  1,   1) | 0.489286343 0.489286343 0.489286343 0.000000000 
Par#  2102# S(  1,  7)( 21,  3)(  1,   1) | 0.749033075 0.749033075 0.749033075 0.000000000 
Par#  2103# S(  2,  7)( 21,  3)(  1,   1) | 0.548309845 0.548309845 0.548309845 0.000000000 
Par#  2104# S(  3,  7)( 21,  3)(  1,   1) | 0.461098029 0.461098029 0.461098029 0.000000000 
Par#  2105# S(  4,  7)( 21,  3)(  1,   1) | 0.442523690 0.442523690 0.442523690 0.000000000 
Par#  2106# S(  5,  7)( 21,  3)(  1,   1) | 0.434793671 0.434793671 0.434793671 0.000000000 
Par#  2107# S(  6,  7)( 21,  3)(  1,   1) | 0.510713657 0.510713657 0.510713657 0.000000000 
Par#  2108# S(  7,  7)( 21,  3)(  1,   1) | 1.000000000 1.000000000 1.000000000 0.000000000 
Par#  2109# S(  1,  1)( 22,  3)(  1,   1) | 0.250966925 0.250966925 0.250966925 0.000000000 
Par#  2110# S(  2,  2)( 22,  3)(  1,   1) | 0.451690155 0.451690155 0.451690155 0.000000000 
Par#  2111# S(  3,  3)( 22,  3)(  1,   1) | 0.538901971 0.538901971 0.538901971 0.000000000 
Par#  2112# S(  4,  4)( 22,  3)(  1,   1) | 0.557476310 0.557476310 0.557476310 0.000000000 
Par#  2113# S(  5,  5)( 22,  3)(  1,   1) | 0.565206329 0.565206329 0.565206329 0.000000000 
Par#  2114# S(  6,  6)( 22,  3)(  1,   1) | 0.489286343 0.489286343 0.489286343 0.000000000 
Par#  2115# S(  1,  7)( 22,  3)(  1,   1) | 0.749033075 0.749033075 0.749033075 0.000000000 
Par#  2116# S(  2,  7)( 22,  3)(  1,   1) | 0.548309845 0.548309845 0.548309845 0.000000000 
Par#  2117# S(  3,  7)( 22,  3)(  1,   1) | 0.461098029 0.461098029 0.461098029 0.000000000 
Par#  2118# S(  4,  7)( 22,  3)(  1,   1) | 0.442523690 0.442523690 0.442523690 0.000000000 
Par#  2119# S(  5,  7)( 22,  3)(  1,   1) | 0.434793671 0.434793671 0.434793671 0.000000000 
Par#  2120# S(  6,  7)( 22,  3)(  1,   1) | 0.510713657 0.510713657 0.510713657 0.000000000 
Par#  2121# S(  7,  7)( 22,  3)(  1,   1) | 1.000000000 1.000000000 1.000000000 0.000000000 
Par#  2122# S(  1,  1)( 23,  3)(  1,   1) | 0.250966925 0.250966925 0.250966925 0.000000000 
Par#  2123# S(  2,  2)( 23,  3)(  1,   1) | 0.451690155 0.451690155 0.451690155 0.000000000 
Par#  2124# S(  3,  3)( 23,  3)(  1,   1) | 0.538901971 0.538901971 0.538901971 0.000000000 
Par#  2125# S(  4,  4)( 23,  3)(  1,   1) | 0.557476310 0.557476310 0.557476310 0.000000000 
Par#  2126# S(  5,  5)( 23,  3)(  1,   1) | 0.565206329 0.565206329 0.565206329 0.000000000 
Par#  2127# S(  6,  6)( 23,  3)(  1,   1) | 0.489286343 0.489286343 0.489286343 0.000000000 
Par#  2128# S(  1,  7)( 23,  3)(  1,   1) | 0.749033075 0.749033075 0.749033075 0.000000000 
Par#  2129# S(  2,  7)( 23,  3)(  1,   1) | 0.548309845 0.548309845 0.548309845 0.000000000 
Par#  2130# S(  3,  7)( 23,  3)(  1,   1) | 0.461098029 0.461098029 0.461098029 0.000000000 
Par#  2131# S(  4,  7)( 23,  3)(  1,   1) | 0.442523690 0.442523690 0.442523690 0.000000000 
Par#  2132# S(  5,  7)( 23,  3)(  1,   1) | 0.434793671 0.434793671 0.434793671 0.000000000 
Par#  2133# S(  6,  7)( 23,  3)(  1,   1) | 0.510713657 0.510713657 0.510713657 0.000000000 
Par#  2134# S(  7,  7)( 23,  3)(  1,   1) | 1.000000000 1.000000000 1.000000000 0.000000000 
Par#  2135# S(  1,  1)( 24,  3)(  1,   1) | 0.250966925 0.250966925 0.250966925 0.000000000 
Par#  2136# S(  2,  2)( 24,  3)(  1,   1) | 0.451690155 0.451690155 0.451690155 0.000000000 
Par#  2137# S(  3,  3)( 24,  3)(  1,   1) | 0.538901971 0.538901971 0.538901971 0.000000000 
Par#  2138# S(  4,  4)( 24,  3)(  1,   1) | 0.557476310 0.557476310 0.557476310 0.000000000 
Par#  2139# S(  5,  5)( 24,  3)(  1,   1) | 0.565206329 0.565206329 0.565206329 0.000000000 
Par#  2140# S(  6,  6)( 24,  3)(  1,   1) | 0.489286343 0.489286343 0.489286343 0.000000000 
Par#  2141# S(  1,  7)( 24,  3)(  1,   1) | 0.749033075 0.749033075 0.749033075 0.000000000 
Par#  2142# S(  2,  7)( 24,  3)(  1,   1) | 0.548309845 0.548309845 0.548309845 0.000000000 
Par#  2143# S(  3,  7)( 24,  3)(  1,   1) | 0.461098029 0.461098029 0.461098029 0.000000000 
Par#  2144# S(  4,  7)( 24,  3)(  1,   1) | 0.442523690 0.442523690 0.442523690 0.000000000 
Par#  2145# S(  5,  7)( 24,  3)(  1,   1) | 0.434793671 0.434793671 0.434793671 0.000000000 
Par#  2146# S(  6,  7)( 24,  3)(  1,   1) | 0.510713657 0.510713657 0.510713657 0.000000000 
Par#  2147# S(  7,  7)( 24,  3)(  1,   1) | 1.000000000 1.000000000 1.000000000 0.000000000 
Par#  2148# S(  1,  1)( 25,  3)(  1,   1) | 0.250966925 0.250966925 0.250966925 0.000000000 
Par#  2149# S(  2,  2)( 25,  3)(  1,   1) | 0.451690155 0.451690155 0.451690155 0.000000000 
Par#  2150# S(  3,  3)( 25,  3)(  1,   1) | 0.538901971 0.538901971 0.538901971 0.000000000 
Par#  2151# S(  4,  4)( 25,  3)(  1,   1) | 0.557476310 0.557476310 0.557476310 0.000000000 
Par#  2152# S(  5,  5)( 25,  3)(  1,   1) | 0.565206329 0.565206329 0.565206329 0.000000000 
Par#  2153# S(  6,  6)( 25,  3)(  1,   1) | 0.489286343 0.489286343 0.489286343 0.000000000 
Par#  2154# S(  1,  7)( 25,  3)(  1,   1) | 0.749033075 0.749033075 0.749033075 0.000000000 
Par#  2155# S(  2,  7)( 25,  3)(  1,   1) | 0.548309845 0.548309845 0.548309845 0.000000000 
Par#  2156# S(  3,  7)( 25,  3)(  1,   1) | 0.461098029 0.461098029 0.461098029 0.000000000 
Par#  2157# S(  4,  7)( 25,  3)(  1,   1) | 0.442523690 0.442523690 0.442523690 0.000000000 
Par#  2158# S(  5,  7)( 25,  3)(  1,   1) | 0.434793671 0.434793671 0.434793671 0.000000000 
Par#  2159# S(  6,  7)( 25,  3)(  1,   1) | 0.510713657 0.510713657 0.510713657 0.000000000 
Par#  2160# S(  7,  7)( 25,  3)(  1,   1) | 1.000000000 1.000000000 1.000000000 0.000000000 
Par#  2161# S(  1,  1)( 26,  3)(  1,   1) | 0.250966925 0.250966925 0.250966925 0.000000000 
Par#  2162# S(  2,  2)( 26,  3)(  1,   1) | 0.451690155 0.451690155 0.451690155 0.000000000 
Par#  2163# S(  3,  3)( 26,  3)(  1,   1) | 0.538901971 0.538901971 0.538901971 0.000000000 
Par#  2164# S(  4,  4)( 26,  3)(  1,   1) | 0.557476310 0.557476310 0.557476310 0.000000000 
Par#  2165# S(  5,  5)( 26,  3)(  1,   1) | 0.565206329 0.565206329 0.565206329 0.000000000 
Par#  2166# S(  6,  6)( 26,  3)(  1,   1) | 0.489286343 0.489286343 0.489286343 0.000000000 
Par#  2167# S(  1,  7)( 26,  3)(  1,   1) | 0.749033075 0.749033075 0.749033075 0.000000000 
Par#  2168# S(  2,  7)( 26,  3)(  1,   1) | 0.548309845 0.548309845 0.548309845 0.000000000 
Par#  2169# S(  3,  7)( 26,  3)(  1,   1) | 0.461098029 0.461098029 0.461098029 0.000000000 
Par#  2170# S(  4,  7)( 26,  3)(  1,   1) | 0.442523690 0.442523690 0.442523690 0.000000000 
Par#  2171# S(  5,  7)( 26,  3)(  1,   1) | 0.434793671 0.434793671 0.434793671 0.000000000 
Par#  2172# S(  6,  7)( 26,  3)(  1,   1) | 0.510713657 0.510713657 0.510713657 0.000000000 
Par#  2173# S(  7,  7)( 26,  3)(  1,   1) | 1.000000000 1.000000000 1.000000000 0.000000000 
Par#  2174# S(  1,  1)( 27,  3)(  1,   1) | 0.250966925 0.250966925 0.250966925 0.000000000 
Par#  2175# S(  2,  2)( 27,  3)(  1,   1) | 0.451690155 0.451690155 0.451690155 0.000000000 
Par#  2176# S(  3,  3)( 27,  3)(  1,   1) | 0.538901971 0.538901971 0.538901971 0.000000000 
Par#  2177# S(  4,  4)( 27,  3)(  1,   1) | 0.557476310 0.557476310 0.557476310 0.000000000 
Par#  2178# S(  5,  5)( 27,  3)(  1,   1) | 0.565206329 0.565206329 0.565206329 0.000000000 
Par#  2179# S(  6,  6)( 27,  3)(  1,   1) | 0.489286343 0.489286343 0.489286343 0.000000000 
Par#  2180# S(  1,  7)( 27,  3)(  1,   1) | 0.749033075 0.749033075 0.749033075 0.000000000 
Par#  2181# S(  2,  7)( 27,  3)(  1,   1) | 0.548309845 0.548309845 0.548309845 0.000000000 
Par#  2182# S(  3,  7)( 27,  3)(  1,   1) | 0.461098029 0.461098029 0.461098029 0.000000000 
Par#  2183# S(  4,  7)( 27,  3)(  1,   1) | 0.442523690 0.442523690 0.442523690 0.000000000 
Par#  2184# S(  5,  7)( 27,  3)(  1,   1) | 0.434793671 0.434793671 0.434793671 0.000000000 
Par#  2185# S(  6,  7)( 27,  3)(  1,   1) | 0.510713657 0.510713657 0.510713657 0.000000000 
Par#  2186# S(  7,  7)( 27,  3)(  1,   1) | 1.000000000 1.000000000 1.000000000 0.000000000 
Par#  2187# S(  1,  1)( 28,  3)(  1,   1) | 0.250966925 0.250966925 0.250966925 0.000000000 
Par#  2188# S(  2,  2)( 28,  3)(  1,   1) | 0.451690155 0.451690155 0.451690155 0.000000000 
Par#  2189# S(  3,  3)( 28,  3)(  1,   1) | 0.538901971 0.538901971 0.538901971 0.000000000 
Par#  2190# S(  4,  4)( 28,  3)(  1,   1) | 0.557476310 0.557476310 0.557476310 0.000000000 
Par#  2191# S(  5,  5)( 28,  3)(  1,   1) | 0.565206329 0.565206329 0.565206329 0.000000000 
Par#  2192# S(  6,  6)( 28,  3)(  1,   1) | 0.489286343 0.489286343 0.489286343 0.000000000 
Par#  2193# S(  1,  7)( 28,  3)(  1,   1) | 0.749033075 0.749033075 0.749033075 0.000000000 
Par#  2194# S(  2,  7)( 28,  3)(  1,   1) | 0.548309845 0.548309845 0.548309845 0.000000000 
Par#  2195# S(  3,  7)( 28,  3)(  1,   1) | 0.461098029 0.461098029 0.461098029 0.000000000 
Par#  2196# S(  4,  7)( 28,  3)(  1,   1) | 0.442523690 0.442523690 0.442523690 0.000000000 
Par#  2197# S(  5,  7)( 28,  3)(  1,   1) | 0.434793671 0.434793671 0.434793671 0.000000000 
Par#  2198# S(  6,  7)( 28,  3)(  1,   1) | 0.510713657 0.510713657 0.510713657 0.000000000 
Par#  2199# S(  7,  7)( 28,  3)(  1,   1) | 1.000000000 1.000000000 1.000000000 0.000000000 
Par#  2200# S(  1,  1)( 29,  3)(  1,   1) | 0.250966925 0.250966925 0.250966925 0.000000000 
Par#  2201# S(  2,  2)( 29,  3)(  1,   1) | 0.451690155 0.451690155 0.451690155 0.000000000 
Par#  2202# S(  3,  3)( 29,  3)(  1,   1) | 0.538901971 0.538901971 0.538901971 0.000000000 
Par#  2203# S(  4,  4)( 29,  3)(  1,   1) | 0.557476310 0.557476310 0.557476310 0.000000000 
Par#  2204# S(  5,  5)( 29,  3)(  1,   1) | 0.565206329 0.565206329 0.565206329 0.000000000 
Par#  2205# S(  6,  6)( 29,  3)(  1,   1) | 0.489286343 0.489286343 0.489286343 0.000000000 
Par#  2206# S(  1,  7)( 29,  3)(  1,   1) | 0.749033075 0.749033075 0.749033075 0.000000000 
Par#  2207# S(  2,  7)( 29,  3)(  1,   1) | 0.548309845 0.548309845 0.548309845 0.000000000 
Par#  2208# S(  3,  7)( 29,  3)(  1,   1) | 0.461098029 0.461098029 0.461098029 0.000000000 
Par#  2209# S(  4,  7)( 29,  3)(  1,   1) | 0.442523690 0.442523690 0.442523690 0.000000000 
Par#  2210# S(  5,  7)( 29,  3)(  1,   1) | 0.434793671 0.434793671 0.434793671 0.000000000 
Par#  2211# S(  6,  7)( 29,  3)(  1,   1) | 0.510713657 0.510713657 0.510713657 0.000000000 
Par#  2212# S(  7,  7)( 29,  3)(  1,   1) | 1.000000000 1.000000000 1.000000000 0.000000000 
Par#  2213# S(  1,  1)( 30,  3)(  1,   1) | 0.250966925 0.250966925 0.250966925 0.000000000 
Par#  2214# S(  2,  2)( 30,  3)(  1,   1) | 0.451690155 0.451690155 0.451690155 0.000000000 
Par#  2215# S(  3,  3)( 30,  3)(  1,   1) | 0.538901971 0.538901971 0.538901971 0.000000000 
Par#  2216# S(  4,  4)( 30,  3)(  1,   1) | 0.557476310 0.557476310 0.557476310 0.000000000 
Par#  2217# S(  5,  5)( 30,  3)(  1,   1) | 0.565206329 0.565206329 0.565206329 0.000000000 
Par#  2218# S(  6,  6)( 30,  3)(  1,   1) | 0.489286343 0.489286343 0.489286343 0.000000000 
Par#  2219# S(  1,  7)( 30,  3)(  1,   1) | 0.749033075 0.749033075 0.749033075 0.000000000 
Par#  2220# S(  2,  7)( 30,  3)(  1,   1) | 0.548309845 0.548309845 0.548309845 0.000000000 
Par#  2221# S(  3,  7)( 30,  3)(  1,   1) | 0.461098029 0.461098029 0.461098029 0.000000000 
Par#  2222# S(  4,  7)( 30,  3)(  1,   1) | 0.442523690 0.442523690 0.442523690 0.000000000 
Par#  2223# S(  5,  7)( 30,  3)(  1,   1) | 0.434793671 0.434793671 0.434793671 0.000000000 
Par#  2224# S(  6,  7)( 30,  3)(  1,   1) | 0.510713657 0.510713657 0.510713657 0.000000000 
Par#  2225# S(  7,  7)( 30,  3)(  1,   1) | 1.000000000 1.000000000 1.000000000 0.000000000 
Par#  2226# S(  1,  1)( 31,  3)(  1,   1) | 0.250966925 0.250966925 0.250966925 0.000000000 
Par#  2227# S(  2,  2)( 31,  3)(  1,   1) | 0.451690155 0.451690155 0.451690155 0.000000000 
Par#  2228# S(  3,  3)( 31,  3)(  1,   1) | 0.538901971 0.538901971 0.538901971 0.000000000 
Par#  2229# S(  4,  4)( 31,  3)(  1,   1) | 0.557476310 0.557476310 0.557476310 0.000000000 
Par#  2230# S(  5,  5)( 31,  3)(  1,   1) | 0.565206329 0.565206329 0.565206329 0.000000000 
Par#  2231# S(  6,  6)( 31,  3)(  1,   1) | 0.489286343 0.489286343 0.489286343 0.000000000 
Par#  2232# S(  1,  7)( 31,  3)(  1,   1) | 0.749033075 0.749033075 0.749033075 0.000000000 
Par#  2233# S(  2,  7)( 31,  3)(  1,   1) | 0.548309845 0.548309845 0.548309845 0.000000000 
Par#  2234# S(  3,  7)( 31,  3)(  1,   1) | 0.461098029 0.461098029 0.461098029 0.000000000 
Par#  2235# S(  4,  7)( 31,  3)(  1,   1) | 0.442523690 0.442523690 0.442523690 0.000000000 
Par#  2236# S(  5,  7)( 31,  3)(  1,   1) | 0.434793671 0.434793671 0.434793671 0.000000000 
Par#  2237# S(  6,  7)( 31,  3)(  1,   1) | 0.510713657 0.510713657 0.510713657 0.000000000 
Par#  2238# S(  7,  7)( 31,  3)(  1,   1) | 1.000000000 1.000000000 1.000000000 0.000000000 
Par#  2239# S(  1,  1)( 32,  3)(  1,   1) | 0.250966925 0.250966925 0.250966925 0.000000000 
Par#  2240# S(  2,  2)( 32,  3)(  1,   1) | 0.451690155 0.451690155 0.451690155 0.000000000 
Par#  2241# S(  3,  3)( 32,  3)(  1,   1) | 0.538901971 0.538901971 0.538901971 0.000000000 
Par#  2242# S(  4,  4)( 32,  3)(  1,   1) | 0.557476310 0.557476310 0.557476310 0.000000000 
Par#  2243# S(  5,  5)( 32,  3)(  1,   1) | 0.565206329 0.565206329 0.565206329 0.000000000 
Par#  2244# S(  6,  6)( 32,  3)(  1,   1) | 0.489286343 0.489286343 0.489286343 0.000000000 
Par#  2245# S(  1,  7)( 32,  3)(  1,   1) | 0.749033075 0.749033075 0.749033075 0.000000000 
Par#  2246# S(  2,  7)( 32,  3)(  1,   1) | 0.548309845 0.548309845 0.548309845 0.000000000 
Par#  2247# S(  3,  7)( 32,  3)(  1,   1) | 0.461098029 0.461098029 0.461098029 0.000000000 
Par#  2248# S(  4,  7)( 32,  3)(  1,   1) | 0.442523690 0.442523690 0.442523690 0.000000000 
Par#  2249# S(  5,  7)( 32,  3)(  1,   1) | 0.434793671 0.434793671 0.434793671 0.000000000 
Par#  2250# S(  6,  7)( 32,  3)(  1,   1) | 0.510713657 0.510713657 0.510713657 0.000000000 
Par#  2251# S(  7,  7)( 32,  3)(  1,   1) | 1.000000000 1.000000000 1.000000000 0.000000000 
Par#  2252# S(  1,  1)( 33,  3)(  1,   1) | 0.250966925 0.250966925 0.250966925 0.000000000 
Par#  2253# S(  2,  2)( 33,  3)(  1,   1) | 0.451690155 0.451690155 0.451690155 0.000000000 
Par#  2254# S(  3,  3)( 33,  3)(  1,   1) | 0.538901971 0.538901971 0.538901971 0.000000000 
Par#  2255# S(  4,  4)( 33,  3)(  1,   1) | 0.557476310 0.557476310 0.557476310 0.000000000 
Par#  2256# S(  5,  5)( 33,  3)(  1,   1) | 0.565206329 0.565206329 0.565206329 0.000000000 
Par#  2257# S(  6,  6)( 33,  3)(  1,   1) | 0.489286343 0.489286343 0.489286343 0.000000000 
Par#  2258# S(  1,  7)( 33,  3)(  1,   1) | 0.749033075 0.749033075 0.749033075 0.000000000 
Par#  2259# S(  2,  7)( 33,  3)(  1,   1) | 0.548309845 0.548309845 0.548309845 0.000000000 
Par#  2260# S(  3,  7)( 33,  3)(  1,   1) | 0.461098029 0.461098029 0.461098029 0.000000000 
Par#  2261# S(  4,  7)( 33,  3)(  1,   1) | 0.442523690 0.442523690 0.442523690 0.000000000 
Par#  2262# S(  5,  7)( 33,  3)(  1,   1) | 0.434793671 0.434793671 0.434793671 0.000000000 
Par#  2263# S(  6,  7)( 33,  3)(  1,   1) | 0.510713657 0.510713657 0.510713657 0.000000000 
Par#  2264# S(  7,  7)( 33,  3)(  1,   1) | 1.000000000 1.000000000 1.000000000 0.000000000 
Par#  2265# S(  1,  1)( 34,  3)(  1,   1) | 0.250966925 0.250966925 0.250966925 0.000000000 
Par#  2266# S(  2,  2)( 34,  3)(  1,   1) | 0.451690155 0.451690155 0.451690155 0.000000000 
Par#  2267# S(  3,  3)( 34,  3)(  1,   1) | 0.538901971 0.538901971 0.538901971 0.000000000 
Par#  2268# S(  4,  4)( 34,  3)(  1,   1) | 0.557476310 0.557476310 0.557476310 0.000000000 
Par#  2269# S(  5,  5)( 34,  3)(  1,   1) | 0.565206329 0.565206329 0.565206329 0.000000000 
Par#  2270# S(  6,  6)( 34,  3)(  1,   1) | 0.489286343 0.489286343 0.489286343 0.000000000 
Par#  2271# S(  1,  7)( 34,  3)(  1,   1) | 0.749033075 0.749033075 0.749033075 0.000000000 
Par#  2272# S(  2,  7)( 34,  3)(  1,   1) | 0.548309845 0.548309845 0.548309845 0.000000000 
Par#  2273# S(  3,  7)( 34,  3)(  1,   1) | 0.461098029 0.461098029 0.461098029 0.000000000 
Par#  2274# S(  4,  7)( 34,  3)(  1,   1) | 0.442523690 0.442523690 0.442523690 0.000000000 
Par#  2275# S(  5,  7)( 34,  3)(  1,   1) | 0.434793671 0.434793671 0.434793671 0.000000000 
Par#  2276# S(  6,  7)( 34,  3)(  1,   1) | 0.510713657 0.510713657 0.510713657 0.000000000 
Par#  2277# S(  7,  7)( 34,  3)(  1,   1) | 1.000000000 1.000000000 1.000000000 0.000000000 
Par#  2278# S(  1,  1)( 35,  3)(  1,   1) | 0.250966925 0.250966925 0.250966925 0.000000000 
Par#  2279# S(  2,  2)( 35,  3)(  1,   1) | 0.451690155 0.451690155 0.451690155 0.000000000 
Par#  2280# S(  3,  3)( 35,  3)(  1,   1) | 0.538901971 0.538901971 0.538901971 0.000000000 
Par#  2281# S(  4,  4)( 35,  3)(  1,   1) | 0.557476310 0.557476310 0.557476310 0.000000000 
Par#  2282# S(  5,  5)( 35,  3)(  1,   1) | 0.565206329 0.565206329 0.565206329 0.000000000 
Par#  2283# S(  6,  6)( 35,  3)(  1,   1) | 0.489286343 0.489286343 0.489286343 0.000000000 
Par#  2284# S(  1,  7)( 35,  3)(  1,   1) | 0.749033075 0.749033075 0.749033075 0.000000000 
Par#  2285# S(  2,  7)( 35,  3)(  1,   1) | 0.548309845 0.548309845 0.548309845 0.000000000 
Par#  2286# S(  3,  7)( 35,  3)(  1,   1) | 0.461098029 0.461098029 0.461098029 0.000000000 
Par#  2287# S(  4,  7)( 35,  3)(  1,   1) | 0.442523690 0.442523690 0.442523690 0.000000000 
Par#  2288# S(  5,  7)( 35,  3)(  1,   1) | 0.434793671 0.434793671 0.434793671 0.000000000 
Par#  2289# S(  6,  7)( 35,  3)(  1,   1) | 0.510713657 0.510713657 0.510713657 0.000000000 
Par#  2290# S(  7,  7)( 35,  3)(  1,   1) | 1.000000000 1.000000000 1.000000000 0.000000000 
Par#  2291# S(  1,  1)( 36,  3)(  1,   1) | 0.250966925 0.250966925 0.250966925 0.000000000 
Par#  2292# S(  2,  2)( 36,  3)(  1,   1) | 0.451690155 0.451690155 0.451690155 0.000000000 
Par#  2293# S(  3,  3)( 36,  3)(  1,   1) | 0.538901971 0.538901971 0.538901971 0.000000000 
Par#  2294# S(  4,  4)( 36,  3)(  1,   1) | 0.557476310 0.557476310 0.557476310 0.000000000 
Par#  2295# S(  5,  5)( 36,  3)(  1,   1) | 0.565206329 0.565206329 0.565206329 0.000000000 
Par#  2296# S(  6,  6)( 36,  3)(  1,   1) | 0.489286343 0.489286343 0.489286343 0.000000000 
Par#  2297# S(  1,  7)( 36,  3)(  1,   1) | 0.749033075 0.749033075 0.749033075 0.000000000 
Par#  2298# S(  2,  7)( 36,  3)(  1,   1) | 0.548309845 0.548309845 0.548309845 0.000000000 
Par#  2299# S(  3,  7)( 36,  3)(  1,   1) | 0.461098029 0.461098029 0.461098029 0.000000000 
Par#  2300# S(  4,  7)( 36,  3)(  1,   1) | 0.442523690 0.442523690 0.442523690 0.000000000 
Par#  2301# S(  5,  7)( 36,  3)(  1,   1) | 0.434793671 0.434793671 0.434793671 0.000000000 
Par#  2302# S(  6,  7)( 36,  3)(  1,   1) | 0.510713657 0.510713657 0.510713657 0.000000000 
Par#  2303# S(  7,  7)( 36,  3)(  1,   1) | 1.000000000 1.000000000 1.000000000 0.000000000 
Par#  2304# S(  1,  1)( 37,  3)(  1,   1) | 0.250966925 0.250966925 0.250966925 0.000000000 
Par#  2305# S(  2,  2)( 37,  3)(  1,   1) | 0.451690155 0.451690155 0.451690155 0.000000000 
Par#  2306# S(  3,  3)( 37,  3)(  1,   1) | 0.538901971 0.538901971 0.538901971 0.000000000 
Par#  2307# S(  4,  4)( 37,  3)(  1,   1) | 0.557476310 0.557476310 0.557476310 0.000000000 
Par#  2308# S(  5,  5)( 37,  3)(  1,   1) | 0.565206329 0.565206329 0.565206329 0.000000000 
Par#  2309# S(  6,  6)( 37,  3)(  1,   1) | 0.489286343 0.489286343 0.489286343 0.000000000 
Par#  2310# S(  1,  7)( 37,  3)(  1,   1) | 0.749033075 0.749033075 0.749033075 0.000000000 
Par#  2311# S(  2,  7)( 37,  3)(  1,   1) | 0.548309845 0.548309845 0.548309845 0.000000000 
Par#  2312# S(  3,  7)( 37,  3)(  1,   1) | 0.461098029 0.461098029 0.461098029 0.000000000 
Par#  2313# S(  4,  7)( 37,  3)(  1,   1) | 0.442523690 0.442523690 0.442523690 0.000000000 
Par#  2314# S(  5,  7)( 37,  3)(  1,   1) | 0.434793671 0.434793671 0.434793671 0.000000000 
Par#  2315# S(  6,  7)( 37,  3)(  1,   1) | 0.510713657 0.510713657 0.510713657 0.000000000 
Par#  2316# S(  7,  7)( 37,  3)(  1,   1) | 1.000000000 1.000000000 1.000000000 0.000000000 
Par#  2317# S(  1,  1)(  4,  4)(  1,   1) | 0.250966925 0.250966925 0.250966925 0.000000000 
Par#  2318# S(  2,  2)(  4,  4)(  1,   1) | 0.451690155 0.451690155 0.451690155 0.000000000 
Par#  2319# S(  3,  3)(  4,  4)(  1,   1) | 0.538901971 0.538901971 0.538901971 0.000000000 
Par#  2320# S(  4,  4)(  4,  4)(  1,   1) | 0.557476310 0.557476310 0.557476310 0.000000000 
Par#  2321# S(  5,  5)(  4,  4)(  1,   1) | 0.565206329 0.565206329 0.565206329 0.000000000 
Par#  2322# S(  6,  6)(  4,  4)(  1,   1) | 0.489286343 0.489286343 0.489286343 0.000000000 
Par#  2323# S(  1,  7)(  4,  4)(  1,   1) | 0.749033075 0.749033075 0.749033075 0.000000000 
Par#  2324# S(  2,  7)(  4,  4)(  1,   1) | 0.548309845 0.548309845 0.548309845 0.000000000 
Par#  2325# S(  3,  7)(  4,  4)(  1,   1) | 0.461098029 0.461098029 0.461098029 0.000000000 
Par#  2326# S(  4,  7)(  4,  4)(  1,   1) | 0.442523690 0.442523690 0.442523690 0.000000000 
Par#  2327# S(  5,  7)(  4,  4)(  1,   1) | 0.434793671 0.434793671 0.434793671 0.000000000 
Par#  2328# S(  6,  7)(  4,  4)(  1,   1) | 0.510713657 0.510713657 0.510713657 0.000000000 
Par#  2329# S(  7,  7)(  4,  4)(  1,   1) | 1.000000000 1.000000000 1.000000000 0.000000000 
Par#  2330# S(  1,  1)(  5,  4)(  1,   1) | 0.250966925 0.250966925 0.250966925 0.000000000 
Par#  2331# S(  2,  2)(  5,  4)(  1,   1) | 0.451690155 0.451690155 0.451690155 0.000000000 
Par#  2332# S(  3,  3)(  5,  4)(  1,   1) | 0.538901971 0.538901971 0.538901971 0.000000000 
Par#  2333# S(  4,  4)(  5,  4)(  1,   1) | 0.557476310 0.557476310 0.557476310 0.000000000 
Par#  2334# S(  5,  5)(  5,  4)(  1,   1) | 0.565206329 0.565206329 0.565206329 0.000000000 
Par#  2335# S(  6,  6)(  5,  4)(  1,   1) | 0.489286343 0.489286343 0.489286343 0.000000000 
Par#  2336# S(  1,  7)(  5,  4)(  1,   1) | 0.749033075 0.749033075 0.749033075 0.000000000 
Par#  2337# S(  2,  7)(  5,  4)(  1,   1) | 0.548309845 0.548309845 0.548309845 0.000000000 
Par#  2338# S(  3,  7)(  5,  4)(  1,   1) | 0.461098029 0.461098029 0.461098029 0.000000000 
Par#  2339# S(  4,  7)(  5,  4)(  1,   1) | 0.442523690 0.442523690 0.442523690 0.000000000 
Par#  2340# S(  5,  7)(  5,  4)(  1,   1) | 0.434793671 0.434793671 0.434793671 0.000000000 
Par#  2341# S(  6,  7)(  5,  4)(  1,   1) | 0.510713657 0.510713657 0.510713657 0.000000000 
Par#  2342# S(  7,  7)(  5,  4)(  1,   1) | 1.000000000 1.000000000 1.000000000 0.000000000 
Par#  2343# S(  1,  1)(  6,  4)(  1,   1) | 0.250966925 0.250966925 0.250966925 0.000000000 
Par#  2344# S(  2,  2)(  6,  4)(  1,   1) | 0.451690155 0.451690155 0.451690155 0.000000000 
Par#  2345# S(  3,  3)(  6,  4)(  1,   1) | 0.538901971 0.538901971 0.538901971 0.000000000 
Par#  2346# S(  4,  4)(  6,  4)(  1,   1) | 0.557476310 0.557476310 0.557476310 0.000000000 
Par#  2347# S(  5,  5)(  6,  4)(  1,   1) | 0.565206329 0.565206329 0.565206329 0.000000000 
Par#  2348# S(  6,  6)(  6,  4)(  1,   1) | 0.489286343 0.489286343 0.489286343 0.000000000 
Par#  2349# S(  1,  7)(  6,  4)(  1,   1) | 0.749033075 0.749033075 0.749033075 0.000000000 
Par#  2350# S(  2,  7)(  6,  4)(  1,   1) | 0.548309845 0.548309845 0.548309845 0.000000000 
Par#  2351# S(  3,  7)(  6,  4)(  1,   1) | 0.461098029 0.461098029 0.461098029 0.000000000 
Par#  2352# S(  4,  7)(  6,  4)(  1,   1) | 0.442523690 0.442523690 0.442523690 0.000000000 
Par#  2353# S(  5,  7)(  6,  4)(  1,   1) | 0.434793671 0.434793671 0.434793671 0.000000000 
Par#  2354# S(  6,  7)(  6,  4)(  1,   1) | 0.510713657 0.510713657 0.510713657 0.000000000 
Par#  2355# S(  7,  7)(  6,  4)(  1,   1) | 1.000000000 1.000000000 1.000000000 0.000000000 
Par#  2356# S(  1,  1)(  7,  4)(  1,   1) | 0.250966925 0.250966925 0.250966925 0.000000000 
Par#  2357# S(  2,  2)(  7,  4)(  1,   1) | 0.451690155 0.451690155 0.451690155 0.000000000 
Par#  2358# S(  3,  3)(  7,  4)(  1,   1) | 0.538901971 0.538901971 0.538901971 0.000000000 
Par#  2359# S(  4,  4)(  7,  4)(  1,   1) | 0.557476310 0.557476310 0.557476310 0.000000000 
Par#  2360# S(  5,  5)(  7,  4)(  1,   1) | 0.565206329 0.565206329 0.565206329 0.000000000 
Par#  2361# S(  6,  6)(  7,  4)(  1,   1) | 0.489286343 0.489286343 0.489286343 0.000000000 
Par#  2362# S(  1,  7)(  7,  4)(  1,   1) | 0.749033075 0.749033075 0.749033075 0.000000000 
Par#  2363# S(  2,  7)(  7,  4)(  1,   1) | 0.548309845 0.548309845 0.548309845 0.000000000 
Par#  2364# S(  3,  7)(  7,  4)(  1,   1) | 0.461098029 0.461098029 0.461098029 0.000000000 
Par#  2365# S(  4,  7)(  7,  4)(  1,   1) | 0.442523690 0.442523690 0.442523690 0.000000000 
Par#  2366# S(  5,  7)(  7,  4)(  1,   1) | 0.434793671 0.434793671 0.434793671 0.000000000 
Par#  2367# S(  6,  7)(  7,  4)(  1,   1) | 0.510713657 0.510713657 0.510713657 0.000000000 
Par#  2368# S(  7,  7)(  7,  4)(  1,   1) | 1.000000000 1.000000000 1.000000000 0.000000000 
Par#  2369# S(  1,  1)(  8,  4)(  1,   1) | 0.250966925 0.250966925 0.250966925 0.000000000 
Par#  2370# S(  2,  2)(  8,  4)(  1,   1) | 0.451690155 0.451690155 0.451690155 0.000000000 
Par#  2371# S(  3,  3)(  8,  4)(  1,   1) | 0.538901971 0.538901971 0.538901971 0.000000000 
Par#  2372# S(  4,  4)(  8,  4)(  1,   1) | 0.557476310 0.557476310 0.557476310 0.000000000 
Par#  2373# S(  5,  5)(  8,  4)(  1,   1) | 0.565206329 0.565206329 0.565206329 0.000000000 
Par#  2374# S(  6,  6)(  8,  4)(  1,   1) | 0.489286343 0.489286343 0.489286343 0.000000000 
Par#  2375# S(  1,  7)(  8,  4)(  1,   1) | 0.749033075 0.749033075 0.749033075 0.000000000 
Par#  2376# S(  2,  7)(  8,  4)(  1,   1) | 0.548309845 0.548309845 0.548309845 0.000000000 
Par#  2377# S(  3,  7)(  8,  4)(  1,   1) | 0.461098029 0.461098029 0.461098029 0.000000000 
Par#  2378# S(  4,  7)(  8,  4)(  1,   1) | 0.442523690 0.442523690 0.442523690 0.000000000 
Par#  2379# S(  5,  7)(  8,  4)(  1,   1) | 0.434793671 0.434793671 0.434793671 0.000000000 
Par#  2380# S(  6,  7)(  8,  4)(  1,   1) | 0.510713657 0.510713657 0.510713657 0.000000000 
Par#  2381# S(  7,  7)(  8,  4)(  1,   1) | 1.000000000 1.000000000 1.000000000 0.000000000 
Par#  2382# S(  1,  1)(  9,  4)(  1,   1) | 0.250966925 0.250966925 0.250966925 0.000000000 
Par#  2383# S(  2,  2)(  9,  4)(  1,   1) | 0.451690155 0.451690155 0.451690155 0.000000000 
Par#  2384# S(  3,  3)(  9,  4)(  1,   1) | 0.538901971 0.538901971 0.538901971 0.000000000 
Par#  2385# S(  4,  4)(  9,  4)(  1,   1) | 0.557476310 0.557476310 0.557476310 0.000000000 
Par#  2386# S(  5,  5)(  9,  4)(  1,   1) | 0.565206329 0.565206329 0.565206329 0.000000000 
Par#  2387# S(  6,  6)(  9,  4)(  1,   1) | 0.489286343 0.489286343 0.489286343 0.000000000 
Par#  2388# S(  1,  7)(  9,  4)(  1,   1) | 0.749033075 0.749033075 0.749033075 0.000000000 
Par#  2389# S(  2,  7)(  9,  4)(  1,   1) | 0.548309845 0.548309845 0.548309845 0.000000000 
Par#  2390# S(  3,  7)(  9,  4)(  1,   1) | 0.461098029 0.461098029 0.461098029 0.000000000 
Par#  2391# S(  4,  7)(  9,  4)(  1,   1) | 0.442523690 0.442523690 0.442523690 0.000000000 
Par#  2392# S(  5,  7)(  9,  4)(  1,   1) | 0.434793671 0.434793671 0.434793671 0.000000000 
Par#  2393# S(  6,  7)(  9,  4)(  1,   1) | 0.510713657 0.510713657 0.510713657 0.000000000 
Par#  2394# S(  7,  7)(  9,  4)(  1,   1) | 1.000000000 1.000000000 1.000000000 0.000000000 
Par#  2395# S(  1,  1)( 10,  4)(  1,   1) | 0.250966925 0.250966925 0.250966925 0.000000000 
Par#  2396# S(  2,  2)( 10,  4)(  1,   1) | 0.451690155 0.451690155 0.451690155 0.000000000 
Par#  2397# S(  3,  3)( 10,  4)(  1,   1) | 0.538901971 0.538901971 0.538901971 0.000000000 
Par#  2398# S(  4,  4)( 10,  4)(  1,   1) | 0.557476310 0.557476310 0.557476310 0.000000000 
Par#  2399# S(  5,  5)( 10,  4)(  1,   1) | 0.565206329 0.565206329 0.565206329 0.000000000 
Par#  2400# S(  6,  6)( 10,  4)(  1,   1) | 0.489286343 0.489286343 0.489286343 0.000000000 
Par#  2401# S(  1,  7)( 10,  4)(  1,   1) | 0.749033075 0.749033075 0.749033075 0.000000000 
Par#  2402# S(  2,  7)( 10,  4)(  1,   1) | 0.548309845 0.548309845 0.548309845 0.000000000 
Par#  2403# S(  3,  7)( 10,  4)(  1,   1) | 0.461098029 0.461098029 0.461098029 0.000000000 
Par#  2404# S(  4,  7)( 10,  4)(  1,   1) | 0.442523690 0.442523690 0.442523690 0.000000000 
Par#  2405# S(  5,  7)( 10,  4)(  1,   1) | 0.434793671 0.434793671 0.434793671 0.000000000 
Par#  2406# S(  6,  7)( 10,  4)(  1,   1) | 0.510713657 0.510713657 0.510713657 0.000000000 
Par#  2407# S(  7,  7)( 10,  4)(  1,   1) | 1.000000000 1.000000000 1.000000000 0.000000000 
Par#  2408# S(  1,  1)( 11,  4)(  1,   1) | 0.250966925 0.250966925 0.250966925 0.000000000 
Par#  2409# S(  2,  2)( 11,  4)(  1,   1) | 0.451690155 0.451690155 0.451690155 0.000000000 
Par#  2410# S(  3,  3)( 11,  4)(  1,   1) | 0.538901971 0.538901971 0.538901971 0.000000000 
Par#  2411# S(  4,  4)( 11,  4)(  1,   1) | 0.557476310 0.557476310 0.557476310 0.000000000 
Par#  2412# S(  5,  5)( 11,  4)(  1,   1) | 0.565206329 0.565206329 0.565206329 0.000000000 
Par#  2413# S(  6,  6)( 11,  4)(  1,   1) | 0.489286343 0.489286343 0.489286343 0.000000000 
Par#  2414# S(  1,  7)( 11,  4)(  1,   1) | 0.749033075 0.749033075 0.749033075 0.000000000 
Par#  2415# S(  2,  7)( 11,  4)(  1,   1) | 0.548309845 0.548309845 0.548309845 0.000000000 
Par#  2416# S(  3,  7)( 11,  4)(  1,   1) | 0.461098029 0.461098029 0.461098029 0.000000000 
Par#  2417# S(  4,  7)( 11,  4)(  1,   1) | 0.442523690 0.442523690 0.442523690 0.000000000 
Par#  2418# S(  5,  7)( 11,  4)(  1,   1) | 0.434793671 0.434793671 0.434793671 0.000000000 
Par#  2419# S(  6,  7)( 11,  4)(  1,   1) | 0.510713657 0.510713657 0.510713657 0.000000000 
Par#  2420# S(  7,  7)( 11,  4)(  1,   1) | 1.000000000 1.000000000 1.000000000 0.000000000 
Par#  2421# S(  1,  1)( 12,  4)(  1,   1) | 0.250966925 0.250966925 0.250966925 0.000000000 
Par#  2422# S(  2,  2)( 12,  4)(  1,   1) | 0.451690155 0.451690155 0.451690155 0.000000000 
Par#  2423# S(  3,  3)( 12,  4)(  1,   1) | 0.538901971 0.538901971 0.538901971 0.000000000 
Par#  2424# S(  4,  4)( 12,  4)(  1,   1) | 0.557476310 0.557476310 0.557476310 0.000000000 
Par#  2425# S(  5,  5)( 12,  4)(  1,   1) | 0.565206329 0.565206329 0.565206329 0.000000000 
Par#  2426# S(  6,  6)( 12,  4)(  1,   1) | 0.489286343 0.489286343 0.489286343 0.000000000 
Par#  2427# S(  1,  7)( 12,  4)(  1,   1) | 0.749033075 0.749033075 0.749033075 0.000000000 
Par#  2428# S(  2,  7)( 12,  4)(  1,   1) | 0.548309845 0.548309845 0.548309845 0.000000000 
Par#  2429# S(  3,  7)( 12,  4)(  1,   1) | 0.461098029 0.461098029 0.461098029 0.000000000 
Par#  2430# S(  4,  7)( 12,  4)(  1,   1) | 0.442523690 0.442523690 0.442523690 0.000000000 
Par#  2431# S(  5,  7)( 12,  4)(  1,   1) | 0.434793671 0.434793671 0.434793671 0.000000000 
Par#  2432# S(  6,  7)( 12,  4)(  1,   1) | 0.510713657 0.510713657 0.510713657 0.000000000 
Par#  2433# S(  7,  7)( 12,  4)(  1,   1) | 1.000000000 1.000000000 1.000000000 0.000000000 
Par#  2434# S(  1,  1)( 13,  4)(  1,   1) | 0.250966925 0.250966925 0.250966925 0.000000000 
Par#  2435# S(  2,  2)( 13,  4)(  1,   1) | 0.451690155 0.451690155 0.451690155 0.000000000 
Par#  2436# S(  3,  3)( 13,  4)(  1,   1) | 0.538901971 0.538901971 0.538901971 0.000000000 
Par#  2437# S(  4,  4)( 13,  4)(  1,   1) | 0.557476310 0.557476310 0.557476310 0.000000000 
Par#  2438# S(  5,  5)( 13,  4)(  1,   1) | 0.565206329 0.565206329 0.565206329 0.000000000 
Par#  2439# S(  6,  6)( 13,  4)(  1,   1) | 0.489286343 0.489286343 0.489286343 0.000000000 
Par#  2440# S(  1,  7)( 13,  4)(  1,   1) | 0.749033075 0.749033075 0.749033075 0.000000000 
Par#  2441# S(  2,  7)( 13,  4)(  1,   1) | 0.548309845 0.548309845 0.548309845 0.000000000 
Par#  2442# S(  3,  7)( 13,  4)(  1,   1) | 0.461098029 0.461098029 0.461098029 0.000000000 
Par#  2443# S(  4,  7)( 13,  4)(  1,   1) | 0.442523690 0.442523690 0.442523690 0.000000000 
Par#  2444# S(  5,  7)( 13,  4)(  1,   1) | 0.434793671 0.434793671 0.434793671 0.000000000 
Par#  2445# S(  6,  7)( 13,  4)(  1,   1) | 0.510713657 0.510713657 0.510713657 0.000000000 
Par#  2446# S(  7,  7)( 13,  4)(  1,   1) | 1.000000000 1.000000000 1.000000000 0.000000000 
Par#  2447# S(  1,  1)( 14,  4)(  1,   1) | 0.250966925 0.250966925 0.250966925 0.000000000 
Par#  2448# S(  2,  2)( 14,  4)(  1,   1) | 0.451690155 0.451690155 0.451690155 0.000000000 
Par#  2449# S(  3,  3)( 14,  4)(  1,   1) | 0.538901971 0.538901971 0.538901971 0.000000000 
Par#  2450# S(  4,  4)( 14,  4)(  1,   1) | 0.557476310 0.557476310 0.557476310 0.000000000 
Par#  2451# S(  5,  5)( 14,  4)(  1,   1) | 0.565206329 0.565206329 0.565206329 0.000000000 
Par#  2452# S(  6,  6)( 14,  4)(  1,   1) | 0.489286343 0.489286343 0.489286343 0.000000000 
Par#  2453# S(  1,  7)( 14,  4)(  1,   1) | 0.749033075 0.749033075 0.749033075 0.000000000 
Par#  2454# S(  2,  7)( 14,  4)(  1,   1) | 0.548309845 0.548309845 0.548309845 0.000000000 
Par#  2455# S(  3,  7)( 14,  4)(  1,   1) | 0.461098029 0.461098029 0.461098029 0.000000000 
Par#  2456# S(  4,  7)( 14,  4)(  1,   1) | 0.442523690 0.442523690 0.442523690 0.000000000 
Par#  2457# S(  5,  7)( 14,  4)(  1,   1) | 0.434793671 0.434793671 0.434793671 0.000000000 
Par#  2458# S(  6,  7)( 14,  4)(  1,   1) | 0.510713657 0.510713657 0.510713657 0.000000000 
Par#  2459# S(  7,  7)( 14,  4)(  1,   1) | 1.000000000 1.000000000 1.000000000 0.000000000 
Par#  2460# S(  1,  1)( 15,  4)(  1,   1) | 0.250966925 0.250966925 0.250966925 0.000000000 
Par#  2461# S(  2,  2)( 15,  4)(  1,   1) | 0.451690155 0.451690155 0.451690155 0.000000000 
Par#  2462# S(  3,  3)( 15,  4)(  1,   1) | 0.538901971 0.538901971 0.538901971 0.000000000 
Par#  2463# S(  4,  4)( 15,  4)(  1,   1) | 0.557476310 0.557476310 0.557476310 0.000000000 
Par#  2464# S(  5,  5)( 15,  4)(  1,   1) | 0.565206329 0.565206329 0.565206329 0.000000000 
Par#  2465# S(  6,  6)( 15,  4)(  1,   1) | 0.489286343 0.489286343 0.489286343 0.000000000 
Par#  2466# S(  1,  7)( 15,  4)(  1,   1) | 0.749033075 0.749033075 0.749033075 0.000000000 
Par#  2467# S(  2,  7)( 15,  4)(  1,   1) | 0.548309845 0.548309845 0.548309845 0.000000000 
Par#  2468# S(  3,  7)( 15,  4)(  1,   1) | 0.461098029 0.461098029 0.461098029 0.000000000 
Par#  2469# S(  4,  7)( 15,  4)(  1,   1) | 0.442523690 0.442523690 0.442523690 0.000000000 
Par#  2470# S(  5,  7)( 15,  4)(  1,   1) | 0.434793671 0.434793671 0.434793671 0.000000000 
Par#  2471# S(  6,  7)( 15,  4)(  1,   1) | 0.510713657 0.510713657 0.510713657 0.000000000 
Par#  2472# S(  7,  7)( 15,  4)(  1,   1) | 1.000000000 1.000000000 1.000000000 0.000000000 
Par#  2473# S(  1,  1)( 16,  4)(  1,   1) | 0.250966925 0.250966925 0.250966925 0.000000000 
Par#  2474# S(  2,  2)( 16,  4)(  1,   1) | 0.451690155 0.451690155 0.451690155 0.000000000 
Par#  2475# S(  3,  3)( 16,  4)(  1,   1) | 0.538901971 0.538901971 0.538901971 0.000000000 
Par#  2476# S(  4,  4)( 16,  4)(  1,   1) | 0.557476310 0.557476310 0.557476310 0.000000000 
Par#  2477# S(  5,  5)( 16,  4)(  1,   1) | 0.565206329 0.565206329 0.565206329 0.000000000 
Par#  2478# S(  6,  6)( 16,  4)(  1,   1) | 0.489286343 0.489286343 0.489286343 0.000000000 
Par#  2479# S(  1,  7)( 16,  4)(  1,   1) | 0.749033075 0.749033075 0.749033075 0.000000000 
Par#  2480# S(  2,  7)( 16,  4)(  1,   1) | 0.548309845 0.548309845 0.548309845 0.000000000 
Par#  2481# S(  3,  7)( 16,  4)(  1,   1) | 0.461098029 0.461098029 0.461098029 0.000000000 
Par#  2482# S(  4,  7)( 16,  4)(  1,   1) | 0.442523690 0.442523690 0.442523690 0.000000000 
Par#  2483# S(  5,  7)( 16,  4)(  1,   1) | 0.434793671 0.434793671 0.434793671 0.000000000 
Par#  2484# S(  6,  7)( 16,  4)(  1,   1) | 0.510713657 0.510713657 0.510713657 0.000000000 
Par#  2485# S(  7,  7)( 16,  4)(  1,   1) | 1.000000000 1.000000000 1.000000000 0.000000000 
Par#  2486# S(  1,  1)( 17,  4)(  1,   1) | 0.250966925 0.250966925 0.250966925 0.000000000 
Par#  2487# S(  2,  2)( 17,  4)(  1,   1) | 0.451690155 0.451690155 0.451690155 0.000000000 
Par#  2488# S(  3,  3)( 17,  4)(  1,   1) | 0.538901971 0.538901971 0.538901971 0.000000000 
Par#  2489# S(  4,  4)( 17,  4)(  1,   1) | 0.557476310 0.557476310 0.557476310 0.000000000 
Par#  2490# S(  5,  5)( 17,  4)(  1,   1) | 0.565206329 0.565206329 0.565206329 0.000000000 
Par#  2491# S(  6,  6)( 17,  4)(  1,   1) | 0.489286343 0.489286343 0.489286343 0.000000000 
Par#  2492# S(  1,  7)( 17,  4)(  1,   1) | 0.749033075 0.749033075 0.749033075 0.000000000 
Par#  2493# S(  2,  7)( 17,  4)(  1,   1) | 0.548309845 0.548309845 0.548309845 0.000000000 
Par#  2494# S(  3,  7)( 17,  4)(  1,   1) | 0.461098029 0.461098029 0.461098029 0.000000000 
Par#  2495# S(  4,  7)( 17,  4)(  1,   1) | 0.442523690 0.442523690 0.442523690 0.000000000 
Par#  2496# S(  5,  7)( 17,  4)(  1,   1) | 0.434793671 0.434793671 0.434793671 0.000000000 
Par#  2497# S(  6,  7)( 17,  4)(  1,   1) | 0.510713657 0.510713657 0.510713657 0.000000000 
Par#  2498# S(  7,  7)( 17,  4)(  1,   1) | 1.000000000 1.000000000 1.000000000 0.000000000 
Par#  2499# S(  1,  1)( 18,  4)(  1,   1) | 0.250966925 0.250966925 0.250966925 0.000000000 
Par#  2500# S(  2,  2)( 18,  4)(  1,   1) | 0.451690155 0.451690155 0.451690155 0.000000000 
Par#  2501# S(  3,  3)( 18,  4)(  1,   1) | 0.538901971 0.538901971 0.538901971 0.000000000 
Par#  2502# S(  4,  4)( 18,  4)(  1,   1) | 0.557476310 0.557476310 0.557476310 0.000000000 
Par#  2503# S(  5,  5)( 18,  4)(  1,   1) | 0.565206329 0.565206329 0.565206329 0.000000000 
Par#  2504# S(  6,  6)( 18,  4)(  1,   1) | 0.489286343 0.489286343 0.489286343 0.000000000 
Par#  2505# S(  1,  7)( 18,  4)(  1,   1) | 0.749033075 0.749033075 0.749033075 0.000000000 
Par#  2506# S(  2,  7)( 18,  4)(  1,   1) | 0.548309845 0.548309845 0.548309845 0.000000000 
Par#  2507# S(  3,  7)( 18,  4)(  1,   1) | 0.461098029 0.461098029 0.461098029 0.000000000 
Par#  2508# S(  4,  7)( 18,  4)(  1,   1) | 0.442523690 0.442523690 0.442523690 0.000000000 
Par#  2509# S(  5,  7)( 18,  4)(  1,   1) | 0.434793671 0.434793671 0.434793671 0.000000000 
Par#  2510# S(  6,  7)( 18,  4)(  1,   1) | 0.510713657 0.510713657 0.510713657 0.000000000 
Par#  2511# S(  7,  7)( 18,  4)(  1,   1) | 1.000000000 1.000000000 1.000000000 0.000000000 
Par#  2512# S(  1,  1)( 19,  4)(  1,   1) | 0.250966925 0.250966925 0.250966925 0.000000000 
Par#  2513# S(  2,  2)( 19,  4)(  1,   1) | 0.451690155 0.451690155 0.451690155 0.000000000 
Par#  2514# S(  3,  3)( 19,  4)(  1,   1) | 0.538901971 0.538901971 0.538901971 0.000000000 
Par#  2515# S(  4,  4)( 19,  4)(  1,   1) | 0.557476310 0.557476310 0.557476310 0.000000000 
Par#  2516# S(  5,  5)( 19,  4)(  1,   1) | 0.565206329 0.565206329 0.565206329 0.000000000 
Par#  2517# S(  6,  6)( 19,  4)(  1,   1) | 0.489286343 0.489286343 0.489286343 0.000000000 
Par#  2518# S(  1,  7)( 19,  4)(  1,   1) | 0.749033075 0.749033075 0.749033075 0.000000000 
Par#  2519# S(  2,  7)( 19,  4)(  1,   1) | 0.548309845 0.548309845 0.548309845 0.000000000 
Par#  2520# S(  3,  7)( 19,  4)(  1,   1) | 0.461098029 0.461098029 0.461098029 0.000000000 
Par#  2521# S(  4,  7)( 19,  4)(  1,   1) | 0.442523690 0.442523690 0.442523690 0.000000000 
Par#  2522# S(  5,  7)( 19,  4)(  1,   1) | 0.434793671 0.434793671 0.434793671 0.000000000 
Par#  2523# S(  6,  7)( 19,  4)(  1,   1) | 0.510713657 0.510713657 0.510713657 0.000000000 
Par#  2524# S(  7,  7)( 19,  4)(  1,   1) | 1.000000000 1.000000000 1.000000000 0.000000000 
Par#  2525# S(  1,  1)( 20,  4)(  1,   1) | 0.250966925 0.250966925 0.250966925 0.000000000 
Par#  2526# S(  2,  2)( 20,  4)(  1,   1) | 0.451690155 0.451690155 0.451690155 0.000000000 
Par#  2527# S(  3,  3)( 20,  4)(  1,   1) | 0.538901971 0.538901971 0.538901971 0.000000000 
Par#  2528# S(  4,  4)( 20,  4)(  1,   1) | 0.557476310 0.557476310 0.557476310 0.000000000 
Par#  2529# S(  5,  5)( 20,  4)(  1,   1) | 0.565206329 0.565206329 0.565206329 0.000000000 
Par#  2530# S(  6,  6)( 20,  4)(  1,   1) | 0.489286343 0.489286343 0.489286343 0.000000000 
Par#  2531# S(  1,  7)( 20,  4)(  1,   1) | 0.749033075 0.749033075 0.749033075 0.000000000 
Par#  2532# S(  2,  7)( 20,  4)(  1,   1) | 0.548309845 0.548309845 0.548309845 0.000000000 
Par#  2533# S(  3,  7)( 20,  4)(  1,   1) | 0.461098029 0.461098029 0.461098029 0.000000000 
Par#  2534# S(  4,  7)( 20,  4)(  1,   1) | 0.442523690 0.442523690 0.442523690 0.000000000 
Par#  2535# S(  5,  7)( 20,  4)(  1,   1) | 0.434793671 0.434793671 0.434793671 0.000000000 
Par#  2536# S(  6,  7)( 20,  4)(  1,   1) | 0.510713657 0.510713657 0.510713657 0.000000000 
Par#  2537# S(  7,  7)( 20,  4)(  1,   1) | 1.000000000 1.000000000 1.000000000 0.000000000 
Par#  2538# S(  1,  1)( 21,  4)(  1,   1) | 0.250966925 0.250966925 0.250966925 0.000000000 
Par#  2539# S(  2,  2)( 21,  4)(  1,   1) | 0.451690155 0.451690155 0.451690155 0.000000000 
Par#  2540# S(  3,  3)( 21,  4)(  1,   1) | 0.538901971 0.538901971 0.538901971 0.000000000 
Par#  2541# S(  4,  4)( 21,  4)(  1,   1) | 0.557476310 0.557476310 0.557476310 0.000000000 
Par#  2542# S(  5,  5)( 21,  4)(  1,   1) | 0.565206329 0.565206329 0.565206329 0.000000000 
Par#  2543# S(  6,  6)( 21,  4)(  1,   1) | 0.489286343 0.489286343 0.489286343 0.000000000 
Par#  2544# S(  1,  7)( 21,  4)(  1,   1) | 0.749033075 0.749033075 0.749033075 0.000000000 
Par#  2545# S(  2,  7)( 21,  4)(  1,   1) | 0.548309845 0.548309845 0.548309845 0.000000000 
Par#  2546# S(  3,  7)( 21,  4)(  1,   1) | 0.461098029 0.461098029 0.461098029 0.000000000 
Par#  2547# S(  4,  7)( 21,  4)(  1,   1) | 0.442523690 0.442523690 0.442523690 0.000000000 
Par#  2548# S(  5,  7)( 21,  4)(  1,   1) | 0.434793671 0.434793671 0.434793671 0.000000000 
Par#  2549# S(  6,  7)( 21,  4)(  1,   1) | 0.510713657 0.510713657 0.510713657 0.000000000 
Par#  2550# S(  7,  7)( 21,  4)(  1,   1) | 1.000000000 1.000000000 1.000000000 0.000000000 
Par#  2551# S(  1,  1)( 22,  4)(  1,   1) | 0.250966925 0.250966925 0.250966925 0.000000000 
Par#  2552# S(  2,  2)( 22,  4)(  1,   1) | 0.451690155 0.451690155 0.451690155 0.000000000 
Par#  2553# S(  3,  3)( 22,  4)(  1,   1) | 0.538901971 0.538901971 0.538901971 0.000000000 
Par#  2554# S(  4,  4)( 22,  4)(  1,   1) | 0.557476310 0.557476310 0.557476310 0.000000000 
Par#  2555# S(  5,  5)( 22,  4)(  1,   1) | 0.565206329 0.565206329 0.565206329 0.000000000 
Par#  2556# S(  6,  6)( 22,  4)(  1,   1) | 0.489286343 0.489286343 0.489286343 0.000000000 
Par#  2557# S(  1,  7)( 22,  4)(  1,   1) | 0.749033075 0.749033075 0.749033075 0.000000000 
Par#  2558# S(  2,  7)( 22,  4)(  1,   1) | 0.548309845 0.548309845 0.548309845 0.000000000 
Par#  2559# S(  3,  7)( 22,  4)(  1,   1) | 0.461098029 0.461098029 0.461098029 0.000000000 
Par#  2560# S(  4,  7)( 22,  4)(  1,   1) | 0.442523690 0.442523690 0.442523690 0.000000000 
Par#  2561# S(  5,  7)( 22,  4)(  1,   1) | 0.434793671 0.434793671 0.434793671 0.000000000 
Par#  2562# S(  6,  7)( 22,  4)(  1,   1) | 0.510713657 0.510713657 0.510713657 0.000000000 
Par#  2563# S(  7,  7)( 22,  4)(  1,   1) | 1.000000000 1.000000000 1.000000000 0.000000000 
Par#  2564# S(  1,  1)( 23,  4)(  1,   1) | 0.250966925 0.250966925 0.250966925 0.000000000 
Par#  2565# S(  2,  2)( 23,  4)(  1,   1) | 0.451690155 0.451690155 0.451690155 0.000000000 
Par#  2566# S(  3,  3)( 23,  4)(  1,   1) | 0.538901971 0.538901971 0.538901971 0.000000000 
Par#  2567# S(  4,  4)( 23,  4)(  1,   1) | 0.557476310 0.557476310 0.557476310 0.000000000 
Par#  2568# S(  5,  5)( 23,  4)(  1,   1) | 0.565206329 0.565206329 0.565206329 0.000000000 
Par#  2569# S(  6,  6)( 23,  4)(  1,   1) | 0.489286343 0.489286343 0.489286343 0.000000000 
Par#  2570# S(  1,  7)( 23,  4)(  1,   1) | 0.749033075 0.749033075 0.749033075 0.000000000 
Par#  2571# S(  2,  7)( 23,  4)(  1,   1) | 0.548309845 0.548309845 0.548309845 0.000000000 
Par#  2572# S(  3,  7)( 23,  4)(  1,   1) | 0.461098029 0.461098029 0.461098029 0.000000000 
Par#  2573# S(  4,  7)( 23,  4)(  1,   1) | 0.442523690 0.442523690 0.442523690 0.000000000 
Par#  2574# S(  5,  7)( 23,  4)(  1,   1) | 0.434793671 0.434793671 0.434793671 0.000000000 
Par#  2575# S(  6,  7)( 23,  4)(  1,   1) | 0.510713657 0.510713657 0.510713657 0.000000000 
Par#  2576# S(  7,  7)( 23,  4)(  1,   1) | 1.000000000 1.000000000 1.000000000 0.000000000 
Par#  2577# S(  1,  1)( 24,  4)(  1,   1) | 0.250966925 0.250966925 0.250966925 0.000000000 
Par#  2578# S(  2,  2)( 24,  4)(  1,   1) | 0.451690155 0.451690155 0.451690155 0.000000000 
Par#  2579# S(  3,  3)( 24,  4)(  1,   1) | 0.538901971 0.538901971 0.538901971 0.000000000 
Par#  2580# S(  4,  4)( 24,  4)(  1,   1) | 0.557476310 0.557476310 0.557476310 0.000000000 
Par#  2581# S(  5,  5)( 24,  4)(  1,   1) | 0.565206329 0.565206329 0.565206329 0.000000000 
Par#  2582# S(  6,  6)( 24,  4)(  1,   1) | 0.489286343 0.489286343 0.489286343 0.000000000 
Par#  2583# S(  1,  7)( 24,  4)(  1,   1) | 0.749033075 0.749033075 0.749033075 0.000000000 
Par#  2584# S(  2,  7)( 24,  4)(  1,   1) | 0.548309845 0.548309845 0.548309845 0.000000000 
Par#  2585# S(  3,  7)( 24,  4)(  1,   1) | 0.461098029 0.461098029 0.461098029 0.000000000 
Par#  2586# S(  4,  7)( 24,  4)(  1,   1) | 0.442523690 0.442523690 0.442523690 0.000000000 
Par#  2587# S(  5,  7)( 24,  4)(  1,   1) | 0.434793671 0.434793671 0.434793671 0.000000000 
Par#  2588# S(  6,  7)( 24,  4)(  1,   1) | 0.510713657 0.510713657 0.510713657 0.000000000 
Par#  2589# S(  7,  7)( 24,  4)(  1,   1) | 1.000000000 1.000000000 1.000000000 0.000000000 
Par#  2590# S(  1,  1)( 25,  4)(  1,   1) | 0.250966925 0.250966925 0.250966925 0.000000000 
Par#  2591# S(  2,  2)( 25,  4)(  1,   1) | 0.451690155 0.451690155 0.451690155 0.000000000 
Par#  2592# S(  3,  3)( 25,  4)(  1,   1) | 0.538901971 0.538901971 0.538901971 0.000000000 
Par#  2593# S(  4,  4)( 25,  4)(  1,   1) | 0.557476310 0.557476310 0.557476310 0.000000000 
Par#  2594# S(  5,  5)( 25,  4)(  1,   1) | 0.565206329 0.565206329 0.565206329 0.000000000 
Par#  2595# S(  6,  6)( 25,  4)(  1,   1) | 0.489286343 0.489286343 0.489286343 0.000000000 
Par#  2596# S(  1,  7)( 25,  4)(  1,   1) | 0.749033075 0.749033075 0.749033075 0.000000000 
Par#  2597# S(  2,  7)( 25,  4)(  1,   1) | 0.548309845 0.548309845 0.548309845 0.000000000 
Par#  2598# S(  3,  7)( 25,  4)(  1,   1) | 0.461098029 0.461098029 0.461098029 0.000000000 
Par#  2599# S(  4,  7)( 25,  4)(  1,   1) | 0.442523690 0.442523690 0.442523690 0.000000000 
Par#  2600# S(  5,  7)( 25,  4)(  1,   1) | 0.434793671 0.434793671 0.434793671 0.000000000 
Par#  2601# S(  6,  7)( 25,  4)(  1,   1) | 0.510713657 0.510713657 0.510713657 0.000000000 
Par#  2602# S(  7,  7)( 25,  4)(  1,   1) | 1.000000000 1.000000000 1.000000000 0.000000000 
Par#  2603# S(  1,  1)( 26,  4)(  1,   1) | 0.250966925 0.250966925 0.250966925 0.000000000 
Par#  2604# S(  2,  2)( 26,  4)(  1,   1) | 0.451690155 0.451690155 0.451690155 0.000000000 
Par#  2605# S(  3,  3)( 26,  4)(  1,   1) | 0.538901971 0.538901971 0.538901971 0.000000000 
Par#  2606# S(  4,  4)( 26,  4)(  1,   1) | 0.557476310 0.557476310 0.557476310 0.000000000 
Par#  2607# S(  5,  5)( 26,  4)(  1,   1) | 0.565206329 0.565206329 0.565206329 0.000000000 
Par#  2608# S(  6,  6)( 26,  4)(  1,   1) | 0.489286343 0.489286343 0.489286343 0.000000000 
Par#  2609# S(  1,  7)( 26,  4)(  1,   1) | 0.749033075 0.749033075 0.749033075 0.000000000 
Par#  2610# S(  2,  7)( 26,  4)(  1,   1) | 0.548309845 0.548309845 0.548309845 0.000000000 
Par#  2611# S(  3,  7)( 26,  4)(  1,   1) | 0.461098029 0.461098029 0.461098029 0.000000000 
Par#  2612# S(  4,  7)( 26,  4)(  1,   1) | 0.442523690 0.442523690 0.442523690 0.000000000 
Par#  2613# S(  5,  7)( 26,  4)(  1,   1) | 0.434793671 0.434793671 0.434793671 0.000000000 
Par#  2614# S(  6,  7)( 26,  4)(  1,   1) | 0.510713657 0.510713657 0.510713657 0.000000000 
Par#  2615# S(  7,  7)( 26,  4)(  1,   1) | 1.000000000 1.000000000 1.000000000 0.000000000 
Par#  2616# S(  1,  1)( 27,  4)(  1,   1) | 0.250966925 0.250966925 0.250966925 0.000000000 
Par#  2617# S(  2,  2)( 27,  4)(  1,   1) | 0.451690155 0.451690155 0.451690155 0.000000000 
Par#  2618# S(  3,  3)( 27,  4)(  1,   1) | 0.538901971 0.538901971 0.538901971 0.000000000 
Par#  2619# S(  4,  4)( 27,  4)(  1,   1) | 0.557476310 0.557476310 0.557476310 0.000000000 
Par#  2620# S(  5,  5)( 27,  4)(  1,   1) | 0.565206329 0.565206329 0.565206329 0.000000000 
Par#  2621# S(  6,  6)( 27,  4)(  1,   1) | 0.489286343 0.489286343 0.489286343 0.000000000 
Par#  2622# S(  1,  7)( 27,  4)(  1,   1) | 0.749033075 0.749033075 0.749033075 0.000000000 
Par#  2623# S(  2,  7)( 27,  4)(  1,   1) | 0.548309845 0.548309845 0.548309845 0.000000000 
Par#  2624# S(  3,  7)( 27,  4)(  1,   1) | 0.461098029 0.461098029 0.461098029 0.000000000 
Par#  2625# S(  4,  7)( 27,  4)(  1,   1) | 0.442523690 0.442523690 0.442523690 0.000000000 
Par#  2626# S(  5,  7)( 27,  4)(  1,   1) | 0.434793671 0.434793671 0.434793671 0.000000000 
Par#  2627# S(  6,  7)( 27,  4)(  1,   1) | 0.510713657 0.510713657 0.510713657 0.000000000 
Par#  2628# S(  7,  7)( 27,  4)(  1,   1) | 1.000000000 1.000000000 1.000000000 0.000000000 
Par#  2629# S(  1,  1)( 28,  4)(  1,   1) | 0.250966925 0.250966925 0.250966925 0.000000000 
Par#  2630# S(  2,  2)( 28,  4)(  1,   1) | 0.451690155 0.451690155 0.451690155 0.000000000 
Par#  2631# S(  3,  3)( 28,  4)(  1,   1) | 0.538901971 0.538901971 0.538901971 0.000000000 
Par#  2632# S(  4,  4)( 28,  4)(  1,   1) | 0.557476310 0.557476310 0.557476310 0.000000000 
Par#  2633# S(  5,  5)( 28,  4)(  1,   1) | 0.565206329 0.565206329 0.565206329 0.000000000 
Par#  2634# S(  6,  6)( 28,  4)(  1,   1) | 0.489286343 0.489286343 0.489286343 0.000000000 
Par#  2635# S(  1,  7)( 28,  4)(  1,   1) | 0.749033075 0.749033075 0.749033075 0.000000000 
Par#  2636# S(  2,  7)( 28,  4)(  1,   1) | 0.548309845 0.548309845 0.548309845 0.000000000 
Par#  2637# S(  3,  7)( 28,  4)(  1,   1) | 0.461098029 0.461098029 0.461098029 0.000000000 
Par#  2638# S(  4,  7)( 28,  4)(  1,   1) | 0.442523690 0.442523690 0.442523690 0.000000000 
Par#  2639# S(  5,  7)( 28,  4)(  1,   1) | 0.434793671 0.434793671 0.434793671 0.000000000 
Par#  2640# S(  6,  7)( 28,  4)(  1,   1) | 0.510713657 0.510713657 0.510713657 0.000000000 
Par#  2641# S(  7,  7)( 28,  4)(  1,   1) | 1.000000000 1.000000000 1.000000000 0.000000000 
Par#  2642# S(  1,  1)( 29,  4)(  1,   1) | 0.250966925 0.250966925 0.250966925 0.000000000 
Par#  2643# S(  2,  2)( 29,  4)(  1,   1) | 0.451690155 0.451690155 0.451690155 0.000000000 
Par#  2644# S(  3,  3)( 29,  4)(  1,   1) | 0.538901971 0.538901971 0.538901971 0.000000000 
Par#  2645# S(  4,  4)( 29,  4)(  1,   1) | 0.557476310 0.557476310 0.557476310 0.000000000 
Par#  2646# S(  5,  5)( 29,  4)(  1,   1) | 0.565206329 0.565206329 0.565206329 0.000000000 
Par#  2647# S(  6,  6)( 29,  4)(  1,   1) | 0.489286343 0.489286343 0.489286343 0.000000000 
Par#  2648# S(  1,  7)( 29,  4)(  1,   1) | 0.749033075 0.749033075 0.749033075 0.000000000 
Par#  2649# S(  2,  7)( 29,  4)(  1,   1) | 0.548309845 0.548309845 0.548309845 0.000000000 
Par#  2650# S(  3,  7)( 29,  4)(  1,   1) | 0.461098029 0.461098029 0.461098029 0.000000000 
Par#  2651# S(  4,  7)( 29,  4)(  1,   1) | 0.442523690 0.442523690 0.442523690 0.000000000 
Par#  2652# S(  5,  7)( 29,  4)(  1,   1) | 0.434793671 0.434793671 0.434793671 0.000000000 
Par#  2653# S(  6,  7)( 29,  4)(  1,   1) | 0.510713657 0.510713657 0.510713657 0.000000000 
Par#  2654# S(  7,  7)( 29,  4)(  1,   1) | 1.000000000 1.000000000 1.000000000 0.000000000 
Par#  2655# S(  1,  1)( 30,  4)(  1,   1) | 0.250966925 0.250966925 0.250966925 0.000000000 
Par#  2656# S(  2,  2)( 30,  4)(  1,   1) | 0.451690155 0.451690155 0.451690155 0.000000000 
Par#  2657# S(  3,  3)( 30,  4)(  1,   1) | 0.538901971 0.538901971 0.538901971 0.000000000 
Par#  2658# S(  4,  4)( 30,  4)(  1,   1) | 0.557476310 0.557476310 0.557476310 0.000000000 
Par#  2659# S(  5,  5)( 30,  4)(  1,   1) | 0.565206329 0.565206329 0.565206329 0.000000000 
Par#  2660# S(  6,  6)( 30,  4)(  1,   1) | 0.489286343 0.489286343 0.489286343 0.000000000 
Par#  2661# S(  1,  7)( 30,  4)(  1,   1) | 0.749033075 0.749033075 0.749033075 0.000000000 
Par#  2662# S(  2,  7)( 30,  4)(  1,   1) | 0.548309845 0.548309845 0.548309845 0.000000000 
Par#  2663# S(  3,  7)( 30,  4)(  1,   1) | 0.461098029 0.461098029 0.461098029 0.000000000 
Par#  2664# S(  4,  7)( 30,  4)(  1,   1) | 0.442523690 0.442523690 0.442523690 0.000000000 
Par#  2665# S(  5,  7)( 30,  4)(  1,   1) | 0.434793671 0.434793671 0.434793671 0.000000000 
Par#  2666# S(  6,  7)( 30,  4)(  1,   1) | 0.510713657 0.510713657 0.510713657 0.000000000 
Par#  2667# S(  7,  7)( 30,  4)(  1,   1) | 1.000000000 1.000000000 1.000000000 0.000000000 
Par#  2668# S(  1,  1)( 31,  4)(  1,   1) | 0.250966925 0.250966925 0.250966925 0.000000000 
Par#  2669# S(  2,  2)( 31,  4)(  1,   1) | 0.451690155 0.451690155 0.451690155 0.000000000 
Par#  2670# S(  3,  3)( 31,  4)(  1,   1) | 0.538901971 0.538901971 0.538901971 0.000000000 
Par#  2671# S(  4,  4)( 31,  4)(  1,   1) | 0.557476310 0.557476310 0.557476310 0.000000000 
Par#  2672# S(  5,  5)( 31,  4)(  1,   1) | 0.565206329 0.565206329 0.565206329 0.000000000 
Par#  2673# S(  6,  6)( 31,  4)(  1,   1) | 0.489286343 0.489286343 0.489286343 0.000000000 
Par#  2674# S(  1,  7)( 31,  4)(  1,   1) | 0.749033075 0.749033075 0.749033075 0.000000000 
Par#  2675# S(  2,  7)( 31,  4)(  1,   1) | 0.548309845 0.548309845 0.548309845 0.000000000 
Par#  2676# S(  3,  7)( 31,  4)(  1,   1) | 0.461098029 0.461098029 0.461098029 0.000000000 
Par#  2677# S(  4,  7)( 31,  4)(  1,   1) | 0.442523690 0.442523690 0.442523690 0.000000000 
Par#  2678# S(  5,  7)( 31,  4)(  1,   1) | 0.434793671 0.434793671 0.434793671 0.000000000 
Par#  2679# S(  6,  7)( 31,  4)(  1,   1) | 0.510713657 0.510713657 0.510713657 0.000000000 
Par#  2680# S(  7,  7)( 31,  4)(  1,   1) | 1.000000000 1.000000000 1.000000000 0.000000000 
Par#  2681# S(  1,  1)( 32,  4)(  1,   1) | 0.250966925 0.250966925 0.250966925 0.000000000 
Par#  2682# S(  2,  2)( 32,  4)(  1,   1) | 0.451690155 0.451690155 0.451690155 0.000000000 
Par#  2683# S(  3,  3)( 32,  4)(  1,   1) | 0.538901971 0.538901971 0.538901971 0.000000000 
Par#  2684# S(  4,  4)( 32,  4)(  1,   1) | 0.557476310 0.557476310 0.557476310 0.000000000 
Par#  2685# S(  5,  5)( 32,  4)(  1,   1) | 0.565206329 0.565206329 0.565206329 0.000000000 
Par#  2686# S(  6,  6)( 32,  4)(  1,   1) | 0.489286343 0.489286343 0.489286343 0.000000000 
Par#  2687# S(  1,  7)( 32,  4)(  1,   1) | 0.749033075 0.749033075 0.749033075 0.000000000 
Par#  2688# S(  2,  7)( 32,  4)(  1,   1) | 0.548309845 0.548309845 0.548309845 0.000000000 
Par#  2689# S(  3,  7)( 32,  4)(  1,   1) | 0.461098029 0.461098029 0.461098029 0.000000000 
Par#  2690# S(  4,  7)( 32,  4)(  1,   1) | 0.442523690 0.442523690 0.442523690 0.000000000 
Par#  2691# S(  5,  7)( 32,  4)(  1,   1) | 0.434793671 0.434793671 0.434793671 0.000000000 
Par#  2692# S(  6,  7)( 32,  4)(  1,   1) | 0.510713657 0.510713657 0.510713657 0.000000000 
Par#  2693# S(  7,  7)( 32,  4)(  1,   1) | 1.000000000 1.000000000 1.000000000 0.000000000 
Par#  2694# S(  1,  1)( 33,  4)(  1,   1) | 0.250966925 0.250966925 0.250966925 0.000000000 
Par#  2695# S(  2,  2)( 33,  4)(  1,   1) | 0.451690155 0.451690155 0.451690155 0.000000000 
Par#  2696# S(  3,  3)( 33,  4)(  1,   1) | 0.538901971 0.538901971 0.538901971 0.000000000 
Par#  2697# S(  4,  4)( 33,  4)(  1,   1) | 0.557476310 0.557476310 0.557476310 0.000000000 
Par#  2698# S(  5,  5)( 33,  4)(  1,   1) | 0.565206329 0.565206329 0.565206329 0.000000000 
Par#  2699# S(  6,  6)( 33,  4)(  1,   1) | 0.489286343 0.489286343 0.489286343 0.000000000 
Par#  2700# S(  1,  7)( 33,  4)(  1,   1) | 0.749033075 0.749033075 0.749033075 0.000000000 
Par#  2701# S(  2,  7)( 33,  4)(  1,   1) | 0.548309845 0.548309845 0.548309845 0.000000000 
Par#  2702# S(  3,  7)( 33,  4)(  1,   1) | 0.461098029 0.461098029 0.461098029 0.000000000 
Par#  2703# S(  4,  7)( 33,  4)(  1,   1) | 0.442523690 0.442523690 0.442523690 0.000000000 
Par#  2704# S(  5,  7)( 33,  4)(  1,   1) | 0.434793671 0.434793671 0.434793671 0.000000000 
Par#  2705# S(  6,  7)( 33,  4)(  1,   1) | 0.510713657 0.510713657 0.510713657 0.000000000 
Par#  2706# S(  7,  7)( 33,  4)(  1,   1) | 1.000000000 1.000000000 1.000000000 0.000000000 
Par#  2707# S(  1,  1)( 34,  4)(  1,   1) | 0.250966925 0.250966925 0.250966925 0.000000000 
Par#  2708# S(  2,  2)( 34,  4)(  1,   1) | 0.451690155 0.451690155 0.451690155 0.000000000 
Par#  2709# S(  3,  3)( 34,  4)(  1,   1) | 0.538901971 0.538901971 0.538901971 0.000000000 
Par#  2710# S(  4,  4)( 34,  4)(  1,   1) | 0.557476310 0.557476310 0.557476310 0.000000000 
Par#  2711# S(  5,  5)( 34,  4)(  1,   1) | 0.565206329 0.565206329 0.565206329 0.000000000 
Par#  2712# S(  6,  6)( 34,  4)(  1,   1) | 0.489286343 0.489286343 0.489286343 0.000000000 
Par#  2713# S(  1,  7)( 34,  4)(  1,   1) | 0.749033075 0.749033075 0.749033075 0.000000000 
Par#  2714# S(  2,  7)( 34,  4)(  1,   1) | 0.548309845 0.548309845 0.548309845 0.000000000 
Par#  2715# S(  3,  7)( 34,  4)(  1,   1) | 0.461098029 0.461098029 0.461098029 0.000000000 
Par#  2716# S(  4,  7)( 34,  4)(  1,   1) | 0.442523690 0.442523690 0.442523690 0.000000000 
Par#  2717# S(  5,  7)( 34,  4)(  1,   1) | 0.434793671 0.434793671 0.434793671 0.000000000 
Par#  2718# S(  6,  7)( 34,  4)(  1,   1) | 0.510713657 0.510713657 0.510713657 0.000000000 
Par#  2719# S(  7,  7)( 34,  4)(  1,   1) | 1.000000000 1.000000000 1.000000000 0.000000000 
Par#  2720# S(  1,  1)( 35,  4)(  1,   1) | 0.250966925 0.250966925 0.250966925 0.000000000 
Par#  2721# S(  2,  2)( 35,  4)(  1,   1) | 0.451690155 0.451690155 0.451690155 0.000000000 
Par#  2722# S(  3,  3)( 35,  4)(  1,   1) | 0.538901971 0.538901971 0.538901971 0.000000000 
Par#  2723# S(  4,  4)( 35,  4)(  1,   1) | 0.557476310 0.557476310 0.557476310 0.000000000 
Par#  2724# S(  5,  5)( 35,  4)(  1,   1) | 0.565206329 0.565206329 0.565206329 0.000000000 
Par#  2725# S(  6,  6)( 35,  4)(  1,   1) | 0.489286343 0.489286343 0.489286343 0.000000000 
Par#  2726# S(  1,  7)( 35,  4)(  1,   1) | 0.749033075 0.749033075 0.749033075 0.000000000 
Par#  2727# S(  2,  7)( 35,  4)(  1,   1) | 0.548309845 0.548309845 0.548309845 0.000000000 
Par#  2728# S(  3,  7)( 35,  4)(  1,   1) | 0.461098029 0.461098029 0.461098029 0.000000000 
Par#  2729# S(  4,  7)( 35,  4)(  1,   1) | 0.442523690 0.442523690 0.442523690 0.000000000 
Par#  2730# S(  5,  7)( 35,  4)(  1,   1) | 0.434793671 0.434793671 0.434793671 0.000000000 
Par#  2731# S(  6,  7)( 35,  4)(  1,   1) | 0.510713657 0.510713657 0.510713657 0.000000000 
Par#  2732# S(  7,  7)( 35,  4)(  1,   1) | 1.000000000 1.000000000 1.000000000 0.000000000 
Par#  2733# S(  1,  1)( 36,  4)(  1,   1) | 0.250966925 0.250966925 0.250966925 0.000000000 
Par#  2734# S(  2,  2)( 36,  4)(  1,   1) | 0.451690155 0.451690155 0.451690155 0.000000000 
Par#  2735# S(  3,  3)( 36,  4)(  1,   1) | 0.538901971 0.538901971 0.538901971 0.000000000 
Par#  2736# S(  4,  4)( 36,  4)(  1,   1) | 0.557476310 0.557476310 0.557476310 0.000000000 
Par#  2737# S(  5,  5)( 36,  4)(  1,   1) | 0.565206329 0.565206329 0.565206329 0.000000000 
Par#  2738# S(  6,  6)( 36,  4)(  1,   1) | 0.489286343 0.489286343 0.489286343 0.000000000 
Par#  2739# S(  1,  7)( 36,  4)(  1,   1) | 0.749033075 0.749033075 0.749033075 0.000000000 
Par#  2740# S(  2,  7)( 36,  4)(  1,   1) | 0.548309845 0.548309845 0.548309845 0.000000000 
Par#  2741# S(  3,  7)( 36,  4)(  1,   1) | 0.461098029 0.461098029 0.461098029 0.000000000 
Par#  2742# S(  4,  7)( 36,  4)(  1,   1) | 0.442523690 0.442523690 0.442523690 0.000000000 
Par#  2743# S(  5,  7)( 36,  4)(  1,   1) | 0.434793671 0.434793671 0.434793671 0.000000000 
Par#  2744# S(  6,  7)( 36,  4)(  1,   1) | 0.510713657 0.510713657 0.510713657 0.000000000 
Par#  2745# S(  7,  7)( 36,  4)(  1,   1) | 1.000000000 1.000000000 1.000000000 0.000000000 
Par#  2746# S(  1,  1)( 37,  4)(  1,   1) | 0.250966925 0.250966925 0.250966925 0.000000000 
Par#  2747# S(  2,  2)( 37,  4)(  1,   1) | 0.451690155 0.451690155 0.451690155 0.000000000 
Par#  2748# S(  3,  3)( 37,  4)(  1,   1) | 0.538901971 0.538901971 0.538901971 0.000000000 
Par#  2749# S(  4,  4)( 37,  4)(  1,   1) | 0.557476310 0.557476310 0.557476310 0.000000000 
Par#  2750# S(  5,  5)( 37,  4)(  1,   1) | 0.565206329 0.565206329 0.565206329 0.000000000 
Par#  2751# S(  6,  6)( 37,  4)(  1,   1) | 0.489286343 0.489286343 0.489286343 0.000000000 
Par#  2752# S(  1,  7)( 37,  4)(  1,   1) | 0.749033075 0.749033075 0.749033075 0.000000000 
Par#  2753# S(  2,  7)( 37,  4)(  1,   1) | 0.548309845 0.548309845 0.548309845 0.000000000 
Par#  2754# S(  3,  7)( 37,  4)(  1,   1) | 0.461098029 0.461098029 0.461098029 0.000000000 
Par#  2755# S(  4,  7)( 37,  4)(  1,   1) | 0.442523690 0.442523690 0.442523690 0.000000000 
Par#  2756# S(  5,  7)( 37,  4)(  1,   1) | 0.434793671 0.434793671 0.434793671 0.000000000 
Par#  2757# S(  6,  7)( 37,  4)(  1,   1) | 0.510713657 0.510713657 0.510713657 0.000000000 
Par#  2758# S(  7,  7)( 37,  4)(  1,   1) | 1.000000000 1.000000000 1.000000000 0.000000000 
Par#  2759# S(  1,  1)(  5,  5)(  1,   1) | 0.250966925 0.250966925 0.250966925 0.000000000 
Par#  2760# S(  2,  2)(  5,  5)(  1,   1) | 0.451690155 0.451690155 0.451690155 0.000000000 
Par#  2761# S(  3,  3)(  5,  5)(  1,   1) | 0.538901971 0.538901971 0.538901971 0.000000000 
Par#  2762# S(  4,  4)(  5,  5)(  1,   1) | 0.557476310 0.557476310 0.557476310 0.000000000 
Par#  2763# S(  5,  5)(  5,  5)(  1,   1) | 0.565206329 0.565206329 0.565206329 0.000000000 
Par#  2764# S(  6,  6)(  5,  5)(  1,   1) | 0.489286343 0.489286343 0.489286343 0.000000000 
Par#  2765# S(  1,  7)(  5,  5)(  1,   1) | 0.749033075 0.749033075 0.749033075 0.000000000 
Par#  2766# S(  2,  7)(  5,  5)(  1,   1) | 0.548309845 0.548309845 0.548309845 0.000000000 
Par#  2767# S(  3,  7)(  5,  5)(  1,   1) | 0.461098029 0.461098029 0.461098029 0.000000000 
Par#  2768# S(  4,  7)(  5,  5)(  1,   1) | 0.442523690 0.442523690 0.442523690 0.000000000 
Par#  2769# S(  5,  7)(  5,  5)(  1,   1) | 0.434793671 0.434793671 0.434793671 0.000000000 
Par#  2770# S(  6,  7)(  5,  5)(  1,   1) | 0.510713657 0.510713657 0.510713657 0.000000000 
Par#  2771# S(  7,  7)(  5,  5)(  1,   1) | 1.000000000 1.000000000 1.000000000 0.000000000 
Par#  2772# S(  1,  1)(  6,  5)(  1,   1) | 0.250966925 0.250966925 0.250966925 0.000000000 
Par#  2773# S(  2,  2)(  6,  5)(  1,   1) | 0.451690155 0.451690155 0.451690155 0.000000000 
Par#  2774# S(  3,  3)(  6,  5)(  1,   1) | 0.538901971 0.538901971 0.538901971 0.000000000 
Par#  2775# S(  4,  4)(  6,  5)(  1,   1) | 0.557476310 0.557476310 0.557476310 0.000000000 
Par#  2776# S(  5,  5)(  6,  5)(  1,   1) | 0.565206329 0.565206329 0.565206329 0.000000000 
Par#  2777# S(  6,  6)(  6,  5)(  1,   1) | 0.489286343 0.489286343 0.489286343 0.000000000 
Par#  2778# S(  1,  7)(  6,  5)(  1,   1) | 0.749033075 0.749033075 0.749033075 0.000000000 
Par#  2779# S(  2,  7)(  6,  5)(  1,   1) | 0.548309845 0.548309845 0.548309845 0.000000000 
Par#  2780# S(  3,  7)(  6,  5)(  1,   1) | 0.461098029 0.461098029 0.461098029 0.000000000 
Par#  2781# S(  4,  7)(  6,  5)(  1,   1) | 0.442523690 0.442523690 0.442523690 0.000000000 
Par#  2782# S(  5,  7)(  6,  5)(  1,   1) | 0.434793671 0.434793671 0.434793671 0.000000000 
Par#  2783# S(  6,  7)(  6,  5)(  1,   1) | 0.510713657 0.510713657 0.510713657 0.000000000 
Par#  2784# S(  7,  7)(  6,  5)(  1,   1) | 1.000000000 1.000000000 1.000000000 0.000000000 
Par#  2785# S(  1,  1)(  7,  5)(  1,   1) | 0.250966925 0.250966925 0.250966925 0.000000000 
Par#  2786# S(  2,  2)(  7,  5)(  1,   1) | 0.451690155 0.451690155 0.451690155 0.000000000 
Par#  2787# S(  3,  3)(  7,  5)(  1,   1) | 0.538901971 0.538901971 0.538901971 0.000000000 
Par#  2788# S(  4,  4)(  7,  5)(  1,   1) | 0.557476310 0.557476310 0.557476310 0.000000000 
Par#  2789# S(  5,  5)(  7,  5)(  1,   1) | 0.565206329 0.565206329 0.565206329 0.000000000 
Par#  2790# S(  6,  6)(  7,  5)(  1,   1) | 0.489286343 0.489286343 0.489286343 0.000000000 
Par#  2791# S(  1,  7)(  7,  5)(  1,   1) | 0.749033075 0.749033075 0.749033075 0.000000000 
Par#  2792# S(  2,  7)(  7,  5)(  1,   1) | 0.548309845 0.548309845 0.548309845 0.000000000 
Par#  2793# S(  3,  7)(  7,  5)(  1,   1) | 0.461098029 0.461098029 0.461098029 0.000000000 
Par#  2794# S(  4,  7)(  7,  5)(  1,   1) | 0.442523690 0.442523690 0.442523690 0.000000000 
Par#  2795# S(  5,  7)(  7,  5)(  1,   1) | 0.434793671 0.434793671 0.434793671 0.000000000 
Par#  2796# S(  6,  7)(  7,  5)(  1,   1) | 0.510713657 0.510713657 0.510713657 0.000000000 
Par#  2797# S(  7,  7)(  7,  5)(  1,   1) | 1.000000000 1.000000000 1.000000000 0.000000000 
Par#  2798# S(  1,  1)(  8,  5)(  1,   1) | 0.250966925 0.250966925 0.250966925 0.000000000 
Par#  2799# S(  2,  2)(  8,  5)(  1,   1) | 0.451690155 0.451690155 0.451690155 0.000000000 
Par#  2800# S(  3,  3)(  8,  5)(  1,   1) | 0.538901971 0.538901971 0.538901971 0.000000000 
Par#  2801# S(  4,  4)(  8,  5)(  1,   1) | 0.557476310 0.557476310 0.557476310 0.000000000 
Par#  2802# S(  5,  5)(  8,  5)(  1,   1) | 0.565206329 0.565206329 0.565206329 0.000000000 
Par#  2803# S(  6,  6)(  8,  5)(  1,   1) | 0.489286343 0.489286343 0.489286343 0.000000000 
Par#  2804# S(  1,  7)(  8,  5)(  1,   1) | 0.749033075 0.749033075 0.749033075 0.000000000 
Par#  2805# S(  2,  7)(  8,  5)(  1,   1) | 0.548309845 0.548309845 0.548309845 0.000000000 
Par#  2806# S(  3,  7)(  8,  5)(  1,   1) | 0.461098029 0.461098029 0.461098029 0.000000000 
Par#  2807# S(  4,  7)(  8,  5)(  1,   1) | 0.442523690 0.442523690 0.442523690 0.000000000 
Par#  2808# S(  5,  7)(  8,  5)(  1,   1) | 0.434793671 0.434793671 0.434793671 0.000000000 
Par#  2809# S(  6,  7)(  8,  5)(  1,   1) | 0.510713657 0.510713657 0.510713657 0.000000000 
Par#  2810# S(  7,  7)(  8,  5)(  1,   1) | 1.000000000 1.000000000 1.000000000 0.000000000 
Par#  2811# S(  1,  1)(  9,  5)(  1,   1) | 0.250966925 0.250966925 0.250966925 0.000000000 
Par#  2812# S(  2,  2)(  9,  5)(  1,   1) | 0.451690155 0.451690155 0.451690155 0.000000000 
Par#  2813# S(  3,  3)(  9,  5)(  1,   1) | 0.538901971 0.538901971 0.538901971 0.000000000 
Par#  2814# S(  4,  4)(  9,  5)(  1,   1) | 0.557476310 0.557476310 0.557476310 0.000000000 
Par#  2815# S(  5,  5)(  9,  5)(  1,   1) | 0.565206329 0.565206329 0.565206329 0.000000000 
Par#  2816# S(  6,  6)(  9,  5)(  1,   1) | 0.489286343 0.489286343 0.489286343 0.000000000 
Par#  2817# S(  1,  7)(  9,  5)(  1,   1) | 0.749033075 0.749033075 0.749033075 0.000000000 
Par#  2818# S(  2,  7)(  9,  5)(  1,   1) | 0.548309845 0.548309845 0.548309845 0.000000000 
Par#  2819# S(  3,  7)(  9,  5)(  1,   1) | 0.461098029 0.461098029 0.461098029 0.000000000 
Par#  2820# S(  4,  7)(  9,  5)(  1,   1) | 0.442523690 0.442523690 0.442523690 0.000000000 
Par#  2821# S(  5,  7)(  9,  5)(  1,   1) | 0.434793671 0.434793671 0.434793671 0.000000000 
Par#  2822# S(  6,  7)(  9,  5)(  1,   1) | 0.510713657 0.510713657 0.510713657 0.000000000 
Par#  2823# S(  7,  7)(  9,  5)(  1,   1) | 1.000000000 1.000000000 1.000000000 0.000000000 
Par#  2824# S(  1,  1)( 10,  5)(  1,   1) | 0.250966925 0.250966925 0.250966925 0.000000000 
Par#  2825# S(  2,  2)( 10,  5)(  1,   1) | 0.451690155 0.451690155 0.451690155 0.000000000 
Par#  2826# S(  3,  3)( 10,  5)(  1,   1) | 0.538901971 0.538901971 0.538901971 0.000000000 
Par#  2827# S(  4,  4)( 10,  5)(  1,   1) | 0.557476310 0.557476310 0.557476310 0.000000000 
Par#  2828# S(  5,  5)( 10,  5)(  1,   1) | 0.565206329 0.565206329 0.565206329 0.000000000 
Par#  2829# S(  6,  6)( 10,  5)(  1,   1) | 0.489286343 0.489286343 0.489286343 0.000000000 
Par#  2830# S(  1,  7)( 10,  5)(  1,   1) | 0.749033075 0.749033075 0.749033075 0.000000000 
Par#  2831# S(  2,  7)( 10,  5)(  1,   1) | 0.548309845 0.548309845 0.548309845 0.000000000 
Par#  2832# S(  3,  7)( 10,  5)(  1,   1) | 0.461098029 0.461098029 0.461098029 0.000000000 
Par#  2833# S(  4,  7)( 10,  5)(  1,   1) | 0.442523690 0.442523690 0.442523690 0.000000000 
Par#  2834# S(  5,  7)( 10,  5)(  1,   1) | 0.434793671 0.434793671 0.434793671 0.000000000 
Par#  2835# S(  6,  7)( 10,  5)(  1,   1) | 0.510713657 0.510713657 0.510713657 0.000000000 
Par#  2836# S(  7,  7)( 10,  5)(  1,   1) | 1.000000000 1.000000000 1.000000000 0.000000000 
Par#  2837# S(  1,  1)( 11,  5)(  1,   1) | 0.250966925 0.250966925 0.250966925 0.000000000 
Par#  2838# S(  2,  2)( 11,  5)(  1,   1) | 0.451690155 0.451690155 0.451690155 0.000000000 
Par#  2839# S(  3,  3)( 11,  5)(  1,   1) | 0.538901971 0.538901971 0.538901971 0.000000000 
Par#  2840# S(  4,  4)( 11,  5)(  1,   1) | 0.557476310 0.557476310 0.557476310 0.000000000 
Par#  2841# S(  5,  5)( 11,  5)(  1,   1) | 0.565206329 0.565206329 0.565206329 0.000000000 
Par#  2842# S(  6,  6)( 11,  5)(  1,   1) | 0.489286343 0.489286343 0.489286343 0.000000000 
Par#  2843# S(  1,  7)( 11,  5)(  1,   1) | 0.749033075 0.749033075 0.749033075 0.000000000 
Par#  2844# S(  2,  7)( 11,  5)(  1,   1) | 0.548309845 0.548309845 0.548309845 0.000000000 
Par#  2845# S(  3,  7)( 11,  5)(  1,   1) | 0.461098029 0.461098029 0.461098029 0.000000000 
Par#  2846# S(  4,  7)( 11,  5)(  1,   1) | 0.442523690 0.442523690 0.442523690 0.000000000 
Par#  2847# S(  5,  7)( 11,  5)(  1,   1) | 0.434793671 0.434793671 0.434793671 0.000000000 
Par#  2848# S(  6,  7)( 11,  5)(  1,   1) | 0.510713657 0.510713657 0.510713657 0.000000000 
Par#  2849# S(  7,  7)( 11,  5)(  1,   1) | 1.000000000 1.000000000 1.000000000 0.000000000 
Par#  2850# S(  1,  1)( 12,  5)(  1,   1) | 0.250966925 0.250966925 0.250966925 0.000000000 
Par#  2851# S(  2,  2)( 12,  5)(  1,   1) | 0.451690155 0.451690155 0.451690155 0.000000000 
Par#  2852# S(  3,  3)( 12,  5)(  1,   1) | 0.538901971 0.538901971 0.538901971 0.000000000 
Par#  2853# S(  4,  4)( 12,  5)(  1,   1) | 0.557476310 0.557476310 0.557476310 0.000000000 
Par#  2854# S(  5,  5)( 12,  5)(  1,   1) | 0.565206329 0.565206329 0.565206329 0.000000000 
Par#  2855# S(  6,  6)( 12,  5)(  1,   1) | 0.489286343 0.489286343 0.489286343 0.000000000 
Par#  2856# S(  1,  7)( 12,  5)(  1,   1) | 0.749033075 0.749033075 0.749033075 0.000000000 
Par#  2857# S(  2,  7)( 12,  5)(  1,   1) | 0.548309845 0.548309845 0.548309845 0.000000000 
Par#  2858# S(  3,  7)( 12,  5)(  1,   1) | 0.461098029 0.461098029 0.461098029 0.000000000 
Par#  2859# S(  4,  7)( 12,  5)(  1,   1) | 0.442523690 0.442523690 0.442523690 0.000000000 
Par#  2860# S(  5,  7)( 12,  5)(  1,   1) | 0.434793671 0.434793671 0.434793671 0.000000000 
Par#  2861# S(  6,  7)( 12,  5)(  1,   1) | 0.510713657 0.510713657 0.510713657 0.000000000 
Par#  2862# S(  7,  7)( 12,  5)(  1,   1) | 1.000000000 1.000000000 1.000000000 0.000000000 
Par#  2863# S(  1,  1)( 13,  5)(  1,   1) | 0.250966925 0.250966925 0.250966925 0.000000000 
Par#  2864# S(  2,  2)( 13,  5)(  1,   1) | 0.451690155 0.451690155 0.451690155 0.000000000 
Par#  2865# S(  3,  3)( 13,  5)(  1,   1) | 0.538901971 0.538901971 0.538901971 0.000000000 
Par#  2866# S(  4,  4)( 13,  5)(  1,   1) | 0.557476310 0.557476310 0.557476310 0.000000000 
Par#  2867# S(  5,  5)( 13,  5)(  1,   1) | 0.565206329 0.565206329 0.565206329 0.000000000 
Par#  2868# S(  6,  6)( 13,  5)(  1,   1) | 0.489286343 0.489286343 0.489286343 0.000000000 
Par#  2869# S(  1,  7)( 13,  5)(  1,   1) | 0.749033075 0.749033075 0.749033075 0.000000000 
Par#  2870# S(  2,  7)( 13,  5)(  1,   1) | 0.548309845 0.548309845 0.548309845 0.000000000 
Par#  2871# S(  3,  7)( 13,  5)(  1,   1) | 0.461098029 0.461098029 0.461098029 0.000000000 
Par#  2872# S(  4,  7)( 13,  5)(  1,   1) | 0.442523690 0.442523690 0.442523690 0.000000000 
Par#  2873# S(  5,  7)( 13,  5)(  1,   1) | 0.434793671 0.434793671 0.434793671 0.000000000 
Par#  2874# S(  6,  7)( 13,  5)(  1,   1) | 0.510713657 0.510713657 0.510713657 0.000000000 
Par#  2875# S(  7,  7)( 13,  5)(  1,   1) | 1.000000000 1.000000000 1.000000000 0.000000000 
Par#  2876# S(  1,  1)( 14,  5)(  1,   1) | 0.250966925 0.250966925 0.250966925 0.000000000 
Par#  2877# S(  2,  2)( 14,  5)(  1,   1) | 0.451690155 0.451690155 0.451690155 0.000000000 
Par#  2878# S(  3,  3)( 14,  5)(  1,   1) | 0.538901971 0.538901971 0.538901971 0.000000000 
Par#  2879# S(  4,  4)( 14,  5)(  1,   1) | 0.557476310 0.557476310 0.557476310 0.000000000 
Par#  2880# S(  5,  5)( 14,  5)(  1,   1) | 0.565206329 0.565206329 0.565206329 0.000000000 
Par#  2881# S(  6,  6)( 14,  5)(  1,   1) | 0.489286343 0.489286343 0.489286343 0.000000000 
Par#  2882# S(  1,  7)( 14,  5)(  1,   1) | 0.749033075 0.749033075 0.749033075 0.000000000 
Par#  2883# S(  2,  7)( 14,  5)(  1,   1) | 0.548309845 0.548309845 0.548309845 0.000000000 
Par#  2884# S(  3,  7)( 14,  5)(  1,   1) | 0.461098029 0.461098029 0.461098029 0.000000000 
Par#  2885# S(  4,  7)( 14,  5)(  1,   1) | 0.442523690 0.442523690 0.442523690 0.000000000 
Par#  2886# S(  5,  7)( 14,  5)(  1,   1) | 0.434793671 0.434793671 0.434793671 0.000000000 
Par#  2887# S(  6,  7)( 14,  5)(  1,   1) | 0.510713657 0.510713657 0.510713657 0.000000000 
Par#  2888# S(  7,  7)( 14,  5)(  1,   1) | 1.000000000 1.000000000 1.000000000 0.000000000 
Par#  2889# S(  1,  1)( 15,  5)(  1,   1) | 0.250966925 0.250966925 0.250966925 0.000000000 
Par#  2890# S(  2,  2)( 15,  5)(  1,   1) | 0.451690155 0.451690155 0.451690155 0.000000000 
Par#  2891# S(  3,  3)( 15,  5)(  1,   1) | 0.538901971 0.538901971 0.538901971 0.000000000 
Par#  2892# S(  4,  4)( 15,  5)(  1,   1) | 0.557476310 0.557476310 0.557476310 0.000000000 
Par#  2893# S(  5,  5)( 15,  5)(  1,   1) | 0.565206329 0.565206329 0.565206329 0.000000000 
Par#  2894# S(  6,  6)( 15,  5)(  1,   1) | 0.489286343 0.489286343 0.489286343 0.000000000 
Par#  2895# S(  1,  7)( 15,  5)(  1,   1) | 0.749033075 0.749033075 0.749033075 0.000000000 
Par#  2896# S(  2,  7)( 15,  5)(  1,   1) | 0.548309845 0.548309845 0.548309845 0.000000000 
Par#  2897# S(  3,  7)( 15,  5)(  1,   1) | 0.461098029 0.461098029 0.461098029 0.000000000 
Par#  2898# S(  4,  7)( 15,  5)(  1,   1) | 0.442523690 0.442523690 0.442523690 0.000000000 
Par#  2899# S(  5,  7)( 15,  5)(  1,   1) | 0.434793671 0.434793671 0.434793671 0.000000000 
Par#  2900# S(  6,  7)( 15,  5)(  1,   1) | 0.510713657 0.510713657 0.510713657 0.000000000 
Par#  2901# S(  7,  7)( 15,  5)(  1,   1) | 1.000000000 1.000000000 1.000000000 0.000000000 
Par#  2902# S(  1,  1)( 16,  5)(  1,   1) | 0.250966925 0.250966925 0.250966925 0.000000000 
Par#  2903# S(  2,  2)( 16,  5)(  1,   1) | 0.451690155 0.451690155 0.451690155 0.000000000 
Par#  2904# S(  3,  3)( 16,  5)(  1,   1) | 0.538901971 0.538901971 0.538901971 0.000000000 
Par#  2905# S(  4,  4)( 16,  5)(  1,   1) | 0.557476310 0.557476310 0.557476310 0.000000000 
Par#  2906# S(  5,  5)( 16,  5)(  1,   1) | 0.565206329 0.565206329 0.565206329 0.000000000 
Par#  2907# S(  6,  6)( 16,  5)(  1,   1) | 0.489286343 0.489286343 0.489286343 0.000000000 
Par#  2908# S(  1,  7)( 16,  5)(  1,   1) | 0.749033075 0.749033075 0.749033075 0.000000000 
Par#  2909# S(  2,  7)( 16,  5)(  1,   1) | 0.548309845 0.548309845 0.548309845 0.000000000 
Par#  2910# S(  3,  7)( 16,  5)(  1,   1) | 0.461098029 0.461098029 0.461098029 0.000000000 
Par#  2911# S(  4,  7)( 16,  5)(  1,   1) | 0.442523690 0.442523690 0.442523690 0.000000000 
Par#  2912# S(  5,  7)( 16,  5)(  1,   1) | 0.434793671 0.434793671 0.434793671 0.000000000 
Par#  2913# S(  6,  7)( 16,  5)(  1,   1) | 0.510713657 0.510713657 0.510713657 0.000000000 
Par#  2914# S(  7,  7)( 16,  5)(  1,   1) | 1.000000000 1.000000000 1.000000000 0.000000000 
Par#  2915# S(  1,  1)( 17,  5)(  1,   1) | 0.250966925 0.250966925 0.250966925 0.000000000 
Par#  2916# S(  2,  2)( 17,  5)(  1,   1) | 0.451690155 0.451690155 0.451690155 0.000000000 
Par#  2917# S(  3,  3)( 17,  5)(  1,   1) | 0.538901971 0.538901971 0.538901971 0.000000000 
Par#  2918# S(  4,  4)( 17,  5)(  1,   1) | 0.557476310 0.557476310 0.557476310 0.000000000 
Par#  2919# S(  5,  5)( 17,  5)(  1,   1) | 0.565206329 0.565206329 0.565206329 0.000000000 
Par#  2920# S(  6,  6)( 17,  5)(  1,   1) | 0.489286343 0.489286343 0.489286343 0.000000000 
Par#  2921# S(  1,  7)( 17,  5)(  1,   1) | 0.749033075 0.749033075 0.749033075 0.000000000 
Par#  2922# S(  2,  7)( 17,  5)(  1,   1) | 0.548309845 0.548309845 0.548309845 0.000000000 
Par#  2923# S(  3,  7)( 17,  5)(  1,   1) | 0.461098029 0.461098029 0.461098029 0.000000000 
Par#  2924# S(  4,  7)( 17,  5)(  1,   1) | 0.442523690 0.442523690 0.442523690 0.000000000 
Par#  2925# S(  5,  7)( 17,  5)(  1,   1) | 0.434793671 0.434793671 0.434793671 0.000000000 
Par#  2926# S(  6,  7)( 17,  5)(  1,   1) | 0.510713657 0.510713657 0.510713657 0.000000000 
Par#  2927# S(  7,  7)( 17,  5)(  1,   1) | 1.000000000 1.000000000 1.000000000 0.000000000 
Par#  2928# S(  1,  1)( 18,  5)(  1,   1) | 0.250966925 0.250966925 0.250966925 0.000000000 
Par#  2929# S(  2,  2)( 18,  5)(  1,   1) | 0.451690155 0.451690155 0.451690155 0.000000000 
Par#  2930# S(  3,  3)( 18,  5)(  1,   1) | 0.538901971 0.538901971 0.538901971 0.000000000 
Par#  2931# S(  4,  4)( 18,  5)(  1,   1) | 0.557476310 0.557476310 0.557476310 0.000000000 
Par#  2932# S(  5,  5)( 18,  5)(  1,   1) | 0.565206329 0.565206329 0.565206329 0.000000000 
Par#  2933# S(  6,  6)( 18,  5)(  1,   1) | 0.489286343 0.489286343 0.489286343 0.000000000 
Par#  2934# S(  1,  7)( 18,  5)(  1,   1) | 0.749033075 0.749033075 0.749033075 0.000000000 
Par#  2935# S(  2,  7)( 18,  5)(  1,   1) | 0.548309845 0.548309845 0.548309845 0.000000000 
Par#  2936# S(  3,  7)( 18,  5)(  1,   1) | 0.461098029 0.461098029 0.461098029 0.000000000 
Par#  2937# S(  4,  7)( 18,  5)(  1,   1) | 0.442523690 0.442523690 0.442523690 0.000000000 
Par#  2938# S(  5,  7)( 18,  5)(  1,   1) | 0.434793671 0.434793671 0.434793671 0.000000000 
Par#  2939# S(  6,  7)( 18,  5)(  1,   1) | 0.510713657 0.510713657 0.510713657 0.000000000 
Par#  2940# S(  7,  7)( 18,  5)(  1,   1) | 1.000000000 1.000000000 1.000000000 0.000000000 
Par#  2941# S(  1,  1)( 19,  5)(  1,   1) | 0.250966925 0.250966925 0.250966925 0.000000000 
Par#  2942# S(  2,  2)( 19,  5)(  1,   1) | 0.451690155 0.451690155 0.451690155 0.000000000 
Par#  2943# S(  3,  3)( 19,  5)(  1,   1) | 0.538901971 0.538901971 0.538901971 0.000000000 
Par#  2944# S(  4,  4)( 19,  5)(  1,   1) | 0.557476310 0.557476310 0.557476310 0.000000000 
Par#  2945# S(  5,  5)( 19,  5)(  1,   1) | 0.565206329 0.565206329 0.565206329 0.000000000 
Par#  2946# S(  6,  6)( 19,  5)(  1,   1) | 0.489286343 0.489286343 0.489286343 0.000000000 
Par#  2947# S(  1,  7)( 19,  5)(  1,   1) | 0.749033075 0.749033075 0.749033075 0.000000000 
Par#  2948# S(  2,  7)( 19,  5)(  1,   1) | 0.548309845 0.548309845 0.548309845 0.000000000 
Par#  2949# S(  3,  7)( 19,  5)(  1,   1) | 0.461098029 0.461098029 0.461098029 0.000000000 
Par#  2950# S(  4,  7)( 19,  5)(  1,   1) | 0.442523690 0.442523690 0.442523690 0.000000000 
Par#  2951# S(  5,  7)( 19,  5)(  1,   1) | 0.434793671 0.434793671 0.434793671 0.000000000 
Par#  2952# S(  6,  7)( 19,  5)(  1,   1) | 0.510713657 0.510713657 0.510713657 0.000000000 
Par#  2953# S(  7,  7)( 19,  5)(  1,   1) | 1.000000000 1.000000000 1.000000000 0.000000000 
Par#  2954# S(  1,  1)( 20,  5)(  1,   1) | 0.250966925 0.250966925 0.250966925 0.000000000 
Par#  2955# S(  2,  2)( 20,  5)(  1,   1) | 0.451690155 0.451690155 0.451690155 0.000000000 
Par#  2956# S(  3,  3)( 20,  5)(  1,   1) | 0.538901971 0.538901971 0.538901971 0.000000000 
Par#  2957# S(  4,  4)( 20,  5)(  1,   1) | 0.557476310 0.557476310 0.557476310 0.000000000 
Par#  2958# S(  5,  5)( 20,  5)(  1,   1) | 0.565206329 0.565206329 0.565206329 0.000000000 
Par#  2959# S(  6,  6)( 20,  5)(  1,   1) | 0.489286343 0.489286343 0.489286343 0.000000000 
Par#  2960# S(  1,  7)( 20,  5)(  1,   1) | 0.749033075 0.749033075 0.749033075 0.000000000 
Par#  2961# S(  2,  7)( 20,  5)(  1,   1) | 0.548309845 0.548309845 0.548309845 0.000000000 
Par#  2962# S(  3,  7)( 20,  5)(  1,   1) | 0.461098029 0.461098029 0.461098029 0.000000000 
Par#  2963# S(  4,  7)( 20,  5)(  1,   1) | 0.442523690 0.442523690 0.442523690 0.000000000 
Par#  2964# S(  5,  7)( 20,  5)(  1,   1) | 0.434793671 0.434793671 0.434793671 0.000000000 
Par#  2965# S(  6,  7)( 20,  5)(  1,   1) | 0.510713657 0.510713657 0.510713657 0.000000000 
Par#  2966# S(  7,  7)( 20,  5)(  1,   1) | 1.000000000 1.000000000 1.000000000 0.000000000 
Par#  2967# S(  1,  1)( 21,  5)(  1,   1) | 0.250966925 0.250966925 0.250966925 0.000000000 
Par#  2968# S(  2,  2)( 21,  5)(  1,   1) | 0.451690155 0.451690155 0.451690155 0.000000000 
Par#  2969# S(  3,  3)( 21,  5)(  1,   1) | 0.538901971 0.538901971 0.538901971 0.000000000 
Par#  2970# S(  4,  4)( 21,  5)(  1,   1) | 0.557476310 0.557476310 0.557476310 0.000000000 
Par#  2971# S(  5,  5)( 21,  5)(  1,   1) | 0.565206329 0.565206329 0.565206329 0.000000000 
Par#  2972# S(  6,  6)( 21,  5)(  1,   1) | 0.489286343 0.489286343 0.489286343 0.000000000 
Par#  2973# S(  1,  7)( 21,  5)(  1,   1) | 0.749033075 0.749033075 0.749033075 0.000000000 
Par#  2974# S(  2,  7)( 21,  5)(  1,   1) | 0.548309845 0.548309845 0.548309845 0.000000000 
Par#  2975# S(  3,  7)( 21,  5)(  1,   1) | 0.461098029 0.461098029 0.461098029 0.000000000 
Par#  2976# S(  4,  7)( 21,  5)(  1,   1) | 0.442523690 0.442523690 0.442523690 0.000000000 
Par#  2977# S(  5,  7)( 21,  5)(  1,   1) | 0.434793671 0.434793671 0.434793671 0.000000000 
Par#  2978# S(  6,  7)( 21,  5)(  1,   1) | 0.510713657 0.510713657 0.510713657 0.000000000 
Par#  2979# S(  7,  7)( 21,  5)(  1,   1) | 1.000000000 1.000000000 1.000000000 0.000000000 
Par#  2980# S(  1,  1)( 22,  5)(  1,   1) | 0.250966925 0.250966925 0.250966925 0.000000000 
Par#  2981# S(  2,  2)( 22,  5)(  1,   1) | 0.451690155 0.451690155 0.451690155 0.000000000 
Par#  2982# S(  3,  3)( 22,  5)(  1,   1) | 0.538901971 0.538901971 0.538901971 0.000000000 
Par#  2983# S(  4,  4)( 22,  5)(  1,   1) | 0.557476310 0.557476310 0.557476310 0.000000000 
Par#  2984# S(  5,  5)( 22,  5)(  1,   1) | 0.565206329 0.565206329 0.565206329 0.000000000 
Par#  2985# S(  6,  6)( 22,  5)(  1,   1) | 0.489286343 0.489286343 0.489286343 0.000000000 
Par#  2986# S(  1,  7)( 22,  5)(  1,   1) | 0.749033075 0.749033075 0.749033075 0.000000000 
Par#  2987# S(  2,  7)( 22,  5)(  1,   1) | 0.548309845 0.548309845 0.548309845 0.000000000 
Par#  2988# S(  3,  7)( 22,  5)(  1,   1) | 0.461098029 0.461098029 0.461098029 0.000000000 
Par#  2989# S(  4,  7)( 22,  5)(  1,   1) | 0.442523690 0.442523690 0.442523690 0.000000000 
Par#  2990# S(  5,  7)( 22,  5)(  1,   1) | 0.434793671 0.434793671 0.434793671 0.000000000 
Par#  2991# S(  6,  7)( 22,  5)(  1,   1) | 0.510713657 0.510713657 0.510713657 0.000000000 
Par#  2992# S(  7,  7)( 22,  5)(  1,   1) | 1.000000000 1.000000000 1.000000000 0.000000000 
Par#  2993# S(  1,  1)( 23,  5)(  1,   1) | 0.250966925 0.250966925 0.250966925 0.000000000 
Par#  2994# S(  2,  2)( 23,  5)(  1,   1) | 0.451690155 0.451690155 0.451690155 0.000000000 
Par#  2995# S(  3,  3)( 23,  5)(  1,   1) | 0.538901971 0.538901971 0.538901971 0.000000000 
Par#  2996# S(  4,  4)( 23,  5)(  1,   1) | 0.557476310 0.557476310 0.557476310 0.000000000 
Par#  2997# S(  5,  5)( 23,  5)(  1,   1) | 0.565206329 0.565206329 0.565206329 0.000000000 
Par#  2998# S(  6,  6)( 23,  5)(  1,   1) | 0.489286343 0.489286343 0.489286343 0.000000000 
Par#  2999# S(  1,  7)( 23,  5)(  1,   1) | 0.749033075 0.749033075 0.749033075 0.000000000 
Par#  3000# S(  2,  7)( 23,  5)(  1,   1) | 0.548309845 0.548309845 0.548309845 0.000000000 
Par#  3001# S(  3,  7)( 23,  5)(  1,   1) | 0.461098029 0.461098029 0.461098029 0.000000000 
Par#  3002# S(  4,  7)( 23,  5)(  1,   1) | 0.442523690 0.442523690 0.442523690 0.000000000 
Par#  3003# S(  5,  7)( 23,  5)(  1,   1) | 0.434793671 0.434793671 0.434793671 0.000000000 
Par#  3004# S(  6,  7)( 23,  5)(  1,   1) | 0.510713657 0.510713657 0.510713657 0.000000000 
Par#  3005# S(  7,  7)( 23,  5)(  1,   1) | 1.000000000 1.000000000 1.000000000 0.000000000 
Par#  3006# S(  1,  1)( 24,  5)(  1,   1) | 0.250966925 0.250966925 0.250966925 0.000000000 
Par#  3007# S(  2,  2)( 24,  5)(  1,   1) | 0.451690155 0.451690155 0.451690155 0.000000000 
Par#  3008# S(  3,  3)( 24,  5)(  1,   1) | 0.538901971 0.538901971 0.538901971 0.000000000 
Par#  3009# S(  4,  4)( 24,  5)(  1,   1) | 0.557476310 0.557476310 0.557476310 0.000000000 
Par#  3010# S(  5,  5)( 24,  5)(  1,   1) | 0.565206329 0.565206329 0.565206329 0.000000000 
Par#  3011# S(  6,  6)( 24,  5)(  1,   1) | 0.489286343 0.489286343 0.489286343 0.000000000 
Par#  3012# S(  1,  7)( 24,  5)(  1,   1) | 0.749033075 0.749033075 0.749033075 0.000000000 
Par#  3013# S(  2,  7)( 24,  5)(  1,   1) | 0.548309845 0.548309845 0.548309845 0.000000000 
Par#  3014# S(  3,  7)( 24,  5)(  1,   1) | 0.461098029 0.461098029 0.461098029 0.000000000 
Par#  3015# S(  4,  7)( 24,  5)(  1,   1) | 0.442523690 0.442523690 0.442523690 0.000000000 
Par#  3016# S(  5,  7)( 24,  5)(  1,   1) | 0.434793671 0.434793671 0.434793671 0.000000000 
Par#  3017# S(  6,  7)( 24,  5)(  1,   1) | 0.510713657 0.510713657 0.510713657 0.000000000 
Par#  3018# S(  7,  7)( 24,  5)(  1,   1) | 1.000000000 1.000000000 1.000000000 0.000000000 
Par#  3019# S(  1,  1)( 25,  5)(  1,   1) | 0.250966925 0.250966925 0.250966925 0.000000000 
Par#  3020# S(  2,  2)( 25,  5)(  1,   1) | 0.451690155 0.451690155 0.451690155 0.000000000 
Par#  3021# S(  3,  3)( 25,  5)(  1,   1) | 0.538901971 0.538901971 0.538901971 0.000000000 
Par#  3022# S(  4,  4)( 25,  5)(  1,   1) | 0.557476310 0.557476310 0.557476310 0.000000000 
Par#  3023# S(  5,  5)( 25,  5)(  1,   1) | 0.565206329 0.565206329 0.565206329 0.000000000 
Par#  3024# S(  6,  6)( 25,  5)(  1,   1) | 0.489286343 0.489286343 0.489286343 0.000000000 
Par#  3025# S(  1,  7)( 25,  5)(  1,   1) | 0.749033075 0.749033075 0.749033075 0.000000000 
Par#  3026# S(  2,  7)( 25,  5)(  1,   1) | 0.548309845 0.548309845 0.548309845 0.000000000 
Par#  3027# S(  3,  7)( 25,  5)(  1,   1) | 0.461098029 0.461098029 0.461098029 0.000000000 
Par#  3028# S(  4,  7)( 25,  5)(  1,   1) | 0.442523690 0.442523690 0.442523690 0.000000000 
Par#  3029# S(  5,  7)( 25,  5)(  1,   1) | 0.434793671 0.434793671 0.434793671 0.000000000 
Par#  3030# S(  6,  7)( 25,  5)(  1,   1) | 0.510713657 0.510713657 0.510713657 0.000000000 
Par#  3031# S(  7,  7)( 25,  5)(  1,   1) | 1.000000000 1.000000000 1.000000000 0.000000000 
Par#  3032# S(  1,  1)( 26,  5)(  1,   1) | 0.250966925 0.250966925 0.250966925 0.000000000 
Par#  3033# S(  2,  2)( 26,  5)(  1,   1) | 0.451690155 0.451690155 0.451690155 0.000000000 
Par#  3034# S(  3,  3)( 26,  5)(  1,   1) | 0.538901971 0.538901971 0.538901971 0.000000000 
Par#  3035# S(  4,  4)( 26,  5)(  1,   1) | 0.557476310 0.557476310 0.557476310 0.000000000 
Par#  3036# S(  5,  5)( 26,  5)(  1,   1) | 0.565206329 0.565206329 0.565206329 0.000000000 
Par#  3037# S(  6,  6)( 26,  5)(  1,   1) | 0.489286343 0.489286343 0.489286343 0.000000000 
Par#  3038# S(  1,  7)( 26,  5)(  1,   1) | 0.749033075 0.749033075 0.749033075 0.000000000 
Par#  3039# S(  2,  7)( 26,  5)(  1,   1) | 0.548309845 0.548309845 0.548309845 0.000000000 
Par#  3040# S(  3,  7)( 26,  5)(  1,   1) | 0.461098029 0.461098029 0.461098029 0.000000000 
Par#  3041# S(  4,  7)( 26,  5)(  1,   1) | 0.442523690 0.442523690 0.442523690 0.000000000 
Par#  3042# S(  5,  7)( 26,  5)(  1,   1) | 0.434793671 0.434793671 0.434793671 0.000000000 
Par#  3043# S(  6,  7)( 26,  5)(  1,   1) | 0.510713657 0.510713657 0.510713657 0.000000000 
Par#  3044# S(  7,  7)( 26,  5)(  1,   1) | 1.000000000 1.000000000 1.000000000 0.000000000 
Par#  3045# S(  1,  1)( 27,  5)(  1,   1) | 0.250966925 0.250966925 0.250966925 0.000000000 
Par#  3046# S(  2,  2)( 27,  5)(  1,   1) | 0.451690155 0.451690155 0.451690155 0.000000000 
Par#  3047# S(  3,  3)( 27,  5)(  1,   1) | 0.538901971 0.538901971 0.538901971 0.000000000 
Par#  3048# S(  4,  4)( 27,  5)(  1,   1) | 0.557476310 0.557476310 0.557476310 0.000000000 
Par#  3049# S(  5,  5)( 27,  5)(  1,   1) | 0.565206329 0.565206329 0.565206329 0.000000000 
Par#  3050# S(  6,  6)( 27,  5)(  1,   1) | 0.489286343 0.489286343 0.489286343 0.000000000 
Par#  3051# S(  1,  7)( 27,  5)(  1,   1) | 0.749033075 0.749033075 0.749033075 0.000000000 
Par#  3052# S(  2,  7)( 27,  5)(  1,   1) | 0.548309845 0.548309845 0.548309845 0.000000000 
Par#  3053# S(  3,  7)( 27,  5)(  1,   1) | 0.461098029 0.461098029 0.461098029 0.000000000 
Par#  3054# S(  4,  7)( 27,  5)(  1,   1) | 0.442523690 0.442523690 0.442523690 0.000000000 
Par#  3055# S(  5,  7)( 27,  5)(  1,   1) | 0.434793671 0.434793671 0.434793671 0.000000000 
Par#  3056# S(  6,  7)( 27,  5)(  1,   1) | 0.510713657 0.510713657 0.510713657 0.000000000 
Par#  3057# S(  7,  7)( 27,  5)(  1,   1) | 1.000000000 1.000000000 1.000000000 0.000000000 
Par#  3058# S(  1,  1)( 28,  5)(  1,   1) | 0.250966925 0.250966925 0.250966925 0.000000000 
Par#  3059# S(  2,  2)( 28,  5)(  1,   1) | 0.451690155 0.451690155 0.451690155 0.000000000 
Par#  3060# S(  3,  3)( 28,  5)(  1,   1) | 0.538901971 0.538901971 0.538901971 0.000000000 
Par#  3061# S(  4,  4)( 28,  5)(  1,   1) | 0.557476310 0.557476310 0.557476310 0.000000000 
Par#  3062# S(  5,  5)( 28,  5)(  1,   1) | 0.565206329 0.565206329 0.565206329 0.000000000 
Par#  3063# S(  6,  6)( 28,  5)(  1,   1) | 0.489286343 0.489286343 0.489286343 0.000000000 
Par#  3064# S(  1,  7)( 28,  5)(  1,   1) | 0.749033075 0.749033075 0.749033075 0.000000000 
Par#  3065# S(  2,  7)( 28,  5)(  1,   1) | 0.548309845 0.548309845 0.548309845 0.000000000 
Par#  3066# S(  3,  7)( 28,  5)(  1,   1) | 0.461098029 0.461098029 0.461098029 0.000000000 
Par#  3067# S(  4,  7)( 28,  5)(  1,   1) | 0.442523690 0.442523690 0.442523690 0.000000000 
Par#  3068# S(  5,  7)( 28,  5)(  1,   1) | 0.434793671 0.434793671 0.434793671 0.000000000 
Par#  3069# S(  6,  7)( 28,  5)(  1,   1) | 0.510713657 0.510713657 0.510713657 0.000000000 
Par#  3070# S(  7,  7)( 28,  5)(  1,   1) | 1.000000000 1.000000000 1.000000000 0.000000000 
Par#  3071# S(  1,  1)( 29,  5)(  1,   1) | 0.250966925 0.250966925 0.250966925 0.000000000 
Par#  3072# S(  2,  2)( 29,  5)(  1,   1) | 0.451690155 0.451690155 0.451690155 0.000000000 
Par#  3073# S(  3,  3)( 29,  5)(  1,   1) | 0.538901971 0.538901971 0.538901971 0.000000000 
Par#  3074# S(  4,  4)( 29,  5)(  1,   1) | 0.557476310 0.557476310 0.557476310 0.000000000 
Par#  3075# S(  5,  5)( 29,  5)(  1,   1) | 0.565206329 0.565206329 0.565206329 0.000000000 
Par#  3076# S(  6,  6)( 29,  5)(  1,   1) | 0.489286343 0.489286343 0.489286343 0.000000000 
Par#  3077# S(  1,  7)( 29,  5)(  1,   1) | 0.749033075 0.749033075 0.749033075 0.000000000 
Par#  3078# S(  2,  7)( 29,  5)(  1,   1) | 0.548309845 0.548309845 0.548309845 0.000000000 
Par#  3079# S(  3,  7)( 29,  5)(  1,   1) | 0.461098029 0.461098029 0.461098029 0.000000000 
Par#  3080# S(  4,  7)( 29,  5)(  1,   1) | 0.442523690 0.442523690 0.442523690 0.000000000 
Par#  3081# S(  5,  7)( 29,  5)(  1,   1) | 0.434793671 0.434793671 0.434793671 0.000000000 
Par#  3082# S(  6,  7)( 29,  5)(  1,   1) | 0.510713657 0.510713657 0.510713657 0.000000000 
Par#  3083# S(  7,  7)( 29,  5)(  1,   1) | 1.000000000 1.000000000 1.000000000 0.000000000 
Par#  3084# S(  1,  1)( 30,  5)(  1,   1) | 0.250966925 0.250966925 0.250966925 0.000000000 
Par#  3085# S(  2,  2)( 30,  5)(  1,   1) | 0.451690155 0.451690155 0.451690155 0.000000000 
Par#  3086# S(  3,  3)( 30,  5)(  1,   1) | 0.538901971 0.538901971 0.538901971 0.000000000 
Par#  3087# S(  4,  4)( 30,  5)(  1,   1) | 0.557476310 0.557476310 0.557476310 0.000000000 
Par#  3088# S(  5,  5)( 30,  5)(  1,   1) | 0.565206329 0.565206329 0.565206329 0.000000000 
Par#  3089# S(  6,  6)( 30,  5)(  1,   1) | 0.489286343 0.489286343 0.489286343 0.000000000 
Par#  3090# S(  1,  7)( 30,  5)(  1,   1) | 0.749033075 0.749033075 0.749033075 0.000000000 
Par#  3091# S(  2,  7)( 30,  5)(  1,   1) | 0.548309845 0.548309845 0.548309845 0.000000000 
Par#  3092# S(  3,  7)( 30,  5)(  1,   1) | 0.461098029 0.461098029 0.461098029 0.000000000 
Par#  3093# S(  4,  7)( 30,  5)(  1,   1) | 0.442523690 0.442523690 0.442523690 0.000000000 
Par#  3094# S(  5,  7)( 30,  5)(  1,   1) | 0.434793671 0.434793671 0.434793671 0.000000000 
Par#  3095# S(  6,  7)( 30,  5)(  1,   1) | 0.510713657 0.510713657 0.510713657 0.000000000 
Par#  3096# S(  7,  7)( 30,  5)(  1,   1) | 1.000000000 1.000000000 1.000000000 0.000000000 
Par#  3097# S(  1,  1)( 31,  5)(  1,   1) | 0.250966925 0.250966925 0.250966925 0.000000000 
Par#  3098# S(  2,  2)( 31,  5)(  1,   1) | 0.451690155 0.451690155 0.451690155 0.000000000 
Par#  3099# S(  3,  3)( 31,  5)(  1,   1) | 0.538901971 0.538901971 0.538901971 0.000000000 
Par#  3100# S(  4,  4)( 31,  5)(  1,   1) | 0.557476310 0.557476310 0.557476310 0.000000000 
Par#  3101# S(  5,  5)( 31,  5)(  1,   1) | 0.565206329 0.565206329 0.565206329 0.000000000 
Par#  3102# S(  6,  6)( 31,  5)(  1,   1) | 0.489286343 0.489286343 0.489286343 0.000000000 
Par#  3103# S(  1,  7)( 31,  5)(  1,   1) | 0.749033075 0.749033075 0.749033075 0.000000000 
Par#  3104# S(  2,  7)( 31,  5)(  1,   1) | 0.548309845 0.548309845 0.548309845 0.000000000 
Par#  3105# S(  3,  7)( 31,  5)(  1,   1) | 0.461098029 0.461098029 0.461098029 0.000000000 
Par#  3106# S(  4,  7)( 31,  5)(  1,   1) | 0.442523690 0.442523690 0.442523690 0.000000000 
Par#  3107# S(  5,  7)( 31,  5)(  1,   1) | 0.434793671 0.434793671 0.434793671 0.000000000 
Par#  3108# S(  6,  7)( 31,  5)(  1,   1) | 0.510713657 0.510713657 0.510713657 0.000000000 
Par#  3109# S(  7,  7)( 31,  5)(  1,   1) | 1.000000000 1.000000000 1.000000000 0.000000000 
Par#  3110# S(  1,  1)( 32,  5)(  1,   1) | 0.250966925 0.250966925 0.250966925 0.000000000 
Par#  3111# S(  2,  2)( 32,  5)(  1,   1) | 0.451690155 0.451690155 0.451690155 0.000000000 
Par#  3112# S(  3,  3)( 32,  5)(  1,   1) | 0.538901971 0.538901971 0.538901971 0.000000000 
Par#  3113# S(  4,  4)( 32,  5)(  1,   1) | 0.557476310 0.557476310 0.557476310 0.000000000 
Par#  3114# S(  5,  5)( 32,  5)(  1,   1) | 0.565206329 0.565206329 0.565206329 0.000000000 
Par#  3115# S(  6,  6)( 32,  5)(  1,   1) | 0.489286343 0.489286343 0.489286343 0.000000000 
Par#  3116# S(  1,  7)( 32,  5)(  1,   1) | 0.749033075 0.749033075 0.749033075 0.000000000 
Par#  3117# S(  2,  7)( 32,  5)(  1,   1) | 0.548309845 0.548309845 0.548309845 0.000000000 
Par#  3118# S(  3,  7)( 32,  5)(  1,   1) | 0.461098029 0.461098029 0.461098029 0.000000000 
Par#  3119# S(  4,  7)( 32,  5)(  1,   1) | 0.442523690 0.442523690 0.442523690 0.000000000 
Par#  3120# S(  5,  7)( 32,  5)(  1,   1) | 0.434793671 0.434793671 0.434793671 0.000000000 
Par#  3121# S(  6,  7)( 32,  5)(  1,   1) | 0.510713657 0.510713657 0.510713657 0.000000000 
Par#  3122# S(  7,  7)( 32,  5)(  1,   1) | 1.000000000 1.000000000 1.000000000 0.000000000 
Par#  3123# S(  1,  1)( 33,  5)(  1,   1) | 0.250966925 0.250966925 0.250966925 0.000000000 
Par#  3124# S(  2,  2)( 33,  5)(  1,   1) | 0.451690155 0.451690155 0.451690155 0.000000000 
Par#  3125# S(  3,  3)( 33,  5)(  1,   1) | 0.538901971 0.538901971 0.538901971 0.000000000 
Par#  3126# S(  4,  4)( 33,  5)(  1,   1) | 0.557476310 0.557476310 0.557476310 0.000000000 
Par#  3127# S(  5,  5)( 33,  5)(  1,   1) | 0.565206329 0.565206329 0.565206329 0.000000000 
Par#  3128# S(  6,  6)( 33,  5)(  1,   1) | 0.489286343 0.489286343 0.489286343 0.000000000 
Par#  3129# S(  1,  7)( 33,  5)(  1,   1) | 0.749033075 0.749033075 0.749033075 0.000000000 
Par#  3130# S(  2,  7)( 33,  5)(  1,   1) | 0.548309845 0.548309845 0.548309845 0.000000000 
Par#  3131# S(  3,  7)( 33,  5)(  1,   1) | 0.461098029 0.461098029 0.461098029 0.000000000 
Par#  3132# S(  4,  7)( 33,  5)(  1,   1) | 0.442523690 0.442523690 0.442523690 0.000000000 
Par#  3133# S(  5,  7)( 33,  5)(  1,   1) | 0.434793671 0.434793671 0.434793671 0.000000000 
Par#  3134# S(  6,  7)( 33,  5)(  1,   1) | 0.510713657 0.510713657 0.510713657 0.000000000 
Par#  3135# S(  7,  7)( 33,  5)(  1,   1) | 1.000000000 1.000000000 1.000000000 0.000000000 
Par#  3136# S(  1,  1)( 34,  5)(  1,   1) | 0.250966925 0.250966925 0.250966925 0.000000000 
Par#  3137# S(  2,  2)( 34,  5)(  1,   1) | 0.451690155 0.451690155 0.451690155 0.000000000 
Par#  3138# S(  3,  3)( 34,  5)(  1,   1) | 0.538901971 0.538901971 0.538901971 0.000000000 
Par#  3139# S(  4,  4)( 34,  5)(  1,   1) | 0.557476310 0.557476310 0.557476310 0.000000000 
Par#  3140# S(  5,  5)( 34,  5)(  1,   1) | 0.565206329 0.565206329 0.565206329 0.000000000 
Par#  3141# S(  6,  6)( 34,  5)(  1,   1) | 0.489286343 0.489286343 0.489286343 0.000000000 
Par#  3142# S(  1,  7)( 34,  5)(  1,   1) | 0.749033075 0.749033075 0.749033075 0.000000000 
Par#  3143# S(  2,  7)( 34,  5)(  1,   1) | 0.548309845 0.548309845 0.548309845 0.000000000 
Par#  3144# S(  3,  7)( 34,  5)(  1,   1) | 0.461098029 0.461098029 0.461098029 0.000000000 
Par#  3145# S(  4,  7)( 34,  5)(  1,   1) | 0.442523690 0.442523690 0.442523690 0.000000000 
Par#  3146# S(  5,  7)( 34,  5)(  1,   1) | 0.434793671 0.434793671 0.434793671 0.000000000 
Par#  3147# S(  6,  7)( 34,  5)(  1,   1) | 0.510713657 0.510713657 0.510713657 0.000000000 
Par#  3148# S(  7,  7)( 34,  5)(  1,   1) | 1.000000000 1.000000000 1.000000000 0.000000000 
Par#  3149# S(  1,  1)( 35,  5)(  1,   1) | 0.250966925 0.250966925 0.250966925 0.000000000 
Par#  3150# S(  2,  2)( 35,  5)(  1,   1) | 0.451690155 0.451690155 0.451690155 0.000000000 
Par#  3151# S(  3,  3)( 35,  5)(  1,   1) | 0.538901971 0.538901971 0.538901971 0.000000000 
Par#  3152# S(  4,  4)( 35,  5)(  1,   1) | 0.557476310 0.557476310 0.557476310 0.000000000 
Par#  3153# S(  5,  5)( 35,  5)(  1,   1) | 0.565206329 0.565206329 0.565206329 0.000000000 
Par#  3154# S(  6,  6)( 35,  5)(  1,   1) | 0.489286343 0.489286343 0.489286343 0.000000000 
Par#  3155# S(  1,  7)( 35,  5)(  1,   1) | 0.749033075 0.749033075 0.749033075 0.000000000 
Par#  3156# S(  2,  7)( 35,  5)(  1,   1) | 0.548309845 0.548309845 0.548309845 0.000000000 
Par#  3157# S(  3,  7)( 35,  5)(  1,   1) | 0.461098029 0.461098029 0.461098029 0.000000000 
Par#  3158# S(  4,  7)( 35,  5)(  1,   1) | 0.442523690 0.442523690 0.442523690 0.000000000 
Par#  3159# S(  5,  7)( 35,  5)(  1,   1) | 0.434793671 0.434793671 0.434793671 0.000000000 
Par#  3160# S(  6,  7)( 35,  5)(  1,   1) | 0.510713657 0.510713657 0.510713657 0.000000000 
Par#  3161# S(  7,  7)( 35,  5)(  1,   1) | 1.000000000 1.000000000 1.000000000 0.000000000 
Par#  3162# S(  1,  1)( 36,  5)(  1,   1) | 0.250966925 0.250966925 0.250966925 0.000000000 
Par#  3163# S(  2,  2)( 36,  5)(  1,   1) | 0.451690155 0.451690155 0.451690155 0.000000000 
Par#  3164# S(  3,  3)( 36,  5)(  1,   1) | 0.538901971 0.538901971 0.538901971 0.000000000 
Par#  3165# S(  4,  4)( 36,  5)(  1,   1) | 0.557476310 0.557476310 0.557476310 0.000000000 
Par#  3166# S(  5,  5)( 36,  5)(  1,   1) | 0.565206329 0.565206329 0.565206329 0.000000000 
Par#  3167# S(  6,  6)( 36,  5)(  1,   1) | 0.489286343 0.489286343 0.489286343 0.000000000 
Par#  3168# S(  1,  7)( 36,  5)(  1,   1) | 0.749033075 0.749033075 0.749033075 0.000000000 
Par#  3169# S(  2,  7)( 36,  5)(  1,   1) | 0.548309845 0.548309845 0.548309845 0.000000000 
Par#  3170# S(  3,  7)( 36,  5)(  1,   1) | 0.461098029 0.461098029 0.461098029 0.000000000 
Par#  3171# S(  4,  7)( 36,  5)(  1,   1) | 0.442523690 0.442523690 0.442523690 0.000000000 
Par#  3172# S(  5,  7)( 36,  5)(  1,   1) | 0.434793671 0.434793671 0.434793671 0.000000000 
Par#  3173# S(  6,  7)( 36,  5)(  1,   1) | 0.510713657 0.510713657 0.510713657 0.000000000 
Par#  3174# S(  7,  7)( 36,  5)(  1,   1) | 1.000000000 1.000000000 1.000000000 0.000000000 
Par#  3175# S(  1,  1)( 37,  5)(  1,   1) | 0.250966925 0.250966925 0.250966925 0.000000000 
Par#  3176# S(  2,  2)( 37,  5)(  1,   1) | 0.451690155 0.451690155 0.451690155 0.000000000 
Par#  3177# S(  3,  3)( 37,  5)(  1,   1) | 0.538901971 0.538901971 0.538901971 0.000000000 
Par#  3178# S(  4,  4)( 37,  5)(  1,   1) | 0.557476310 0.557476310 0.557476310 0.000000000 
Par#  3179# S(  5,  5)( 37,  5)(  1,   1) | 0.565206329 0.565206329 0.565206329 0.000000000 
Par#  3180# S(  6,  6)( 37,  5)(  1,   1) | 0.489286343 0.489286343 0.489286343 0.000000000 
Par#  3181# S(  1,  7)( 37,  5)(  1,   1) | 0.749033075 0.749033075 0.749033075 0.000000000 
Par#  3182# S(  2,  7)( 37,  5)(  1,   1) | 0.548309845 0.548309845 0.548309845 0.000000000 
Par#  3183# S(  3,  7)( 37,  5)(  1,   1) | 0.461098029 0.461098029 0.461098029 0.000000000 
Par#  3184# S(  4,  7)( 37,  5)(  1,   1) | 0.442523690 0.442523690 0.442523690 0.000000000 
Par#  3185# S(  5,  7)( 37,  5)(  1,   1) | 0.434793671 0.434793671 0.434793671 0.000000000 
Par#  3186# S(  6,  7)( 37,  5)(  1,   1) | 0.510713657 0.510713657 0.510713657 0.000000000 
Par#  3187# S(  7,  7)( 37,  5)(  1,   1) | 1.000000000 1.000000000 1.000000000 0.000000000 
Par#  3188# S(  1,  1)(  6,  6)(  1,   1) | 0.250966925 0.250966925 0.250966925 0.000000000 
Par#  3189# S(  2,  2)(  6,  6)(  1,   1) | 0.451690155 0.451690155 0.451690155 0.000000000 
Par#  3190# S(  3,  3)(  6,  6)(  1,   1) | 0.538901971 0.538901971 0.538901971 0.000000000 
Par#  3191# S(  4,  4)(  6,  6)(  1,   1) | 0.557476310 0.557476310 0.557476310 0.000000000 
Par#  3192# S(  5,  5)(  6,  6)(  1,   1) | 0.565206329 0.565206329 0.565206329 0.000000000 
Par#  3193# S(  6,  6)(  6,  6)(  1,   1) | 0.489286343 0.489286343 0.489286343 0.000000000 
Par#  3194# S(  1,  7)(  6,  6)(  1,   1) | 0.749033075 0.749033075 0.749033075 0.000000000 
Par#  3195# S(  2,  7)(  6,  6)(  1,   1) | 0.548309845 0.548309845 0.548309845 0.000000000 
Par#  3196# S(  3,  7)(  6,  6)(  1,   1) | 0.461098029 0.461098029 0.461098029 0.000000000 
Par#  3197# S(  4,  7)(  6,  6)(  1,   1) | 0.442523690 0.442523690 0.442523690 0.000000000 
Par#  3198# S(  5,  7)(  6,  6)(  1,   1) | 0.434793671 0.434793671 0.434793671 0.000000000 
Par#  3199# S(  6,  7)(  6,  6)(  1,   1) | 0.510713657 0.510713657 0.510713657 0.000000000 
Par#  3200# S(  7,  7)(  6,  6)(  1,   1) | 1.000000000 1.000000000 1.000000000 0.000000000 
Par#  3201# S(  1,  1)(  7,  6)(  1,   1) | 0.250966925 0.250966925 0.250966925 0.000000000 
Par#  3202# S(  2,  2)(  7,  6)(  1,   1) | 0.451690155 0.451690155 0.451690155 0.000000000 
Par#  3203# S(  3,  3)(  7,  6)(  1,   1) | 0.538901971 0.538901971 0.538901971 0.000000000 
Par#  3204# S(  4,  4)(  7,  6)(  1,   1) | 0.557476310 0.557476310 0.557476310 0.000000000 
Par#  3205# S(  5,  5)(  7,  6)(  1,   1) | 0.565206329 0.565206329 0.565206329 0.000000000 
Par#  3206# S(  6,  6)(  7,  6)(  1,   1) | 0.489286343 0.489286343 0.489286343 0.000000000 
Par#  3207# S(  1,  7)(  7,  6)(  1,   1) | 0.749033075 0.749033075 0.749033075 0.000000000 
Par#  3208# S(  2,  7)(  7,  6)(  1,   1) | 0.548309845 0.548309845 0.548309845 0.000000000 
Par#  3209# S(  3,  7)(  7,  6)(  1,   1) | 0.461098029 0.461098029 0.461098029 0.000000000 
Par#  3210# S(  4,  7)(  7,  6)(  1,   1) | 0.442523690 0.442523690 0.442523690 0.000000000 
Par#  3211# S(  5,  7)(  7,  6)(  1,   1) | 0.434793671 0.434793671 0.434793671 0.000000000 
Par#  3212# S(  6,  7)(  7,  6)(  1,   1) | 0.510713657 0.510713657 0.510713657 0.000000000 
Par#  3213# S(  7,  7)(  7,  6)(  1,   1) | 1.000000000 1.000000000 1.000000000 0.000000000 
Par#  3214# S(  1,  1)(  8,  6)(  1,   1) | 0.250966925 0.250966925 0.250966925 0.000000000 
Par#  3215# S(  2,  2)(  8,  6)(  1,   1) | 0.451690155 0.451690155 0.451690155 0.000000000 
Par#  3216# S(  3,  3)(  8,  6)(  1,   1) | 0.538901971 0.538901971 0.538901971 0.000000000 
Par#  3217# S(  4,  4)(  8,  6)(  1,   1) | 0.557476310 0.557476310 0.557476310 0.000000000 
Par#  3218# S(  5,  5)(  8,  6)(  1,   1) | 0.565206329 0.565206329 0.565206329 0.000000000 
Par#  3219# S(  6,  6)(  8,  6)(  1,   1) | 0.489286343 0.489286343 0.489286343 0.000000000 
Par#  3220# S(  1,  7)(  8,  6)(  1,   1) | 0.749033075 0.749033075 0.749033075 0.000000000 
Par#  3221# S(  2,  7)(  8,  6)(  1,   1) | 0.548309845 0.548309845 0.548309845 0.000000000 
Par#  3222# S(  3,  7)(  8,  6)(  1,   1) | 0.461098029 0.461098029 0.461098029 0.000000000 
Par#  3223# S(  4,  7)(  8,  6)(  1,   1) | 0.442523690 0.442523690 0.442523690 0.000000000 
Par#  3224# S(  5,  7)(  8,  6)(  1,   1) | 0.434793671 0.434793671 0.434793671 0.000000000 
Par#  3225# S(  6,  7)(  8,  6)(  1,   1) | 0.510713657 0.510713657 0.510713657 0.000000000 
Par#  3226# S(  7,  7)(  8,  6)(  1,   1) | 1.000000000 1.000000000 1.000000000 0.000000000 
Par#  3227# S(  1,  1)(  9,  6)(  1,   1) | 0.250966925 0.250966925 0.250966925 0.000000000 
Par#  3228# S(  2,  2)(  9,  6)(  1,   1) | 0.451690155 0.451690155 0.451690155 0.000000000 
Par#  3229# S(  3,  3)(  9,  6)(  1,   1) | 0.538901971 0.538901971 0.538901971 0.000000000 
Par#  3230# S(  4,  4)(  9,  6)(  1,   1) | 0.557476310 0.557476310 0.557476310 0.000000000 
Par#  3231# S(  5,  5)(  9,  6)(  1,   1) | 0.565206329 0.565206329 0.565206329 0.000000000 
Par#  3232# S(  6,  6)(  9,  6)(  1,   1) | 0.489286343 0.489286343 0.489286343 0.000000000 
Par#  3233# S(  1,  7)(  9,  6)(  1,   1) | 0.749033075 0.749033075 0.749033075 0.000000000 
Par#  3234# S(  2,  7)(  9,  6)(  1,   1) | 0.548309845 0.548309845 0.548309845 0.000000000 
Par#  3235# S(  3,  7)(  9,  6)(  1,   1) | 0.461098029 0.461098029 0.461098029 0.000000000 
Par#  3236# S(  4,  7)(  9,  6)(  1,   1) | 0.442523690 0.442523690 0.442523690 0.000000000 
Par#  3237# S(  5,  7)(  9,  6)(  1,   1) | 0.434793671 0.434793671 0.434793671 0.000000000 
Par#  3238# S(  6,  7)(  9,  6)(  1,   1) | 0.510713657 0.510713657 0.510713657 0.000000000 
Par#  3239# S(  7,  7)(  9,  6)(  1,   1) | 1.000000000 1.000000000 1.000000000 0.000000000 
Par#  3240# S(  1,  1)( 10,  6)(  1,   1) | 0.250966925 0.250966925 0.250966925 0.000000000 
Par#  3241# S(  2,  2)( 10,  6)(  1,   1) | 0.451690155 0.451690155 0.451690155 0.000000000 
Par#  3242# S(  3,  3)( 10,  6)(  1,   1) | 0.538901971 0.538901971 0.538901971 0.000000000 
Par#  3243# S(  4,  4)( 10,  6)(  1,   1) | 0.557476310 0.557476310 0.557476310 0.000000000 
Par#  3244# S(  5,  5)( 10,  6)(  1,   1) | 0.565206329 0.565206329 0.565206329 0.000000000 
Par#  3245# S(  6,  6)( 10,  6)(  1,   1) | 0.489286343 0.489286343 0.489286343 0.000000000 
Par#  3246# S(  1,  7)( 10,  6)(  1,   1) | 0.749033075 0.749033075 0.749033075 0.000000000 
Par#  3247# S(  2,  7)( 10,  6)(  1,   1) | 0.548309845 0.548309845 0.548309845 0.000000000 
Par#  3248# S(  3,  7)( 10,  6)(  1,   1) | 0.461098029 0.461098029 0.461098029 0.000000000 
Par#  3249# S(  4,  7)( 10,  6)(  1,   1) | 0.442523690 0.442523690 0.442523690 0.000000000 
Par#  3250# S(  5,  7)( 10,  6)(  1,   1) | 0.434793671 0.434793671 0.434793671 0.000000000 
Par#  3251# S(  6,  7)( 10,  6)(  1,   1) | 0.510713657 0.510713657 0.510713657 0.000000000 
Par#  3252# S(  7,  7)( 10,  6)(  1,   1) | 1.000000000 1.000000000 1.000000000 0.000000000 
Par#  3253# S(  1,  1)( 11,  6)(  1,   1) | 0.250966925 0.250966925 0.250966925 0.000000000 
Par#  3254# S(  2,  2)( 11,  6)(  1,   1) | 0.451690155 0.451690155 0.451690155 0.000000000 
Par#  3255# S(  3,  3)( 11,  6)(  1,   1) | 0.538901971 0.538901971 0.538901971 0.000000000 
Par#  3256# S(  4,  4)( 11,  6)(  1,   1) | 0.557476310 0.557476310 0.557476310 0.000000000 
Par#  3257# S(  5,  5)( 11,  6)(  1,   1) | 0.565206329 0.565206329 0.565206329 0.000000000 
Par#  3258# S(  6,  6)( 11,  6)(  1,   1) | 0.489286343 0.489286343 0.489286343 0.000000000 
Par#  3259# S(  1,  7)( 11,  6)(  1,   1) | 0.749033075 0.749033075 0.749033075 0.000000000 
Par#  3260# S(  2,  7)( 11,  6)(  1,   1) | 0.548309845 0.548309845 0.548309845 0.000000000 
Par#  3261# S(  3,  7)( 11,  6)(  1,   1) | 0.461098029 0.461098029 0.461098029 0.000000000 
Par#  3262# S(  4,  7)( 11,  6)(  1,   1) | 0.442523690 0.442523690 0.442523690 0.000000000 
Par#  3263# S(  5,  7)( 11,  6)(  1,   1) | 0.434793671 0.434793671 0.434793671 0.000000000 
Par#  3264# S(  6,  7)( 11,  6)(  1,   1) | 0.510713657 0.510713657 0.510713657 0.000000000 
Par#  3265# S(  7,  7)( 11,  6)(  1,   1) | 1.000000000 1.000000000 1.000000000 0.000000000 
Par#  3266# S(  1,  1)( 12,  6)(  1,   1) | 0.250966925 0.250966925 0.250966925 0.000000000 
Par#  3267# S(  2,  2)( 12,  6)(  1,   1) | 0.451690155 0.451690155 0.451690155 0.000000000 
Par#  3268# S(  3,  3)( 12,  6)(  1,   1) | 0.538901971 0.538901971 0.538901971 0.000000000 
Par#  3269# S(  4,  4)( 12,  6)(  1,   1) | 0.557476310 0.557476310 0.557476310 0.000000000 
Par#  3270# S(  5,  5)( 12,  6)(  1,   1) | 0.565206329 0.565206329 0.565206329 0.000000000 
Par#  3271# S(  6,  6)( 12,  6)(  1,   1) | 0.489286343 0.489286343 0.489286343 0.000000000 
Par#  3272# S(  1,  7)( 12,  6)(  1,   1) | 0.749033075 0.749033075 0.749033075 0.000000000 
Par#  3273# S(  2,  7)( 12,  6)(  1,   1) | 0.548309845 0.548309845 0.548309845 0.000000000 
Par#  3274# S(  3,  7)( 12,  6)(  1,   1) | 0.461098029 0.461098029 0.461098029 0.000000000 
Par#  3275# S(  4,  7)( 12,  6)(  1,   1) | 0.442523690 0.442523690 0.442523690 0.000000000 
Par#  3276# S(  5,  7)( 12,  6)(  1,   1) | 0.434793671 0.434793671 0.434793671 0.000000000 
Par#  3277# S(  6,  7)( 12,  6)(  1,   1) | 0.510713657 0.510713657 0.510713657 0.000000000 
Par#  3278# S(  7,  7)( 12,  6)(  1,   1) | 1.000000000 1.000000000 1.000000000 0.000000000 
Par#  3279# S(  1,  1)( 13,  6)(  1,   1) | 0.250966925 0.250966925 0.250966925 0.000000000 
Par#  3280# S(  2,  2)( 13,  6)(  1,   1) | 0.451690155 0.451690155 0.451690155 0.000000000 
Par#  3281# S(  3,  3)( 13,  6)(  1,   1) | 0.538901971 0.538901971 0.538901971 0.000000000 
Par#  3282# S(  4,  4)( 13,  6)(  1,   1) | 0.557476310 0.557476310 0.557476310 0.000000000 
Par#  3283# S(  5,  5)( 13,  6)(  1,   1) | 0.565206329 0.565206329 0.565206329 0.000000000 
Par#  3284# S(  6,  6)( 13,  6)(  1,   1) | 0.489286343 0.489286343 0.489286343 0.000000000 
Par#  3285# S(  1,  7)( 13,  6)(  1,   1) | 0.749033075 0.749033075 0.749033075 0.000000000 
Par#  3286# S(  2,  7)( 13,  6)(  1,   1) | 0.548309845 0.548309845 0.548309845 0.000000000 
Par#  3287# S(  3,  7)( 13,  6)(  1,   1) | 0.461098029 0.461098029 0.461098029 0.000000000 
Par#  3288# S(  4,  7)( 13,  6)(  1,   1) | 0.442523690 0.442523690 0.442523690 0.000000000 
Par#  3289# S(  5,  7)( 13,  6)(  1,   1) | 0.434793671 0.434793671 0.434793671 0.000000000 
Par#  3290# S(  6,  7)( 13,  6)(  1,   1) | 0.510713657 0.510713657 0.510713657 0.000000000 
Par#  3291# S(  7,  7)( 13,  6)(  1,   1) | 1.000000000 1.000000000 1.000000000 0.000000000 
Par#  3292# S(  1,  1)( 14,  6)(  1,   1) | 0.250966925 0.250966925 0.250966925 0.000000000 
Par#  3293# S(  2,  2)( 14,  6)(  1,   1) | 0.451690155 0.451690155 0.451690155 0.000000000 
Par#  3294# S(  3,  3)( 14,  6)(  1,   1) | 0.538901971 0.538901971 0.538901971 0.000000000 
Par#  3295# S(  4,  4)( 14,  6)(  1,   1) | 0.557476310 0.557476310 0.557476310 0.000000000 
Par#  3296# S(  5,  5)( 14,  6)(  1,   1) | 0.565206329 0.565206329 0.565206329 0.000000000 
Par#  3297# S(  6,  6)( 14,  6)(  1,   1) | 0.489286343 0.489286343 0.489286343 0.000000000 
Par#  3298# S(  1,  7)( 14,  6)(  1,   1) | 0.749033075 0.749033075 0.749033075 0.000000000 
Par#  3299# S(  2,  7)( 14,  6)(  1,   1) | 0.548309845 0.548309845 0.548309845 0.000000000 
Par#  3300# S(  3,  7)( 14,  6)(  1,   1) | 0.461098029 0.461098029 0.461098029 0.000000000 
Par#  3301# S(  4,  7)( 14,  6)(  1,   1) | 0.442523690 0.442523690 0.442523690 0.000000000 
Par#  3302# S(  5,  7)( 14,  6)(  1,   1) | 0.434793671 0.434793671 0.434793671 0.000000000 
Par#  3303# S(  6,  7)( 14,  6)(  1,   1) | 0.510713657 0.510713657 0.510713657 0.000000000 
Par#  3304# S(  7,  7)( 14,  6)(  1,   1) | 1.000000000 1.000000000 1.000000000 0.000000000 
Par#  3305# S(  1,  1)( 15,  6)(  1,   1) | 0.250966925 0.250966925 0.250966925 0.000000000 
Par#  3306# S(  2,  2)( 15,  6)(  1,   1) | 0.451690155 0.451690155 0.451690155 0.000000000 
Par#  3307# S(  3,  3)( 15,  6)(  1,   1) | 0.538901971 0.538901971 0.538901971 0.000000000 
Par#  3308# S(  4,  4)( 15,  6)(  1,   1) | 0.557476310 0.557476310 0.557476310 0.000000000 
Par#  3309# S(  5,  5)( 15,  6)(  1,   1) | 0.565206329 0.565206329 0.565206329 0.000000000 
Par#  3310# S(  6,  6)( 15,  6)(  1,   1) | 0.489286343 0.489286343 0.489286343 0.000000000 
Par#  3311# S(  1,  7)( 15,  6)(  1,   1) | 0.749033075 0.749033075 0.749033075 0.000000000 
Par#  3312# S(  2,  7)( 15,  6)(  1,   1) | 0.548309845 0.548309845 0.548309845 0.000000000 
Par#  3313# S(  3,  7)( 15,  6)(  1,   1) | 0.461098029 0.461098029 0.461098029 0.000000000 
Par#  3314# S(  4,  7)( 15,  6)(  1,   1) | 0.442523690 0.442523690 0.442523690 0.000000000 
Par#  3315# S(  5,  7)( 15,  6)(  1,   1) | 0.434793671 0.434793671 0.434793671 0.000000000 
Par#  3316# S(  6,  7)( 15,  6)(  1,   1) | 0.510713657 0.510713657 0.510713657 0.000000000 
Par#  3317# S(  7,  7)( 15,  6)(  1,   1) | 1.000000000 1.000000000 1.000000000 0.000000000 
Par#  3318# S(  1,  1)( 16,  6)(  1,   1) | 0.250966925 0.250966925 0.250966925 0.000000000 
Par#  3319# S(  2,  2)( 16,  6)(  1,   1) | 0.451690155 0.451690155 0.451690155 0.000000000 
Par#  3320# S(  3,  3)( 16,  6)(  1,   1) | 0.538901971 0.538901971 0.538901971 0.000000000 
Par#  3321# S(  4,  4)( 16,  6)(  1,   1) | 0.557476310 0.557476310 0.557476310 0.000000000 
Par#  3322# S(  5,  5)( 16,  6)(  1,   1) | 0.565206329 0.565206329 0.565206329 0.000000000 
Par#  3323# S(  6,  6)( 16,  6)(  1,   1) | 0.489286343 0.489286343 0.489286343 0.000000000 
Par#  3324# S(  1,  7)( 16,  6)(  1,   1) | 0.749033075 0.749033075 0.749033075 0.000000000 
Par#  3325# S(  2,  7)( 16,  6)(  1,   1) | 0.548309845 0.548309845 0.548309845 0.000000000 
Par#  3326# S(  3,  7)( 16,  6)(  1,   1) | 0.461098029 0.461098029 0.461098029 0.000000000 
Par#  3327# S(  4,  7)( 16,  6)(  1,   1) | 0.442523690 0.442523690 0.442523690 0.000000000 
Par#  3328# S(  5,  7)( 16,  6)(  1,   1) | 0.434793671 0.434793671 0.434793671 0.000000000 
Par#  3329# S(  6,  7)( 16,  6)(  1,   1) | 0.510713657 0.510713657 0.510713657 0.000000000 
Par#  3330# S(  7,  7)( 16,  6)(  1,   1) | 1.000000000 1.000000000 1.000000000 0.000000000 
Par#  3331# S(  1,  1)( 17,  6)(  1,   1) | 0.250966925 0.250966925 0.250966925 0.000000000 
Par#  3332# S(  2,  2)( 17,  6)(  1,   1) | 0.451690155 0.451690155 0.451690155 0.000000000 
Par#  3333# S(  3,  3)( 17,  6)(  1,   1) | 0.538901971 0.538901971 0.538901971 0.000000000 
Par#  3334# S(  4,  4)( 17,  6)(  1,   1) | 0.557476310 0.557476310 0.557476310 0.000000000 
Par#  3335# S(  5,  5)( 17,  6)(  1,   1) | 0.565206329 0.565206329 0.565206329 0.000000000 
Par#  3336# S(  6,  6)( 17,  6)(  1,   1) | 0.489286343 0.489286343 0.489286343 0.000000000 
Par#  3337# S(  1,  7)( 17,  6)(  1,   1) | 0.749033075 0.749033075 0.749033075 0.000000000 
Par#  3338# S(  2,  7)( 17,  6)(  1,   1) | 0.548309845 0.548309845 0.548309845 0.000000000 
Par#  3339# S(  3,  7)( 17,  6)(  1,   1) | 0.461098029 0.461098029 0.461098029 0.000000000 
Par#  3340# S(  4,  7)( 17,  6)(  1,   1) | 0.442523690 0.442523690 0.442523690 0.000000000 
Par#  3341# S(  5,  7)( 17,  6)(  1,   1) | 0.434793671 0.434793671 0.434793671 0.000000000 
Par#  3342# S(  6,  7)( 17,  6)(  1,   1) | 0.510713657 0.510713657 0.510713657 0.000000000 
Par#  3343# S(  7,  7)( 17,  6)(  1,   1) | 1.000000000 1.000000000 1.000000000 0.000000000 
Par#  3344# S(  1,  1)( 18,  6)(  1,   1) | 0.250966925 0.250966925 0.250966925 0.000000000 
Par#  3345# S(  2,  2)( 18,  6)(  1,   1) | 0.451690155 0.451690155 0.451690155 0.000000000 
Par#  3346# S(  3,  3)( 18,  6)(  1,   1) | 0.538901971 0.538901971 0.538901971 0.000000000 
Par#  3347# S(  4,  4)( 18,  6)(  1,   1) | 0.557476310 0.557476310 0.557476310 0.000000000 
Par#  3348# S(  5,  5)( 18,  6)(  1,   1) | 0.565206329 0.565206329 0.565206329 0.000000000 
Par#  3349# S(  6,  6)( 18,  6)(  1,   1) | 0.489286343 0.489286343 0.489286343 0.000000000 
Par#  3350# S(  1,  7)( 18,  6)(  1,   1) | 0.749033075 0.749033075 0.749033075 0.000000000 
Par#  3351# S(  2,  7)( 18,  6)(  1,   1) | 0.548309845 0.548309845 0.548309845 0.000000000 
Par#  3352# S(  3,  7)( 18,  6)(  1,   1) | 0.461098029 0.461098029 0.461098029 0.000000000 
Par#  3353# S(  4,  7)( 18,  6)(  1,   1) | 0.442523690 0.442523690 0.442523690 0.000000000 
Par#  3354# S(  5,  7)( 18,  6)(  1,   1) | 0.434793671 0.434793671 0.434793671 0.000000000 
Par#  3355# S(  6,  7)( 18,  6)(  1,   1) | 0.510713657 0.510713657 0.510713657 0.000000000 
Par#  3356# S(  7,  7)( 18,  6)(  1,   1) | 1.000000000 1.000000000 1.000000000 0.000000000 
Par#  3357# S(  1,  1)( 19,  6)(  1,   1) | 0.250966925 0.250966925 0.250966925 0.000000000 
Par#  3358# S(  2,  2)( 19,  6)(  1,   1) | 0.451690155 0.451690155 0.451690155 0.000000000 
Par#  3359# S(  3,  3)( 19,  6)(  1,   1) | 0.538901971 0.538901971 0.538901971 0.000000000 
Par#  3360# S(  4,  4)( 19,  6)(  1,   1) | 0.557476310 0.557476310 0.557476310 0.000000000 
Par#  3361# S(  5,  5)( 19,  6)(  1,   1) | 0.565206329 0.565206329 0.565206329 0.000000000 
Par#  3362# S(  6,  6)( 19,  6)(  1,   1) | 0.489286343 0.489286343 0.489286343 0.000000000 
Par#  3363# S(  1,  7)( 19,  6)(  1,   1) | 0.749033075 0.749033075 0.749033075 0.000000000 
Par#  3364# S(  2,  7)( 19,  6)(  1,   1) | 0.548309845 0.548309845 0.548309845 0.000000000 
Par#  3365# S(  3,  7)( 19,  6)(  1,   1) | 0.461098029 0.461098029 0.461098029 0.000000000 
Par#  3366# S(  4,  7)( 19,  6)(  1,   1) | 0.442523690 0.442523690 0.442523690 0.000000000 
Par#  3367# S(  5,  7)( 19,  6)(  1,   1) | 0.434793671 0.434793671 0.434793671 0.000000000 
Par#  3368# S(  6,  7)( 19,  6)(  1,   1) | 0.510713657 0.510713657 0.510713657 0.000000000 
Par#  3369# S(  7,  7)( 19,  6)(  1,   1) | 1.000000000 1.000000000 1.000000000 0.000000000 
Par#  3370# S(  1,  1)( 20,  6)(  1,   1) | 0.250966925 0.250966925 0.250966925 0.000000000 
Par#  3371# S(  2,  2)( 20,  6)(  1,   1) | 0.451690155 0.451690155 0.451690155 0.000000000 
Par#  3372# S(  3,  3)( 20,  6)(  1,   1) | 0.538901971 0.538901971 0.538901971 0.000000000 
Par#  3373# S(  4,  4)( 20,  6)(  1,   1) | 0.557476310 0.557476310 0.557476310 0.000000000 
Par#  3374# S(  5,  5)( 20,  6)(  1,   1) | 0.565206329 0.565206329 0.565206329 0.000000000 
Par#  3375# S(  6,  6)( 20,  6)(  1,   1) | 0.489286343 0.489286343 0.489286343 0.000000000 
Par#  3376# S(  1,  7)( 20,  6)(  1,   1) | 0.749033075 0.749033075 0.749033075 0.000000000 
Par#  3377# S(  2,  7)( 20,  6)(  1,   1) | 0.548309845 0.548309845 0.548309845 0.000000000 
Par#  3378# S(  3,  7)( 20,  6)(  1,   1) | 0.461098029 0.461098029 0.461098029 0.000000000 
Par#  3379# S(  4,  7)( 20,  6)(  1,   1) | 0.442523690 0.442523690 0.442523690 0.000000000 
Par#  3380# S(  5,  7)( 20,  6)(  1,   1) | 0.434793671 0.434793671 0.434793671 0.000000000 
Par#  3381# S(  6,  7)( 20,  6)(  1,   1) | 0.510713657 0.510713657 0.510713657 0.000000000 
Par#  3382# S(  7,  7)( 20,  6)(  1,   1) | 1.000000000 1.000000000 1.000000000 0.000000000 
Par#  3383# S(  1,  1)( 21,  6)(  1,   1) | 0.250966925 0.250966925 0.250966925 0.000000000 
Par#  3384# S(  2,  2)( 21,  6)(  1,   1) | 0.451690155 0.451690155 0.451690155 0.000000000 
Par#  3385# S(  3,  3)( 21,  6)(  1,   1) | 0.538901971 0.538901971 0.538901971 0.000000000 
Par#  3386# S(  4,  4)( 21,  6)(  1,   1) | 0.557476310 0.557476310 0.557476310 0.000000000 
Par#  3387# S(  5,  5)( 21,  6)(  1,   1) | 0.565206329 0.565206329 0.565206329 0.000000000 
Par#  3388# S(  6,  6)( 21,  6)(  1,   1) | 0.489286343 0.489286343 0.489286343 0.000000000 
Par#  3389# S(  1,  7)( 21,  6)(  1,   1) | 0.749033075 0.749033075 0.749033075 0.000000000 
Par#  3390# S(  2,  7)( 21,  6)(  1,   1) | 0.548309845 0.548309845 0.548309845 0.000000000 
Par#  3391# S(  3,  7)( 21,  6)(  1,   1) | 0.461098029 0.461098029 0.461098029 0.000000000 
Par#  3392# S(  4,  7)( 21,  6)(  1,   1) | 0.442523690 0.442523690 0.442523690 0.000000000 
Par#  3393# S(  5,  7)( 21,  6)(  1,   1) | 0.434793671 0.434793671 0.434793671 0.000000000 
Par#  3394# S(  6,  7)( 21,  6)(  1,   1) | 0.510713657 0.510713657 0.510713657 0.000000000 
Par#  3395# S(  7,  7)( 21,  6)(  1,   1) | 1.000000000 1.000000000 1.000000000 0.000000000 
Par#  3396# S(  1,  1)( 22,  6)(  1,   1) | 0.250966925 0.250966925 0.250966925 0.000000000 
Par#  3397# S(  2,  2)( 22,  6)(  1,   1) | 0.451690155 0.451690155 0.451690155 0.000000000 
Par#  3398# S(  3,  3)( 22,  6)(  1,   1) | 0.538901971 0.538901971 0.538901971 0.000000000 
Par#  3399# S(  4,  4)( 22,  6)(  1,   1) | 0.557476310 0.557476310 0.557476310 0.000000000 
Par#  3400# S(  5,  5)( 22,  6)(  1,   1) | 0.565206329 0.565206329 0.565206329 0.000000000 
Par#  3401# S(  6,  6)( 22,  6)(  1,   1) | 0.489286343 0.489286343 0.489286343 0.000000000 
Par#  3402# S(  1,  7)( 22,  6)(  1,   1) | 0.749033075 0.749033075 0.749033075 0.000000000 
Par#  3403# S(  2,  7)( 22,  6)(  1,   1) | 0.548309845 0.548309845 0.548309845 0.000000000 
Par#  3404# S(  3,  7)( 22,  6)(  1,   1) | 0.461098029 0.461098029 0.461098029 0.000000000 
Par#  3405# S(  4,  7)( 22,  6)(  1,   1) | 0.442523690 0.442523690 0.442523690 0.000000000 
Par#  3406# S(  5,  7)( 22,  6)(  1,   1) | 0.434793671 0.434793671 0.434793671 0.000000000 
Par#  3407# S(  6,  7)( 22,  6)(  1,   1) | 0.510713657 0.510713657 0.510713657 0.000000000 
Par#  3408# S(  7,  7)( 22,  6)(  1,   1) | 1.000000000 1.000000000 1.000000000 0.000000000 
Par#  3409# S(  1,  1)( 23,  6)(  1,   1) | 0.250966925 0.250966925 0.250966925 0.000000000 
Par#  3410# S(  2,  2)( 23,  6)(  1,   1) | 0.451690155 0.451690155 0.451690155 0.000000000 
Par#  3411# S(  3,  3)( 23,  6)(  1,   1) | 0.538901971 0.538901971 0.538901971 0.000000000 
Par#  3412# S(  4,  4)( 23,  6)(  1,   1) | 0.557476310 0.557476310 0.557476310 0.000000000 
Par#  3413# S(  5,  5)( 23,  6)(  1,   1) | 0.565206329 0.565206329 0.565206329 0.000000000 
Par#  3414# S(  6,  6)( 23,  6)(  1,   1) | 0.489286343 0.489286343 0.489286343 0.000000000 
Par#  3415# S(  1,  7)( 23,  6)(  1,   1) | 0.749033075 0.749033075 0.749033075 0.000000000 
Par#  3416# S(  2,  7)( 23,  6)(  1,   1) | 0.548309845 0.548309845 0.548309845 0.000000000 
Par#  3417# S(  3,  7)( 23,  6)(  1,   1) | 0.461098029 0.461098029 0.461098029 0.000000000 
Par#  3418# S(  4,  7)( 23,  6)(  1,   1) | 0.442523690 0.442523690 0.442523690 0.000000000 
Par#  3419# S(  5,  7)( 23,  6)(  1,   1) | 0.434793671 0.434793671 0.434793671 0.000000000 
Par#  3420# S(  6,  7)( 23,  6)(  1,   1) | 0.510713657 0.510713657 0.510713657 0.000000000 
Par#  3421# S(  7,  7)( 23,  6)(  1,   1) | 1.000000000 1.000000000 1.000000000 0.000000000 
Par#  3422# S(  1,  1)( 24,  6)(  1,   1) | 0.250966925 0.250966925 0.250966925 0.000000000 
Par#  3423# S(  2,  2)( 24,  6)(  1,   1) | 0.451690155 0.451690155 0.451690155 0.000000000 
Par#  3424# S(  3,  3)( 24,  6)(  1,   1) | 0.538901971 0.538901971 0.538901971 0.000000000 
Par#  3425# S(  4,  4)( 24,  6)(  1,   1) | 0.557476310 0.557476310 0.557476310 0.000000000 
Par#  3426# S(  5,  5)( 24,  6)(  1,   1) | 0.565206329 0.565206329 0.565206329 0.000000000 
Par#  3427# S(  6,  6)( 24,  6)(  1,   1) | 0.489286343 0.489286343 0.489286343 0.000000000 
Par#  3428# S(  1,  7)( 24,  6)(  1,   1) | 0.749033075 0.749033075 0.749033075 0.000000000 
Par#  3429# S(  2,  7)( 24,  6)(  1,   1) | 0.548309845 0.548309845 0.548309845 0.000000000 
Par#  3430# S(  3,  7)( 24,  6)(  1,   1) | 0.461098029 0.461098029 0.461098029 0.000000000 
Par#  3431# S(  4,  7)( 24,  6)(  1,   1) | 0.442523690 0.442523690 0.442523690 0.000000000 
Par#  3432# S(  5,  7)( 24,  6)(  1,   1) | 0.434793671 0.434793671 0.434793671 0.000000000 
Par#  3433# S(  6,  7)( 24,  6)(  1,   1) | 0.510713657 0.510713657 0.510713657 0.000000000 
Par#  3434# S(  7,  7)( 24,  6)(  1,   1) | 1.000000000 1.000000000 1.000000000 0.000000000 
Par#  3435# S(  1,  1)( 25,  6)(  1,   1) | 0.250966925 0.250966925 0.250966925 0.000000000 
Par#  3436# S(  2,  2)( 25,  6)(  1,   1) | 0.451690155 0.451690155 0.451690155 0.000000000 
Par#  3437# S(  3,  3)( 25,  6)(  1,   1) | 0.538901971 0.538901971 0.538901971 0.000000000 
Par#  3438# S(  4,  4)( 25,  6)(  1,   1) | 0.557476310 0.557476310 0.557476310 0.000000000 
Par#  3439# S(  5,  5)( 25,  6)(  1,   1) | 0.565206329 0.565206329 0.565206329 0.000000000 
Par#  3440# S(  6,  6)( 25,  6)(  1,   1) | 0.489286343 0.489286343 0.489286343 0.000000000 
Par#  3441# S(  1,  7)( 25,  6)(  1,   1) | 0.749033075 0.749033075 0.749033075 0.000000000 
Par#  3442# S(  2,  7)( 25,  6)(  1,   1) | 0.548309845 0.548309845 0.548309845 0.000000000 
Par#  3443# S(  3,  7)( 25,  6)(  1,   1) | 0.461098029 0.461098029 0.461098029 0.000000000 
Par#  3444# S(  4,  7)( 25,  6)(  1,   1) | 0.442523690 0.442523690 0.442523690 0.000000000 
Par#  3445# S(  5,  7)( 25,  6)(  1,   1) | 0.434793671 0.434793671 0.434793671 0.000000000 
Par#  3446# S(  6,  7)( 25,  6)(  1,   1) | 0.510713657 0.510713657 0.510713657 0.000000000 
Par#  3447# S(  7,  7)( 25,  6)(  1,   1) | 1.000000000 1.000000000 1.000000000 0.000000000 
Par#  3448# S(  1,  1)( 26,  6)(  1,   1) | 0.250966925 0.250966925 0.250966925 0.000000000 
Par#  3449# S(  2,  2)( 26,  6)(  1,   1) | 0.451690155 0.451690155 0.451690155 0.000000000 
Par#  3450# S(  3,  3)( 26,  6)(  1,   1) | 0.538901971 0.538901971 0.538901971 0.000000000 
Par#  3451# S(  4,  4)( 26,  6)(  1,   1) | 0.557476310 0.557476310 0.557476310 0.000000000 
Par#  3452# S(  5,  5)( 26,  6)(  1,   1) | 0.565206329 0.565206329 0.565206329 0.000000000 
Par#  3453# S(  6,  6)( 26,  6)(  1,   1) | 0.489286343 0.489286343 0.489286343 0.000000000 
Par#  3454# S(  1,  7)( 26,  6)(  1,   1) | 0.749033075 0.749033075 0.749033075 0.000000000 
Par#  3455# S(  2,  7)( 26,  6)(  1,   1) | 0.548309845 0.548309845 0.548309845 0.000000000 
Par#  3456# S(  3,  7)( 26,  6)(  1,   1) | 0.461098029 0.461098029 0.461098029 0.000000000 
Par#  3457# S(  4,  7)( 26,  6)(  1,   1) | 0.442523690 0.442523690 0.442523690 0.000000000 
Par#  3458# S(  5,  7)( 26,  6)(  1,   1) | 0.434793671 0.434793671 0.434793671 0.000000000 
Par#  3459# S(  6,  7)( 26,  6)(  1,   1) | 0.510713657 0.510713657 0.510713657 0.000000000 
Par#  3460# S(  7,  7)( 26,  6)(  1,   1) | 1.000000000 1.000000000 1.000000000 0.000000000 
Par#  3461# S(  1,  1)( 27,  6)(  1,   1) | 0.250966925 0.250966925 0.250966925 0.000000000 
Par#  3462# S(  2,  2)( 27,  6)(  1,   1) | 0.451690155 0.451690155 0.451690155 0.000000000 
Par#  3463# S(  3,  3)( 27,  6)(  1,   1) | 0.538901971 0.538901971 0.538901971 0.000000000 
Par#  3464# S(  4,  4)( 27,  6)(  1,   1) | 0.557476310 0.557476310 0.557476310 0.000000000 
Par#  3465# S(  5,  5)( 27,  6)(  1,   1) | 0.565206329 0.565206329 0.565206329 0.000000000 
Par#  3466# S(  6,  6)( 27,  6)(  1,   1) | 0.489286343 0.489286343 0.489286343 0.000000000 
Par#  3467# S(  1,  7)( 27,  6)(  1,   1) | 0.749033075 0.749033075 0.749033075 0.000000000 
Par#  3468# S(  2,  7)( 27,  6)(  1,   1) | 0.548309845 0.548309845 0.548309845 0.000000000 
Par#  3469# S(  3,  7)( 27,  6)(  1,   1) | 0.461098029 0.461098029 0.461098029 0.000000000 
Par#  3470# S(  4,  7)( 27,  6)(  1,   1) | 0.442523690 0.442523690 0.442523690 0.000000000 
Par#  3471# S(  5,  7)( 27,  6)(  1,   1) | 0.434793671 0.434793671 0.434793671 0.000000000 
Par#  3472# S(  6,  7)( 27,  6)(  1,   1) | 0.510713657 0.510713657 0.510713657 0.000000000 
Par#  3473# S(  7,  7)( 27,  6)(  1,   1) | 1.000000000 1.000000000 1.000000000 0.000000000 
Par#  3474# S(  1,  1)( 28,  6)(  1,   1) | 0.250966925 0.250966925 0.250966925 0.000000000 
Par#  3475# S(  2,  2)( 28,  6)(  1,   1) | 0.451690155 0.451690155 0.451690155 0.000000000 
Par#  3476# S(  3,  3)( 28,  6)(  1,   1) | 0.538901971 0.538901971 0.538901971 0.000000000 
Par#  3477# S(  4,  4)( 28,  6)(  1,   1) | 0.557476310 0.557476310 0.557476310 0.000000000 
Par#  3478# S(  5,  5)( 28,  6)(  1,   1) | 0.565206329 0.565206329 0.565206329 0.000000000 
Par#  3479# S(  6,  6)( 28,  6)(  1,   1) | 0.489286343 0.489286343 0.489286343 0.000000000 
Par#  3480# S(  1,  7)( 28,  6)(  1,   1) | 0.749033075 0.749033075 0.749033075 0.000000000 
Par#  3481# S(  2,  7)( 28,  6)(  1,   1) | 0.548309845 0.548309845 0.548309845 0.000000000 
Par#  3482# S(  3,  7)( 28,  6)(  1,   1) | 0.461098029 0.461098029 0.461098029 0.000000000 
Par#  3483# S(  4,  7)( 28,  6)(  1,   1) | 0.442523690 0.442523690 0.442523690 0.000000000 
Par#  3484# S(  5,  7)( 28,  6)(  1,   1) | 0.434793671 0.434793671 0.434793671 0.000000000 
Par#  3485# S(  6,  7)( 28,  6)(  1,   1) | 0.510713657 0.510713657 0.510713657 0.000000000 
Par#  3486# S(  7,  7)( 28,  6)(  1,   1) | 1.000000000 1.000000000 1.000000000 0.000000000 
Par#  3487# S(  1,  1)( 29,  6)(  1,   1) | 0.250966925 0.250966925 0.250966925 0.000000000 
Par#  3488# S(  2,  2)( 29,  6)(  1,   1) | 0.451690155 0.451690155 0.451690155 0.000000000 
Par#  3489# S(  3,  3)( 29,  6)(  1,   1) | 0.538901971 0.538901971 0.538901971 0.000000000 
Par#  3490# S(  4,  4)( 29,  6)(  1,   1) | 0.557476310 0.557476310 0.557476310 0.000000000 
Par#  3491# S(  5,  5)( 29,  6)(  1,   1) | 0.565206329 0.565206329 0.565206329 0.000000000 
Par#  3492# S(  6,  6)( 29,  6)(  1,   1) | 0.489286343 0.489286343 0.489286343 0.000000000 
Par#  3493# S(  1,  7)( 29,  6)(  1,   1) | 0.749033075 0.749033075 0.749033075 0.000000000 
Par#  3494# S(  2,  7)( 29,  6)(  1,   1) | 0.548309845 0.548309845 0.548309845 0.000000000 
Par#  3495# S(  3,  7)( 29,  6)(  1,   1) | 0.461098029 0.461098029 0.461098029 0.000000000 
Par#  3496# S(  4,  7)( 29,  6)(  1,   1) | 0.442523690 0.442523690 0.442523690 0.000000000 
Par#  3497# S(  5,  7)( 29,  6)(  1,   1) | 0.434793671 0.434793671 0.434793671 0.000000000 
Par#  3498# S(  6,  7)( 29,  6)(  1,   1) | 0.510713657 0.510713657 0.510713657 0.000000000 
Par#  3499# S(  7,  7)( 29,  6)(  1,   1) | 1.000000000 1.000000000 1.000000000 0.000000000 
Par#  3500# S(  1,  1)( 30,  6)(  1,   1) | 0.250966925 0.250966925 0.250966925 0.000000000 
Par#  3501# S(  2,  2)( 30,  6)(  1,   1) | 0.451690155 0.451690155 0.451690155 0.000000000 
Par#  3502# S(  3,  3)( 30,  6)(  1,   1) | 0.538901971 0.538901971 0.538901971 0.000000000 
Par#  3503# S(  4,  4)( 30,  6)(  1,   1) | 0.557476310 0.557476310 0.557476310 0.000000000 
Par#  3504# S(  5,  5)( 30,  6)(  1,   1) | 0.565206329 0.565206329 0.565206329 0.000000000 
Par#  3505# S(  6,  6)( 30,  6)(  1,   1) | 0.489286343 0.489286343 0.489286343 0.000000000 
Par#  3506# S(  1,  7)( 30,  6)(  1,   1) | 0.749033075 0.749033075 0.749033075 0.000000000 
Par#  3507# S(  2,  7)( 30,  6)(  1,   1) | 0.548309845 0.548309845 0.548309845 0.000000000 
Par#  3508# S(  3,  7)( 30,  6)(  1,   1) | 0.461098029 0.461098029 0.461098029 0.000000000 
Par#  3509# S(  4,  7)( 30,  6)(  1,   1) | 0.442523690 0.442523690 0.442523690 0.000000000 
Par#  3510# S(  5,  7)( 30,  6)(  1,   1) | 0.434793671 0.434793671 0.434793671 0.000000000 
Par#  3511# S(  6,  7)( 30,  6)(  1,   1) | 0.510713657 0.510713657 0.510713657 0.000000000 
Par#  3512# S(  7,  7)( 30,  6)(  1,   1) | 1.000000000 1.000000000 1.000000000 0.000000000 
Par#  3513# S(  1,  1)( 31,  6)(  1,   1) | 0.250966925 0.250966925 0.250966925 0.000000000 
Par#  3514# S(  2,  2)( 31,  6)(  1,   1) | 0.451690155 0.451690155 0.451690155 0.000000000 
Par#  3515# S(  3,  3)( 31,  6)(  1,   1) | 0.538901971 0.538901971 0.538901971 0.000000000 
Par#  3516# S(  4,  4)( 31,  6)(  1,   1) | 0.557476310 0.557476310 0.557476310 0.000000000 
Par#  3517# S(  5,  5)( 31,  6)(  1,   1) | 0.565206329 0.565206329 0.565206329 0.000000000 
Par#  3518# S(  6,  6)( 31,  6)(  1,   1) | 0.489286343 0.489286343 0.489286343 0.000000000 
Par#  3519# S(  1,  7)( 31,  6)(  1,   1) | 0.749033075 0.749033075 0.749033075 0.000000000 
Par#  3520# S(  2,  7)( 31,  6)(  1,   1) | 0.548309845 0.548309845 0.548309845 0.000000000 
Par#  3521# S(  3,  7)( 31,  6)(  1,   1) | 0.461098029 0.461098029 0.461098029 0.000000000 
Par#  3522# S(  4,  7)( 31,  6)(  1,   1) | 0.442523690 0.442523690 0.442523690 0.000000000 
Par#  3523# S(  5,  7)( 31,  6)(  1,   1) | 0.434793671 0.434793671 0.434793671 0.000000000 
Par#  3524# S(  6,  7)( 31,  6)(  1,   1) | 0.510713657 0.510713657 0.510713657 0.000000000 
Par#  3525# S(  7,  7)( 31,  6)(  1,   1) | 1.000000000 1.000000000 1.000000000 0.000000000 
Par#  3526# S(  1,  1)( 32,  6)(  1,   1) | 0.250966925 0.250966925 0.250966925 0.000000000 
Par#  3527# S(  2,  2)( 32,  6)(  1,   1) | 0.451690155 0.451690155 0.451690155 0.000000000 
Par#  3528# S(  3,  3)( 32,  6)(  1,   1) | 0.538901971 0.538901971 0.538901971 0.000000000 
Par#  3529# S(  4,  4)( 32,  6)(  1,   1) | 0.557476310 0.557476310 0.557476310 0.000000000 
Par#  3530# S(  5,  5)( 32,  6)(  1,   1) | 0.565206329 0.565206329 0.565206329 0.000000000 
Par#  3531# S(  6,  6)( 32,  6)(  1,   1) | 0.489286343 0.489286343 0.489286343 0.000000000 
Par#  3532# S(  1,  7)( 32,  6)(  1,   1) | 0.749033075 0.749033075 0.749033075 0.000000000 
Par#  3533# S(  2,  7)( 32,  6)(  1,   1) | 0.548309845 0.548309845 0.548309845 0.000000000 
Par#  3534# S(  3,  7)( 32,  6)(  1,   1) | 0.461098029 0.461098029 0.461098029 0.000000000 
Par#  3535# S(  4,  7)( 32,  6)(  1,   1) | 0.442523690 0.442523690 0.442523690 0.000000000 
Par#  3536# S(  5,  7)( 32,  6)(  1,   1) | 0.434793671 0.434793671 0.434793671 0.000000000 
Par#  3537# S(  6,  7)( 32,  6)(  1,   1) | 0.510713657 0.510713657 0.510713657 0.000000000 
Par#  3538# S(  7,  7)( 32,  6)(  1,   1) | 1.000000000 1.000000000 1.000000000 0.000000000 
Par#  3539# S(  1,  1)( 33,  6)(  1,   1) | 0.250966925 0.250966925 0.250966925 0.000000000 
Par#  3540# S(  2,  2)( 33,  6)(  1,   1) | 0.451690155 0.451690155 0.451690155 0.000000000 
Par#  3541# S(  3,  3)( 33,  6)(  1,   1) | 0.538901971 0.538901971 0.538901971 0.000000000 
Par#  3542# S(  4,  4)( 33,  6)(  1,   1) | 0.557476310 0.557476310 0.557476310 0.000000000 
Par#  3543# S(  5,  5)( 33,  6)(  1,   1) | 0.565206329 0.565206329 0.565206329 0.000000000 
Par#  3544# S(  6,  6)( 33,  6)(  1,   1) | 0.489286343 0.489286343 0.489286343 0.000000000 
Par#  3545# S(  1,  7)( 33,  6)(  1,   1) | 0.749033075 0.749033075 0.749033075 0.000000000 
Par#  3546# S(  2,  7)( 33,  6)(  1,   1) | 0.548309845 0.548309845 0.548309845 0.000000000 
Par#  3547# S(  3,  7)( 33,  6)(  1,   1) | 0.461098029 0.461098029 0.461098029 0.000000000 
Par#  3548# S(  4,  7)( 33,  6)(  1,   1) | 0.442523690 0.442523690 0.442523690 0.000000000 
Par#  3549# S(  5,  7)( 33,  6)(  1,   1) | 0.434793671 0.434793671 0.434793671 0.000000000 
Par#  3550# S(  6,  7)( 33,  6)(  1,   1) | 0.510713657 0.510713657 0.510713657 0.000000000 
Par#  3551# S(  7,  7)( 33,  6)(  1,   1) | 1.000000000 1.000000000 1.000000000 0.000000000 
Par#  3552# S(  1,  1)( 34,  6)(  1,   1) | 0.250966925 0.250966925 0.250966925 0.000000000 
Par#  3553# S(  2,  2)( 34,  6)(  1,   1) | 0.451690155 0.451690155 0.451690155 0.000000000 
Par#  3554# S(  3,  3)( 34,  6)(  1,   1) | 0.538901971 0.538901971 0.538901971 0.000000000 
Par#  3555# S(  4,  4)( 34,  6)(  1,   1) | 0.557476310 0.557476310 0.557476310 0.000000000 
Par#  3556# S(  5,  5)( 34,  6)(  1,   1) | 0.565206329 0.565206329 0.565206329 0.000000000 
Par#  3557# S(  6,  6)( 34,  6)(  1,   1) | 0.489286343 0.489286343 0.489286343 0.000000000 
Par#  3558# S(  1,  7)( 34,  6)(  1,   1) | 0.749033075 0.749033075 0.749033075 0.000000000 
Par#  3559# S(  2,  7)( 34,  6)(  1,   1) | 0.548309845 0.548309845 0.548309845 0.000000000 
Par#  3560# S(  3,  7)( 34,  6)(  1,   1) | 0.461098029 0.461098029 0.461098029 0.000000000 
Par#  3561# S(  4,  7)( 34,  6)(  1,   1) | 0.442523690 0.442523690 0.442523690 0.000000000 
Par#  3562# S(  5,  7)( 34,  6)(  1,   1) | 0.434793671 0.434793671 0.434793671 0.000000000 
Par#  3563# S(  6,  7)( 34,  6)(  1,   1) | 0.510713657 0.510713657 0.510713657 0.000000000 
Par#  3564# S(  7,  7)( 34,  6)(  1,   1) | 1.000000000 1.000000000 1.000000000 0.000000000 
Par#  3565# S(  1,  1)( 35,  6)(  1,   1) | 0.250966925 0.250966925 0.250966925 0.000000000 
Par#  3566# S(  2,  2)( 35,  6)(  1,   1) | 0.451690155 0.451690155 0.451690155 0.000000000 
Par#  3567# S(  3,  3)( 35,  6)(  1,   1) | 0.538901971 0.538901971 0.538901971 0.000000000 
Par#  3568# S(  4,  4)( 35,  6)(  1,   1) | 0.557476310 0.557476310 0.557476310 0.000000000 
Par#  3569# S(  5,  5)( 35,  6)(  1,   1) | 0.565206329 0.565206329 0.565206329 0.000000000 
Par#  3570# S(  6,  6)( 35,  6)(  1,   1) | 0.489286343 0.489286343 0.489286343 0.000000000 
Par#  3571# S(  1,  7)( 35,  6)(  1,   1) | 0.749033075 0.749033075 0.749033075 0.000000000 
Par#  3572# S(  2,  7)( 35,  6)(  1,   1) | 0.548309845 0.548309845 0.548309845 0.000000000 
Par#  3573# S(  3,  7)( 35,  6)(  1,   1) | 0.461098029 0.461098029 0.461098029 0.000000000 
Par#  3574# S(  4,  7)( 35,  6)(  1,   1) | 0.442523690 0.442523690 0.442523690 0.000000000 
Par#  3575# S(  5,  7)( 35,  6)(  1,   1) | 0.434793671 0.434793671 0.434793671 0.000000000 
Par#  3576# S(  6,  7)( 35,  6)(  1,   1) | 0.510713657 0.510713657 0.510713657 0.000000000 
Par#  3577# S(  7,  7)( 35,  6)(  1,   1) | 1.000000000 1.000000000 1.000000000 0.000000000 
Par#  3578# S(  1,  1)( 36,  6)(  1,   1) | 0.250966925 0.250966925 0.250966925 0.000000000 
Par#  3579# S(  2,  2)( 36,  6)(  1,   1) | 0.451690155 0.451690155 0.451690155 0.000000000 
Par#  3580# S(  3,  3)( 36,  6)(  1,   1) | 0.538901971 0.538901971 0.538901971 0.000000000 
Par#  3581# S(  4,  4)( 36,  6)(  1,   1) | 0.557476310 0.557476310 0.557476310 0.000000000 
Par#  3582# S(  5,  5)( 36,  6)(  1,   1) | 0.565206329 0.565206329 0.565206329 0.000000000 
Par#  3583# S(  6,  6)( 36,  6)(  1,   1) | 0.489286343 0.489286343 0.489286343 0.000000000 
Par#  3584# S(  1,  7)( 36,  6)(  1,   1) | 0.749033075 0.749033075 0.749033075 0.000000000 
Par#  3585# S(  2,  7)( 36,  6)(  1,   1) | 0.548309845 0.548309845 0.548309845 0.000000000 
Par#  3586# S(  3,  7)( 36,  6)(  1,   1) | 0.461098029 0.461098029 0.461098029 0.000000000 
Par#  3587# S(  4,  7)( 36,  6)(  1,   1) | 0.442523690 0.442523690 0.442523690 0.000000000 
Par#  3588# S(  5,  7)( 36,  6)(  1,   1) | 0.434793671 0.434793671 0.434793671 0.000000000 
Par#  3589# S(  6,  7)( 36,  6)(  1,   1) | 0.510713657 0.510713657 0.510713657 0.000000000 
Par#  3590# S(  7,  7)( 36,  6)(  1,   1) | 1.000000000 1.000000000 1.000000000 0.000000000 
Par#  3591# S(  1,  1)( 37,  6)(  1,   1) | 0.250966925 0.250966925 0.250966925 0.000000000 
Par#  3592# S(  2,  2)( 37,  6)(  1,   1) | 0.451690155 0.451690155 0.451690155 0.000000000 
Par#  3593# S(  3,  3)( 37,  6)(  1,   1) | 0.538901971 0.538901971 0.538901971 0.000000000 
Par#  3594# S(  4,  4)( 37,  6)(  1,   1) | 0.557476310 0.557476310 0.557476310 0.000000000 
Par#  3595# S(  5,  5)( 37,  6)(  1,   1) | 0.565206329 0.565206329 0.565206329 0.000000000 
Par#  3596# S(  6,  6)( 37,  6)(  1,   1) | 0.489286343 0.489286343 0.489286343 0.000000000 
Par#  3597# S(  1,  7)( 37,  6)(  1,   1) | 0.749033075 0.749033075 0.749033075 0.000000000 
Par#  3598# S(  2,  7)( 37,  6)(  1,   1) | 0.548309845 0.548309845 0.548309845 0.000000000 
Par#  3599# S(  3,  7)( 37,  6)(  1,   1) | 0.461098029 0.461098029 0.461098029 0.000000000 
Par#  3600# S(  4,  7)( 37,  6)(  1,   1) | 0.442523690 0.442523690 0.442523690 0.000000000 
Par#  3601# S(  5,  7)( 37,  6)(  1,   1) | 0.434793671 0.434793671 0.434793671 0.000000000 
Par#  3602# S(  6,  7)( 37,  6)(  1,   1) | 0.510713657 0.510713657 0.510713657 0.000000000 
Par#  3603# S(  7,  7)( 37,  6)(  1,   1) | 1.000000000 1.000000000 1.000000000 0.000000000 
Par#  3604# S(  1,  1)(  7,  7)(  1,   1) | 0.250966925 0.250966925 0.250966925 0.000000000 
Par#  3605# S(  2,  2)(  7,  7)(  1,   1) | 0.451690155 0.451690155 0.451690155 0.000000000 
Par#  3606# S(  3,  3)(  7,  7)(  1,   1) | 0.538901971 0.538901971 0.538901971 0.000000000 
Par#  3607# S(  4,  4)(  7,  7)(  1,   1) | 0.557476310 0.557476310 0.557476310 0.000000000 
Par#  3608# S(  5,  5)(  7,  7)(  1,   1) | 0.565206329 0.565206329 0.565206329 0.000000000 
Par#  3609# S(  6,  6)(  7,  7)(  1,   1) | 0.489286343 0.489286343 0.489286343 0.000000000 
Par#  3610# S(  1,  7)(  7,  7)(  1,   1) | 0.749033075 0.749033075 0.749033075 0.000000000 
Par#  3611# S(  2,  7)(  7,  7)(  1,   1) | 0.548309845 0.548309845 0.548309845 0.000000000 
Par#  3612# S(  3,  7)(  7,  7)(  1,   1) | 0.461098029 0.461098029 0.461098029 0.000000000 
Par#  3613# S(  4,  7)(  7,  7)(  1,   1) | 0.442523690 0.442523690 0.442523690 0.000000000 
Par#  3614# S(  5,  7)(  7,  7)(  1,   1) | 0.434793671 0.434793671 0.434793671 0.000000000 
Par#  3615# S(  6,  7)(  7,  7)(  1,   1) | 0.510713657 0.510713657 0.510713657 0.000000000 
Par#  3616# S(  7,  7)(  7,  7)(  1,   1) | 1.000000000 1.000000000 1.000000000 0.000000000 
Par#  3617# S(  1,  1)(  8,  7)(  1,   1) | 0.250966925 0.250966925 0.250966925 0.000000000 
Par#  3618# S(  2,  2)(  8,  7)(  1,   1) | 0.451690155 0.451690155 0.451690155 0.000000000 
Par#  3619# S(  3,  3)(  8,  7)(  1,   1) | 0.538901971 0.538901971 0.538901971 0.000000000 
Par#  3620# S(  4,  4)(  8,  7)(  1,   1) | 0.557476310 0.557476310 0.557476310 0.000000000 
Par#  3621# S(  5,  5)(  8,  7)(  1,   1) | 0.565206329 0.565206329 0.565206329 0.000000000 
Par#  3622# S(  6,  6)(  8,  7)(  1,   1) | 0.489286343 0.489286343 0.489286343 0.000000000 
Par#  3623# S(  1,  7)(  8,  7)(  1,   1) | 0.749033075 0.749033075 0.749033075 0.000000000 
Par#  3624# S(  2,  7)(  8,  7)(  1,   1) | 0.548309845 0.548309845 0.548309845 0.000000000 
Par#  3625# S(  3,  7)(  8,  7)(  1,   1) | 0.461098029 0.461098029 0.461098029 0.000000000 
Par#  3626# S(  4,  7)(  8,  7)(  1,   1) | 0.442523690 0.442523690 0.442523690 0.000000000 
Par#  3627# S(  5,  7)(  8,  7)(  1,   1) | 0.434793671 0.434793671 0.434793671 0.000000000 
Par#  3628# S(  6,  7)(  8,  7)(  1,   1) | 0.510713657 0.510713657 0.510713657 0.000000000 
Par#  3629# S(  7,  7)(  8,  7)(  1,   1) | 1.000000000 1.000000000 1.000000000 0.000000000 
Par#  3630# S(  1,  1)(  9,  7)(  1,   1) | 0.250966925 0.250966925 0.250966925 0.000000000 
Par#  3631# S(  2,  2)(  9,  7)(  1,   1) | 0.451690155 0.451690155 0.451690155 0.000000000 
Par#  3632# S(  3,  3)(  9,  7)(  1,   1) | 0.538901971 0.538901971 0.538901971 0.000000000 
Par#  3633# S(  4,  4)(  9,  7)(  1,   1) | 0.557476310 0.557476310 0.557476310 0.000000000 
Par#  3634# S(  5,  5)(  9,  7)(  1,   1) | 0.565206329 0.565206329 0.565206329 0.000000000 
Par#  3635# S(  6,  6)(  9,  7)(  1,   1) | 0.489286343 0.489286343 0.489286343 0.000000000 
Par#  3636# S(  1,  7)(  9,  7)(  1,   1) | 0.749033075 0.749033075 0.749033075 0.000000000 
Par#  3637# S(  2,  7)(  9,  7)(  1,   1) | 0.548309845 0.548309845 0.548309845 0.000000000 
Par#  3638# S(  3,  7)(  9,  7)(  1,   1) | 0.461098029 0.461098029 0.461098029 0.000000000 
Par#  3639# S(  4,  7)(  9,  7)(  1,   1) | 0.442523690 0.442523690 0.442523690 0.000000000 
Par#  3640# S(  5,  7)(  9,  7)(  1,   1) | 0.434793671 0.434793671 0.434793671 0.000000000 
Par#  3641# S(  6,  7)(  9,  7)(  1,   1) | 0.510713657 0.510713657 0.510713657 0.000000000 
Par#  3642# S(  7,  7)(  9,  7)(  1,   1) | 1.000000000 1.000000000 1.000000000 0.000000000 
Par#  3643# S(  1,  1)( 10,  7)(  1,   1) | 0.250966925 0.250966925 0.250966925 0.000000000 
Par#  3644# S(  2,  2)( 10,  7)(  1,   1) | 0.451690155 0.451690155 0.451690155 0.000000000 
Par#  3645# S(  3,  3)( 10,  7)(  1,   1) | 0.538901971 0.538901971 0.538901971 0.000000000 
Par#  3646# S(  4,  4)( 10,  7)(  1,   1) | 0.557476310 0.557476310 0.557476310 0.000000000 
Par#  3647# S(  5,  5)( 10,  7)(  1,   1) | 0.565206329 0.565206329 0.565206329 0.000000000 
Par#  3648# S(  6,  6)( 10,  7)(  1,   1) | 0.489286343 0.489286343 0.489286343 0.000000000 
Par#  3649# S(  1,  7)( 10,  7)(  1,   1) | 0.749033075 0.749033075 0.749033075 0.000000000 
Par#  3650# S(  2,  7)( 10,  7)(  1,   1) | 0.548309845 0.548309845 0.548309845 0.000000000 
Par#  3651# S(  3,  7)( 10,  7)(  1,   1) | 0.461098029 0.461098029 0.461098029 0.000000000 
Par#  3652# S(  4,  7)( 10,  7)(  1,   1) | 0.442523690 0.442523690 0.442523690 0.000000000 
Par#  3653# S(  5,  7)( 10,  7)(  1,   1) | 0.434793671 0.434793671 0.434793671 0.000000000 
Par#  3654# S(  6,  7)( 10,  7)(  1,   1) | 0.510713657 0.510713657 0.510713657 0.000000000 
Par#  3655# S(  7,  7)( 10,  7)(  1,   1) | 1.000000000 1.000000000 1.000000000 0.000000000 
Par#  3656# S(  1,  1)( 11,  7)(  1,   1) | 0.250966925 0.250966925 0.250966925 0.000000000 
Par#  3657# S(  2,  2)( 11,  7)(  1,   1) | 0.451690155 0.451690155 0.451690155 0.000000000 
Par#  3658# S(  3,  3)( 11,  7)(  1,   1) | 0.538901971 0.538901971 0.538901971 0.000000000 
Par#  3659# S(  4,  4)( 11,  7)(  1,   1) | 0.557476310 0.557476310 0.557476310 0.000000000 
Par#  3660# S(  5,  5)( 11,  7)(  1,   1) | 0.565206329 0.565206329 0.565206329 0.000000000 
Par#  3661# S(  6,  6)( 11,  7)(  1,   1) | 0.489286343 0.489286343 0.489286343 0.000000000 
Par#  3662# S(  1,  7)( 11,  7)(  1,   1) | 0.749033075 0.749033075 0.749033075 0.000000000 
Par#  3663# S(  2,  7)( 11,  7)(  1,   1) | 0.548309845 0.548309845 0.548309845 0.000000000 
Par#  3664# S(  3,  7)( 11,  7)(  1,   1) | 0.461098029 0.461098029 0.461098029 0.000000000 
Par#  3665# S(  4,  7)( 11,  7)(  1,   1) | 0.442523690 0.442523690 0.442523690 0.000000000 
Par#  3666# S(  5,  7)( 11,  7)(  1,   1) | 0.434793671 0.434793671 0.434793671 0.000000000 
Par#  3667# S(  6,  7)( 11,  7)(  1,   1) | 0.510713657 0.510713657 0.510713657 0.000000000 
Par#  3668# S(  7,  7)( 11,  7)(  1,   1) | 1.000000000 1.000000000 1.000000000 0.000000000 
Par#  3669# S(  1,  1)( 12,  7)(  1,   1) | 0.250966925 0.250966925 0.250966925 0.000000000 
Par#  3670# S(  2,  2)( 12,  7)(  1,   1) | 0.451690155 0.451690155 0.451690155 0.000000000 
Par#  3671# S(  3,  3)( 12,  7)(  1,   1) | 0.538901971 0.538901971 0.538901971 0.000000000 
Par#  3672# S(  4,  4)( 12,  7)(  1,   1) | 0.557476310 0.557476310 0.557476310 0.000000000 
Par#  3673# S(  5,  5)( 12,  7)(  1,   1) | 0.565206329 0.565206329 0.565206329 0.000000000 
Par#  3674# S(  6,  6)( 12,  7)(  1,   1) | 0.489286343 0.489286343 0.489286343 0.000000000 
Par#  3675# S(  1,  7)( 12,  7)(  1,   1) | 0.749033075 0.749033075 0.749033075 0.000000000 
Par#  3676# S(  2,  7)( 12,  7)(  1,   1) | 0.548309845 0.548309845 0.548309845 0.000000000 
Par#  3677# S(  3,  7)( 12,  7)(  1,   1) | 0.461098029 0.461098029 0.461098029 0.000000000 
Par#  3678# S(  4,  7)( 12,  7)(  1,   1) | 0.442523690 0.442523690 0.442523690 0.000000000 
Par#  3679# S(  5,  7)( 12,  7)(  1,   1) | 0.434793671 0.434793671 0.434793671 0.000000000 
Par#  3680# S(  6,  7)( 12,  7)(  1,   1) | 0.510713657 0.510713657 0.510713657 0.000000000 
Par#  3681# S(  7,  7)( 12,  7)(  1,   1) | 1.000000000 1.000000000 1.000000000 0.000000000 
Par#  3682# S(  1,  1)( 13,  7)(  1,   1) | 0.250966925 0.250966925 0.250966925 0.000000000 
Par#  3683# S(  2,  2)( 13,  7)(  1,   1) | 0.451690155 0.451690155 0.451690155 0.000000000 
Par#  3684# S(  3,  3)( 13,  7)(  1,   1) | 0.538901971 0.538901971 0.538901971 0.000000000 
Par#  3685# S(  4,  4)( 13,  7)(  1,   1) | 0.557476310 0.557476310 0.557476310 0.000000000 
Par#  3686# S(  5,  5)( 13,  7)(  1,   1) | 0.565206329 0.565206329 0.565206329 0.000000000 
Par#  3687# S(  6,  6)( 13,  7)(  1,   1) | 0.489286343 0.489286343 0.489286343 0.000000000 
Par#  3688# S(  1,  7)( 13,  7)(  1,   1) | 0.749033075 0.749033075 0.749033075 0.000000000 
Par#  3689# S(  2,  7)( 13,  7)(  1,   1) | 0.548309845 0.548309845 0.548309845 0.000000000 
Par#  3690# S(  3,  7)( 13,  7)(  1,   1) | 0.461098029 0.461098029 0.461098029 0.000000000 
Par#  3691# S(  4,  7)( 13,  7)(  1,   1) | 0.442523690 0.442523690 0.442523690 0.000000000 
Par#  3692# S(  5,  7)( 13,  7)(  1,   1) | 0.434793671 0.434793671 0.434793671 0.000000000 
Par#  3693# S(  6,  7)( 13,  7)(  1,   1) | 0.510713657 0.510713657 0.510713657 0.000000000 
Par#  3694# S(  7,  7)( 13,  7)(  1,   1) | 1.000000000 1.000000000 1.000000000 0.000000000 
Par#  3695# S(  1,  1)( 14,  7)(  1,   1) | 0.250966925 0.250966925 0.250966925 0.000000000 
Par#  3696# S(  2,  2)( 14,  7)(  1,   1) | 0.451690155 0.451690155 0.451690155 0.000000000 
Par#  3697# S(  3,  3)( 14,  7)(  1,   1) | 0.538901971 0.538901971 0.538901971 0.000000000 
Par#  3698# S(  4,  4)( 14,  7)(  1,   1) | 0.557476310 0.557476310 0.557476310 0.000000000 
Par#  3699# S(  5,  5)( 14,  7)(  1,   1) | 0.565206329 0.565206329 0.565206329 0.000000000 
Par#  3700# S(  6,  6)( 14,  7)(  1,   1) | 0.489286343 0.489286343 0.489286343 0.000000000 
Par#  3701# S(  1,  7)( 14,  7)(  1,   1) | 0.749033075 0.749033075 0.749033075 0.000000000 
Par#  3702# S(  2,  7)( 14,  7)(  1,   1) | 0.548309845 0.548309845 0.548309845 0.000000000 
Par#  3703# S(  3,  7)( 14,  7)(  1,   1) | 0.461098029 0.461098029 0.461098029 0.000000000 
Par#  3704# S(  4,  7)( 14,  7)(  1,   1) | 0.442523690 0.442523690 0.442523690 0.000000000 
Par#  3705# S(  5,  7)( 14,  7)(  1,   1) | 0.434793671 0.434793671 0.434793671 0.000000000 
Par#  3706# S(  6,  7)( 14,  7)(  1,   1) | 0.510713657 0.510713657 0.510713657 0.000000000 
Par#  3707# S(  7,  7)( 14,  7)(  1,   1) | 1.000000000 1.000000000 1.000000000 0.000000000 
Par#  3708# S(  1,  1)( 15,  7)(  1,   1) | 0.250966925 0.250966925 0.250966925 0.000000000 
Par#  3709# S(  2,  2)( 15,  7)(  1,   1) | 0.451690155 0.451690155 0.451690155 0.000000000 
Par#  3710# S(  3,  3)( 15,  7)(  1,   1) | 0.538901971 0.538901971 0.538901971 0.000000000 
Par#  3711# S(  4,  4)( 15,  7)(  1,   1) | 0.557476310 0.557476310 0.557476310 0.000000000 
Par#  3712# S(  5,  5)( 15,  7)(  1,   1) | 0.565206329 0.565206329 0.565206329 0.000000000 
Par#  3713# S(  6,  6)( 15,  7)(  1,   1) | 0.489286343 0.489286343 0.489286343 0.000000000 
Par#  3714# S(  1,  7)( 15,  7)(  1,   1) | 0.749033075 0.749033075 0.749033075 0.000000000 
Par#  3715# S(  2,  7)( 15,  7)(  1,   1) | 0.548309845 0.548309845 0.548309845 0.000000000 
Par#  3716# S(  3,  7)( 15,  7)(  1,   1) | 0.461098029 0.461098029 0.461098029 0.000000000 
Par#  3717# S(  4,  7)( 15,  7)(  1,   1) | 0.442523690 0.442523690 0.442523690 0.000000000 
Par#  3718# S(  5,  7)( 15,  7)(  1,   1) | 0.434793671 0.434793671 0.434793671 0.000000000 
Par#  3719# S(  6,  7)( 15,  7)(  1,   1) | 0.510713657 0.510713657 0.510713657 0.000000000 
Par#  3720# S(  7,  7)( 15,  7)(  1,   1) | 1.000000000 1.000000000 1.000000000 0.000000000 
Par#  3721# S(  1,  1)( 16,  7)(  1,   1) | 0.250966925 0.250966925 0.250966925 0.000000000 
Par#  3722# S(  2,  2)( 16,  7)(  1,   1) | 0.451690155 0.451690155 0.451690155 0.000000000 
Par#  3723# S(  3,  3)( 16,  7)(  1,   1) | 0.538901971 0.538901971 0.538901971 0.000000000 
Par#  3724# S(  4,  4)( 16,  7)(  1,   1) | 0.557476310 0.557476310 0.557476310 0.000000000 
Par#  3725# S(  5,  5)( 16,  7)(  1,   1) | 0.565206329 0.565206329 0.565206329 0.000000000 
Par#  3726# S(  6,  6)( 16,  7)(  1,   1) | 0.489286343 0.489286343 0.489286343 0.000000000 
Par#  3727# S(  1,  7)( 16,  7)(  1,   1) | 0.749033075 0.749033075 0.749033075 0.000000000 
Par#  3728# S(  2,  7)( 16,  7)(  1,   1) | 0.548309845 0.548309845 0.548309845 0.000000000 
Par#  3729# S(  3,  7)( 16,  7)(  1,   1) | 0.461098029 0.461098029 0.461098029 0.000000000 
Par#  3730# S(  4,  7)( 16,  7)(  1,   1) | 0.442523690 0.442523690 0.442523690 0.000000000 
Par#  3731# S(  5,  7)( 16,  7)(  1,   1) | 0.434793671 0.434793671 0.434793671 0.000000000 
Par#  3732# S(  6,  7)( 16,  7)(  1,   1) | 0.510713657 0.510713657 0.510713657 0.000000000 
Par#  3733# S(  7,  7)( 16,  7)(  1,   1) | 1.000000000 1.000000000 1.000000000 0.000000000 
Par#  3734# S(  1,  1)( 17,  7)(  1,   1) | 0.250966925 0.250966925 0.250966925 0.000000000 
Par#  3735# S(  2,  2)( 17,  7)(  1,   1) | 0.451690155 0.451690155 0.451690155 0.000000000 
Par#  3736# S(  3,  3)( 17,  7)(  1,   1) | 0.538901971 0.538901971 0.538901971 0.000000000 
Par#  3737# S(  4,  4)( 17,  7)(  1,   1) | 0.557476310 0.557476310 0.557476310 0.000000000 
Par#  3738# S(  5,  5)( 17,  7)(  1,   1) | 0.565206329 0.565206329 0.565206329 0.000000000 
Par#  3739# S(  6,  6)( 17,  7)(  1,   1) | 0.489286343 0.489286343 0.489286343 0.000000000 
Par#  3740# S(  1,  7)( 17,  7)(  1,   1) | 0.749033075 0.749033075 0.749033075 0.000000000 
Par#  3741# S(  2,  7)( 17,  7)(  1,   1) | 0.548309845 0.548309845 0.548309845 0.000000000 
Par#  3742# S(  3,  7)( 17,  7)(  1,   1) | 0.461098029 0.461098029 0.461098029 0.000000000 
Par#  3743# S(  4,  7)( 17,  7)(  1,   1) | 0.442523690 0.442523690 0.442523690 0.000000000 
Par#  3744# S(  5,  7)( 17,  7)(  1,   1) | 0.434793671 0.434793671 0.434793671 0.000000000 
Par#  3745# S(  6,  7)( 17,  7)(  1,   1) | 0.510713657 0.510713657 0.510713657 0.000000000 
Par#  3746# S(  7,  7)( 17,  7)(  1,   1) | 1.000000000 1.000000000 1.000000000 0.000000000 
Par#  3747# S(  1,  1)( 18,  7)(  1,   1) | 0.250966925 0.250966925 0.250966925 0.000000000 
Par#  3748# S(  2,  2)( 18,  7)(  1,   1) | 0.451690155 0.451690155 0.451690155 0.000000000 
Par#  3749# S(  3,  3)( 18,  7)(  1,   1) | 0.538901971 0.538901971 0.538901971 0.000000000 
Par#  3750# S(  4,  4)( 18,  7)(  1,   1) | 0.557476310 0.557476310 0.557476310 0.000000000 
Par#  3751# S(  5,  5)( 18,  7)(  1,   1) | 0.565206329 0.565206329 0.565206329 0.000000000 
Par#  3752# S(  6,  6)( 18,  7)(  1,   1) | 0.489286343 0.489286343 0.489286343 0.000000000 
Par#  3753# S(  1,  7)( 18,  7)(  1,   1) | 0.749033075 0.749033075 0.749033075 0.000000000 
Par#  3754# S(  2,  7)( 18,  7)(  1,   1) | 0.548309845 0.548309845 0.548309845 0.000000000 
Par#  3755# S(  3,  7)( 18,  7)(  1,   1) | 0.461098029 0.461098029 0.461098029 0.000000000 
Par#  3756# S(  4,  7)( 18,  7)(  1,   1) | 0.442523690 0.442523690 0.442523690 0.000000000 
Par#  3757# S(  5,  7)( 18,  7)(  1,   1) | 0.434793671 0.434793671 0.434793671 0.000000000 
Par#  3758# S(  6,  7)( 18,  7)(  1,   1) | 0.510713657 0.510713657 0.510713657 0.000000000 
Par#  3759# S(  7,  7)( 18,  7)(  1,   1) | 1.000000000 1.000000000 1.000000000 0.000000000 
Par#  3760# S(  1,  1)( 19,  7)(  1,   1) | 0.250966925 0.250966925 0.250966925 0.000000000 
Par#  3761# S(  2,  2)( 19,  7)(  1,   1) | 0.451690155 0.451690155 0.451690155 0.000000000 
Par#  3762# S(  3,  3)( 19,  7)(  1,   1) | 0.538901971 0.538901971 0.538901971 0.000000000 
Par#  3763# S(  4,  4)( 19,  7)(  1,   1) | 0.557476310 0.557476310 0.557476310 0.000000000 
Par#  3764# S(  5,  5)( 19,  7)(  1,   1) | 0.565206329 0.565206329 0.565206329 0.000000000 
Par#  3765# S(  6,  6)( 19,  7)(  1,   1) | 0.489286343 0.489286343 0.489286343 0.000000000 
Par#  3766# S(  1,  7)( 19,  7)(  1,   1) | 0.749033075 0.749033075 0.749033075 0.000000000 
Par#  3767# S(  2,  7)( 19,  7)(  1,   1) | 0.548309845 0.548309845 0.548309845 0.000000000 
Par#  3768# S(  3,  7)( 19,  7)(  1,   1) | 0.461098029 0.461098029 0.461098029 0.000000000 
Par#  3769# S(  4,  7)( 19,  7)(  1,   1) | 0.442523690 0.442523690 0.442523690 0.000000000 
Par#  3770# S(  5,  7)( 19,  7)(  1,   1) | 0.434793671 0.434793671 0.434793671 0.000000000 
Par#  3771# S(  6,  7)( 19,  7)(  1,   1) | 0.510713657 0.510713657 0.510713657 0.000000000 
Par#  3772# S(  7,  7)( 19,  7)(  1,   1) | 1.000000000 1.000000000 1.000000000 0.000000000 
Par#  3773# S(  1,  1)( 20,  7)(  1,   1) | 0.250966925 0.250966925 0.250966925 0.000000000 
Par#  3774# S(  2,  2)( 20,  7)(  1,   1) | 0.451690155 0.451690155 0.451690155 0.000000000 
Par#  3775# S(  3,  3)( 20,  7)(  1,   1) | 0.538901971 0.538901971 0.538901971 0.000000000 
Par#  3776# S(  4,  4)( 20,  7)(  1,   1) | 0.557476310 0.557476310 0.557476310 0.000000000 
Par#  3777# S(  5,  5)( 20,  7)(  1,   1) | 0.565206329 0.565206329 0.565206329 0.000000000 
Par#  3778# S(  6,  6)( 20,  7)(  1,   1) | 0.489286343 0.489286343 0.489286343 0.000000000 
Par#  3779# S(  1,  7)( 20,  7)(  1,   1) | 0.749033075 0.749033075 0.749033075 0.000000000 
Par#  3780# S(  2,  7)( 20,  7)(  1,   1) | 0.548309845 0.548309845 0.548309845 0.000000000 
Par#  3781# S(  3,  7)( 20,  7)(  1,   1) | 0.461098029 0.461098029 0.461098029 0.000000000 
Par#  3782# S(  4,  7)( 20,  7)(  1,   1) | 0.442523690 0.442523690 0.442523690 0.000000000 
Par#  3783# S(  5,  7)( 20,  7)(  1,   1) | 0.434793671 0.434793671 0.434793671 0.000000000 
Par#  3784# S(  6,  7)( 20,  7)(  1,   1) | 0.510713657 0.510713657 0.510713657 0.000000000 
Par#  3785# S(  7,  7)( 20,  7)(  1,   1) | 1.000000000 1.000000000 1.000000000 0.000000000 
Par#  3786# S(  1,  1)( 21,  7)(  1,   1) | 0.250966925 0.250966925 0.250966925 0.000000000 
Par#  3787# S(  2,  2)( 21,  7)(  1,   1) | 0.451690155 0.451690155 0.451690155 0.000000000 
Par#  3788# S(  3,  3)( 21,  7)(  1,   1) | 0.538901971 0.538901971 0.538901971 0.000000000 
Par#  3789# S(  4,  4)( 21,  7)(  1,   1) | 0.557476310 0.557476310 0.557476310 0.000000000 
Par#  3790# S(  5,  5)( 21,  7)(  1,   1) | 0.565206329 0.565206329 0.565206329 0.000000000 
Par#  3791# S(  6,  6)( 21,  7)(  1,   1) | 0.489286343 0.489286343 0.489286343 0.000000000 
Par#  3792# S(  1,  7)( 21,  7)(  1,   1) | 0.749033075 0.749033075 0.749033075 0.000000000 
Par#  3793# S(  2,  7)( 21,  7)(  1,   1) | 0.548309845 0.548309845 0.548309845 0.000000000 
Par#  3794# S(  3,  7)( 21,  7)(  1,   1) | 0.461098029 0.461098029 0.461098029 0.000000000 
Par#  3795# S(  4,  7)( 21,  7)(  1,   1) | 0.442523690 0.442523690 0.442523690 0.000000000 
Par#  3796# S(  5,  7)( 21,  7)(  1,   1) | 0.434793671 0.434793671 0.434793671 0.000000000 
Par#  3797# S(  6,  7)( 21,  7)(  1,   1) | 0.510713657 0.510713657 0.510713657 0.000000000 
Par#  3798# S(  7,  7)( 21,  7)(  1,   1) | 1.000000000 1.000000000 1.000000000 0.000000000 
Par#  3799# S(  1,  1)( 22,  7)(  1,   1) | 0.250966925 0.250966925 0.250966925 0.000000000 
Par#  3800# S(  2,  2)( 22,  7)(  1,   1) | 0.451690155 0.451690155 0.451690155 0.000000000 
Par#  3801# S(  3,  3)( 22,  7)(  1,   1) | 0.538901971 0.538901971 0.538901971 0.000000000 
Par#  3802# S(  4,  4)( 22,  7)(  1,   1) | 0.557476310 0.557476310 0.557476310 0.000000000 
Par#  3803# S(  5,  5)( 22,  7)(  1,   1) | 0.565206329 0.565206329 0.565206329 0.000000000 
Par#  3804# S(  6,  6)( 22,  7)(  1,   1) | 0.489286343 0.489286343 0.489286343 0.000000000 
Par#  3805# S(  1,  7)( 22,  7)(  1,   1) | 0.749033075 0.749033075 0.749033075 0.000000000 
Par#  3806# S(  2,  7)( 22,  7)(  1,   1) | 0.548309845 0.548309845 0.548309845 0.000000000 
Par#  3807# S(  3,  7)( 22,  7)(  1,   1) | 0.461098029 0.461098029 0.461098029 0.000000000 
Par#  3808# S(  4,  7)( 22,  7)(  1,   1) | 0.442523690 0.442523690 0.442523690 0.000000000 
Par#  3809# S(  5,  7)( 22,  7)(  1,   1) | 0.434793671 0.434793671 0.434793671 0.000000000 
Par#  3810# S(  6,  7)( 22,  7)(  1,   1) | 0.510713657 0.510713657 0.510713657 0.000000000 
Par#  3811# S(  7,  7)( 22,  7)(  1,   1) | 1.000000000 1.000000000 1.000000000 0.000000000 
Par#  3812# S(  1,  1)( 23,  7)(  1,   1) | 0.250966925 0.250966925 0.250966925 0.000000000 
Par#  3813# S(  2,  2)( 23,  7)(  1,   1) | 0.451690155 0.451690155 0.451690155 0.000000000 
Par#  3814# S(  3,  3)( 23,  7)(  1,   1) | 0.538901971 0.538901971 0.538901971 0.000000000 
Par#  3815# S(  4,  4)( 23,  7)(  1,   1) | 0.557476310 0.557476310 0.557476310 0.000000000 
Par#  3816# S(  5,  5)( 23,  7)(  1,   1) | 0.565206329 0.565206329 0.565206329 0.000000000 
Par#  3817# S(  6,  6)( 23,  7)(  1,   1) | 0.489286343 0.489286343 0.489286343 0.000000000 
Par#  3818# S(  1,  7)( 23,  7)(  1,   1) | 0.749033075 0.749033075 0.749033075 0.000000000 
Par#  3819# S(  2,  7)( 23,  7)(  1,   1) | 0.548309845 0.548309845 0.548309845 0.000000000 
Par#  3820# S(  3,  7)( 23,  7)(  1,   1) | 0.461098029 0.461098029 0.461098029 0.000000000 
Par#  3821# S(  4,  7)( 23,  7)(  1,   1) | 0.442523690 0.442523690 0.442523690 0.000000000 
Par#  3822# S(  5,  7)( 23,  7)(  1,   1) | 0.434793671 0.434793671 0.434793671 0.000000000 
Par#  3823# S(  6,  7)( 23,  7)(  1,   1) | 0.510713657 0.510713657 0.510713657 0.000000000 
Par#  3824# S(  7,  7)( 23,  7)(  1,   1) | 1.000000000 1.000000000 1.000000000 0.000000000 
Par#  3825# S(  1,  1)( 24,  7)(  1,   1) | 0.250966925 0.250966925 0.250966925 0.000000000 
Par#  3826# S(  2,  2)( 24,  7)(  1,   1) | 0.451690155 0.451690155 0.451690155 0.000000000 
Par#  3827# S(  3,  3)( 24,  7)(  1,   1) | 0.538901971 0.538901971 0.538901971 0.000000000 
Par#  3828# S(  4,  4)( 24,  7)(  1,   1) | 0.557476310 0.557476310 0.557476310 0.000000000 
Par#  3829# S(  5,  5)( 24,  7)(  1,   1) | 0.565206329 0.565206329 0.565206329 0.000000000 
Par#  3830# S(  6,  6)( 24,  7)(  1,   1) | 0.489286343 0.489286343 0.489286343 0.000000000 
Par#  3831# S(  1,  7)( 24,  7)(  1,   1) | 0.749033075 0.749033075 0.749033075 0.000000000 
Par#  3832# S(  2,  7)( 24,  7)(  1,   1) | 0.548309845 0.548309845 0.548309845 0.000000000 
Par#  3833# S(  3,  7)( 24,  7)(  1,   1) | 0.461098029 0.461098029 0.461098029 0.000000000 
Par#  3834# S(  4,  7)( 24,  7)(  1,   1) | 0.442523690 0.442523690 0.442523690 0.000000000 
Par#  3835# S(  5,  7)( 24,  7)(  1,   1) | 0.434793671 0.434793671 0.434793671 0.000000000 
Par#  3836# S(  6,  7)( 24,  7)(  1,   1) | 0.510713657 0.510713657 0.510713657 0.000000000 
Par#  3837# S(  7,  7)( 24,  7)(  1,   1) | 1.000000000 1.000000000 1.000000000 0.000000000 
Par#  3838# S(  1,  1)( 25,  7)(  1,   1) | 0.250966925 0.250966925 0.250966925 0.000000000 
Par#  3839# S(  2,  2)( 25,  7)(  1,   1) | 0.451690155 0.451690155 0.451690155 0.000000000 
Par#  3840# S(  3,  3)( 25,  7)(  1,   1) | 0.538901971 0.538901971 0.538901971 0.000000000 
Par#  3841# S(  4,  4)( 25,  7)(  1,   1) | 0.557476310 0.557476310 0.557476310 0.000000000 
Par#  3842# S(  5,  5)( 25,  7)(  1,   1) | 0.565206329 0.565206329 0.565206329 0.000000000 
Par#  3843# S(  6,  6)( 25,  7)(  1,   1) | 0.489286343 0.489286343 0.489286343 0.000000000 
Par#  3844# S(  1,  7)( 25,  7)(  1,   1) | 0.749033075 0.749033075 0.749033075 0.000000000 
Par#  3845# S(  2,  7)( 25,  7)(  1,   1) | 0.548309845 0.548309845 0.548309845 0.000000000 
Par#  3846# S(  3,  7)( 25,  7)(  1,   1) | 0.461098029 0.461098029 0.461098029 0.000000000 
Par#  3847# S(  4,  7)( 25,  7)(  1,   1) | 0.442523690 0.442523690 0.442523690 0.000000000 
Par#  3848# S(  5,  7)( 25,  7)(  1,   1) | 0.434793671 0.434793671 0.434793671 0.000000000 
Par#  3849# S(  6,  7)( 25,  7)(  1,   1) | 0.510713657 0.510713657 0.510713657 0.000000000 
Par#  3850# S(  7,  7)( 25,  7)(  1,   1) | 1.000000000 1.000000000 1.000000000 0.000000000 
Par#  3851# S(  1,  1)( 26,  7)(  1,   1) | 0.250966925 0.250966925 0.250966925 0.000000000 
Par#  3852# S(  2,  2)( 26,  7)(  1,   1) | 0.451690155 0.451690155 0.451690155 0.000000000 
Par#  3853# S(  3,  3)( 26,  7)(  1,   1) | 0.538901971 0.538901971 0.538901971 0.000000000 
Par#  3854# S(  4,  4)( 26,  7)(  1,   1) | 0.557476310 0.557476310 0.557476310 0.000000000 
Par#  3855# S(  5,  5)( 26,  7)(  1,   1) | 0.565206329 0.565206329 0.565206329 0.000000000 
Par#  3856# S(  6,  6)( 26,  7)(  1,   1) | 0.489286343 0.489286343 0.489286343 0.000000000 
Par#  3857# S(  1,  7)( 26,  7)(  1,   1) | 0.749033075 0.749033075 0.749033075 0.000000000 
Par#  3858# S(  2,  7)( 26,  7)(  1,   1) | 0.548309845 0.548309845 0.548309845 0.000000000 
Par#  3859# S(  3,  7)( 26,  7)(  1,   1) | 0.461098029 0.461098029 0.461098029 0.000000000 
Par#  3860# S(  4,  7)( 26,  7)(  1,   1) | 0.442523690 0.442523690 0.442523690 0.000000000 
Par#  3861# S(  5,  7)( 26,  7)(  1,   1) | 0.434793671 0.434793671 0.434793671 0.000000000 
Par#  3862# S(  6,  7)( 26,  7)(  1,   1) | 0.510713657 0.510713657 0.510713657 0.000000000 
Par#  3863# S(  7,  7)( 26,  7)(  1,   1) | 1.000000000 1.000000000 1.000000000 0.000000000 
Par#  3864# S(  1,  1)( 27,  7)(  1,   1) | 0.250966925 0.250966925 0.250966925 0.000000000 
Par#  3865# S(  2,  2)( 27,  7)(  1,   1) | 0.451690155 0.451690155 0.451690155 0.000000000 
Par#  3866# S(  3,  3)( 27,  7)(  1,   1) | 0.538901971 0.538901971 0.538901971 0.000000000 
Par#  3867# S(  4,  4)( 27,  7)(  1,   1) | 0.557476310 0.557476310 0.557476310 0.000000000 
Par#  3868# S(  5,  5)( 27,  7)(  1,   1) | 0.565206329 0.565206329 0.565206329 0.000000000 
Par#  3869# S(  6,  6)( 27,  7)(  1,   1) | 0.489286343 0.489286343 0.489286343 0.000000000 
Par#  3870# S(  1,  7)( 27,  7)(  1,   1) | 0.749033075 0.749033075 0.749033075 0.000000000 
Par#  3871# S(  2,  7)( 27,  7)(  1,   1) | 0.548309845 0.548309845 0.548309845 0.000000000 
Par#  3872# S(  3,  7)( 27,  7)(  1,   1) | 0.461098029 0.461098029 0.461098029 0.000000000 
Par#  3873# S(  4,  7)( 27,  7)(  1,   1) | 0.442523690 0.442523690 0.442523690 0.000000000 
Par#  3874# S(  5,  7)( 27,  7)(  1,   1) | 0.434793671 0.434793671 0.434793671 0.000000000 
Par#  3875# S(  6,  7)( 27,  7)(  1,   1) | 0.510713657 0.510713657 0.510713657 0.000000000 
Par#  3876# S(  7,  7)( 27,  7)(  1,   1) | 1.000000000 1.000000000 1.000000000 0.000000000 
Par#  3877# S(  1,  1)( 28,  7)(  1,   1) | 0.250966925 0.250966925 0.250966925 0.000000000 
Par#  3878# S(  2,  2)( 28,  7)(  1,   1) | 0.451690155 0.451690155 0.451690155 0.000000000 
Par#  3879# S(  3,  3)( 28,  7)(  1,   1) | 0.538901971 0.538901971 0.538901971 0.000000000 
Par#  3880# S(  4,  4)( 28,  7)(  1,   1) | 0.557476310 0.557476310 0.557476310 0.000000000 
Par#  3881# S(  5,  5)( 28,  7)(  1,   1) | 0.565206329 0.565206329 0.565206329 0.000000000 
Par#  3882# S(  6,  6)( 28,  7)(  1,   1) | 0.489286343 0.489286343 0.489286343 0.000000000 
Par#  3883# S(  1,  7)( 28,  7)(  1,   1) | 0.749033075 0.749033075 0.749033075 0.000000000 
Par#  3884# S(  2,  7)( 28,  7)(  1,   1) | 0.548309845 0.548309845 0.548309845 0.000000000 
Par#  3885# S(  3,  7)( 28,  7)(  1,   1) | 0.461098029 0.461098029 0.461098029 0.000000000 
Par#  3886# S(  4,  7)( 28,  7)(  1,   1) | 0.442523690 0.442523690 0.442523690 0.000000000 
Par#  3887# S(  5,  7)( 28,  7)(  1,   1) | 0.434793671 0.434793671 0.434793671 0.000000000 
Par#  3888# S(  6,  7)( 28,  7)(  1,   1) | 0.510713657 0.510713657 0.510713657 0.000000000 
Par#  3889# S(  7,  7)( 28,  7)(  1,   1) | 1.000000000 1.000000000 1.000000000 0.000000000 
Par#  3890# S(  1,  1)( 29,  7)(  1,   1) | 0.250966925 0.250966925 0.250966925 0.000000000 
Par#  3891# S(  2,  2)( 29,  7)(  1,   1) | 0.451690155 0.451690155 0.451690155 0.000000000 
Par#  3892# S(  3,  3)( 29,  7)(  1,   1) | 0.538901971 0.538901971 0.538901971 0.000000000 
Par#  3893# S(  4,  4)( 29,  7)(  1,   1) | 0.557476310 0.557476310 0.557476310 0.000000000 
Par#  3894# S(  5,  5)( 29,  7)(  1,   1) | 0.565206329 0.565206329 0.565206329 0.000000000 
Par#  3895# S(  6,  6)( 29,  7)(  1,   1) | 0.489286343 0.489286343 0.489286343 0.000000000 
Par#  3896# S(  1,  7)( 29,  7)(  1,   1) | 0.749033075 0.749033075 0.749033075 0.000000000 
Par#  3897# S(  2,  7)( 29,  7)(  1,   1) | 0.548309845 0.548309845 0.548309845 0.000000000 
Par#  3898# S(  3,  7)( 29,  7)(  1,   1) | 0.461098029 0.461098029 0.461098029 0.000000000 
Par#  3899# S(  4,  7)( 29,  7)(  1,   1) | 0.442523690 0.442523690 0.442523690 0.000000000 
Par#  3900# S(  5,  7)( 29,  7)(  1,   1) | 0.434793671 0.434793671 0.434793671 0.000000000 
Par#  3901# S(  6,  7)( 29,  7)(  1,   1) | 0.510713657 0.510713657 0.510713657 0.000000000 
Par#  3902# S(  7,  7)( 29,  7)(  1,   1) | 1.000000000 1.000000000 1.000000000 0.000000000 
Par#  3903# S(  1,  1)( 30,  7)(  1,   1) | 0.250966925 0.250966925 0.250966925 0.000000000 
Par#  3904# S(  2,  2)( 30,  7)(  1,   1) | 0.451690155 0.451690155 0.451690155 0.000000000 
Par#  3905# S(  3,  3)( 30,  7)(  1,   1) | 0.538901971 0.538901971 0.538901971 0.000000000 
Par#  3906# S(  4,  4)( 30,  7)(  1,   1) | 0.557476310 0.557476310 0.557476310 0.000000000 
Par#  3907# S(  5,  5)( 30,  7)(  1,   1) | 0.565206329 0.565206329 0.565206329 0.000000000 
Par#  3908# S(  6,  6)( 30,  7)(  1,   1) | 0.489286343 0.489286343 0.489286343 0.000000000 
Par#  3909# S(  1,  7)( 30,  7)(  1,   1) | 0.749033075 0.749033075 0.749033075 0.000000000 
Par#  3910# S(  2,  7)( 30,  7)(  1,   1) | 0.548309845 0.548309845 0.548309845 0.000000000 
Par#  3911# S(  3,  7)( 30,  7)(  1,   1) | 0.461098029 0.461098029 0.461098029 0.000000000 
Par#  3912# S(  4,  7)( 30,  7)(  1,   1) | 0.442523690 0.442523690 0.442523690 0.000000000 
Par#  3913# S(  5,  7)( 30,  7)(  1,   1) | 0.434793671 0.434793671 0.434793671 0.000000000 
Par#  3914# S(  6,  7)( 30,  7)(  1,   1) | 0.510713657 0.510713657 0.510713657 0.000000000 
Par#  3915# S(  7,  7)( 30,  7)(  1,   1) | 1.000000000 1.000000000 1.000000000 0.000000000 
Par#  3916# S(  1,  1)( 31,  7)(  1,   1) | 0.250966925 0.250966925 0.250966925 0.000000000 
Par#  3917# S(  2,  2)( 31,  7)(  1,   1) | 0.451690155 0.451690155 0.451690155 0.000000000 
Par#  3918# S(  3,  3)( 31,  7)(  1,   1) | 0.538901971 0.538901971 0.538901971 0.000000000 
Par#  3919# S(  4,  4)( 31,  7)(  1,   1) | 0.557476310 0.557476310 0.557476310 0.000000000 
Par#  3920# S(  5,  5)( 31,  7)(  1,   1) | 0.565206329 0.565206329 0.565206329 0.000000000 
Par#  3921# S(  6,  6)( 31,  7)(  1,   1) | 0.489286343 0.489286343 0.489286343 0.000000000 
Par#  3922# S(  1,  7)( 31,  7)(  1,   1) | 0.749033075 0.749033075 0.749033075 0.000000000 
Par#  3923# S(  2,  7)( 31,  7)(  1,   1) | 0.548309845 0.548309845 0.548309845 0.000000000 
Par#  3924# S(  3,  7)( 31,  7)(  1,   1) | 0.461098029 0.461098029 0.461098029 0.000000000 
Par#  3925# S(  4,  7)( 31,  7)(  1,   1) | 0.442523690 0.442523690 0.442523690 0.000000000 
Par#  3926# S(  5,  7)( 31,  7)(  1,   1) | 0.434793671 0.434793671 0.434793671 0.000000000 
Par#  3927# S(  6,  7)( 31,  7)(  1,   1) | 0.510713657 0.510713657 0.510713657 0.000000000 
Par#  3928# S(  7,  7)( 31,  7)(  1,   1) | 1.000000000 1.000000000 1.000000000 0.000000000 
Par#  3929# S(  1,  1)( 32,  7)(  1,   1) | 0.250966925 0.250966925 0.250966925 0.000000000 
Par#  3930# S(  2,  2)( 32,  7)(  1,   1) | 0.451690155 0.451690155 0.451690155 0.000000000 
Par#  3931# S(  3,  3)( 32,  7)(  1,   1) | 0.538901971 0.538901971 0.538901971 0.000000000 
Par#  3932# S(  4,  4)( 32,  7)(  1,   1) | 0.557476310 0.557476310 0.557476310 0.000000000 
Par#  3933# S(  5,  5)( 32,  7)(  1,   1) | 0.565206329 0.565206329 0.565206329 0.000000000 
Par#  3934# S(  6,  6)( 32,  7)(  1,   1) | 0.489286343 0.489286343 0.489286343 0.000000000 
Par#  3935# S(  1,  7)( 32,  7)(  1,   1) | 0.749033075 0.749033075 0.749033075 0.000000000 
Par#  3936# S(  2,  7)( 32,  7)(  1,   1) | 0.548309845 0.548309845 0.548309845 0.000000000 
Par#  3937# S(  3,  7)( 32,  7)(  1,   1) | 0.461098029 0.461098029 0.461098029 0.000000000 
Par#  3938# S(  4,  7)( 32,  7)(  1,   1) | 0.442523690 0.442523690 0.442523690 0.000000000 
Par#  3939# S(  5,  7)( 32,  7)(  1,   1) | 0.434793671 0.434793671 0.434793671 0.000000000 
Par#  3940# S(  6,  7)( 32,  7)(  1,   1) | 0.510713657 0.510713657 0.510713657 0.000000000 
Par#  3941# S(  7,  7)( 32,  7)(  1,   1) | 1.000000000 1.000000000 1.000000000 0.000000000 
Par#  3942# S(  1,  1)( 33,  7)(  1,   1) | 0.250966925 0.250966925 0.250966925 0.000000000 
Par#  3943# S(  2,  2)( 33,  7)(  1,   1) | 0.451690155 0.451690155 0.451690155 0.000000000 
Par#  3944# S(  3,  3)( 33,  7)(  1,   1) | 0.538901971 0.538901971 0.538901971 0.000000000 
Par#  3945# S(  4,  4)( 33,  7)(  1,   1) | 0.557476310 0.557476310 0.557476310 0.000000000 
Par#  3946# S(  5,  5)( 33,  7)(  1,   1) | 0.565206329 0.565206329 0.565206329 0.000000000 
Par#  3947# S(  6,  6)( 33,  7)(  1,   1) | 0.489286343 0.489286343 0.489286343 0.000000000 
Par#  3948# S(  1,  7)( 33,  7)(  1,   1) | 0.749033075 0.749033075 0.749033075 0.000000000 
Par#  3949# S(  2,  7)( 33,  7)(  1,   1) | 0.548309845 0.548309845 0.548309845 0.000000000 
Par#  3950# S(  3,  7)( 33,  7)(  1,   1) | 0.461098029 0.461098029 0.461098029 0.000000000 
Par#  3951# S(  4,  7)( 33,  7)(  1,   1) | 0.442523690 0.442523690 0.442523690 0.000000000 
Par#  3952# S(  5,  7)( 33,  7)(  1,   1) | 0.434793671 0.434793671 0.434793671 0.000000000 
Par#  3953# S(  6,  7)( 33,  7)(  1,   1) | 0.510713657 0.510713657 0.510713657 0.000000000 
Par#  3954# S(  7,  7)( 33,  7)(  1,   1) | 1.000000000 1.000000000 1.000000000 0.000000000 
Par#  3955# S(  1,  1)( 34,  7)(  1,   1) | 0.250966925 0.250966925 0.250966925 0.000000000 
Par#  3956# S(  2,  2)( 34,  7)(  1,   1) | 0.451690155 0.451690155 0.451690155 0.000000000 
Par#  3957# S(  3,  3)( 34,  7)(  1,   1) | 0.538901971 0.538901971 0.538901971 0.000000000 
Par#  3958# S(  4,  4)( 34,  7)(  1,   1) | 0.557476310 0.557476310 0.557476310 0.000000000 
Par#  3959# S(  5,  5)( 34,  7)(  1,   1) | 0.565206329 0.565206329 0.565206329 0.000000000 
Par#  3960# S(  6,  6)( 34,  7)(  1,   1) | 0.489286343 0.489286343 0.489286343 0.000000000 
Par#  3961# S(  1,  7)( 34,  7)(  1,   1) | 0.749033075 0.749033075 0.749033075 0.000000000 
Par#  3962# S(  2,  7)( 34,  7)(  1,   1) | 0.548309845 0.548309845 0.548309845 0.000000000 
Par#  3963# S(  3,  7)( 34,  7)(  1,   1) | 0.461098029 0.461098029 0.461098029 0.000000000 
Par#  3964# S(  4,  7)( 34,  7)(  1,   1) | 0.442523690 0.442523690 0.442523690 0.000000000 
Par#  3965# S(  5,  7)( 34,  7)(  1,   1) | 0.434793671 0.434793671 0.434793671 0.000000000 
Par#  3966# S(  6,  7)( 34,  7)(  1,   1) | 0.510713657 0.510713657 0.510713657 0.000000000 
Par#  3967# S(  7,  7)( 34,  7)(  1,   1) | 1.000000000 1.000000000 1.000000000 0.000000000 
Par#  3968# S(  1,  1)( 35,  7)(  1,   1) | 0.250966925 0.250966925 0.250966925 0.000000000 
Par#  3969# S(  2,  2)( 35,  7)(  1,   1) | 0.451690155 0.451690155 0.451690155 0.000000000 
Par#  3970# S(  3,  3)( 35,  7)(  1,   1) | 0.538901971 0.538901971 0.538901971 0.000000000 
Par#  3971# S(  4,  4)( 35,  7)(  1,   1) | 0.557476310 0.557476310 0.557476310 0.000000000 
Par#  3972# S(  5,  5)( 35,  7)(  1,   1) | 0.565206329 0.565206329 0.565206329 0.000000000 
Par#  3973# S(  6,  6)( 35,  7)(  1,   1) | 0.489286343 0.489286343 0.489286343 0.000000000 
Par#  3974# S(  1,  7)( 35,  7)(  1,   1) | 0.749033075 0.749033075 0.749033075 0.000000000 
Par#  3975# S(  2,  7)( 35,  7)(  1,   1) | 0.548309845 0.548309845 0.548309845 0.000000000 
Par#  3976# S(  3,  7)( 35,  7)(  1,   1) | 0.461098029 0.461098029 0.461098029 0.000000000 
Par#  3977# S(  4,  7)( 35,  7)(  1,   1) | 0.442523690 0.442523690 0.442523690 0.000000000 
Par#  3978# S(  5,  7)( 35,  7)(  1,   1) | 0.434793671 0.434793671 0.434793671 0.000000000 
Par#  3979# S(  6,  7)( 35,  7)(  1,   1) | 0.510713657 0.510713657 0.510713657 0.000000000 
Par#  3980# S(  7,  7)( 35,  7)(  1,   1) | 1.000000000 1.000000000 1.000000000 0.000000000 
Par#  3981# S(  1,  1)( 36,  7)(  1,   1) | 0.250966925 0.250966925 0.250966925 0.000000000 
Par#  3982# S(  2,  2)( 36,  7)(  1,   1) | 0.451690155 0.451690155 0.451690155 0.000000000 
Par#  3983# S(  3,  3)( 36,  7)(  1,   1) | 0.538901971 0.538901971 0.538901971 0.000000000 
Par#  3984# S(  4,  4)( 36,  7)(  1,   1) | 0.557476310 0.557476310 0.557476310 0.000000000 
Par#  3985# S(  5,  5)( 36,  7)(  1,   1) | 0.565206329 0.565206329 0.565206329 0.000000000 
Par#  3986# S(  6,  6)( 36,  7)(  1,   1) | 0.489286343 0.489286343 0.489286343 0.000000000 
Par#  3987# S(  1,  7)( 36,  7)(  1,   1) | 0.749033075 0.749033075 0.749033075 0.000000000 
Par#  3988# S(  2,  7)( 36,  7)(  1,   1) | 0.548309845 0.548309845 0.548309845 0.000000000 
Par#  3989# S(  3,  7)( 36,  7)(  1,   1) | 0.461098029 0.461098029 0.461098029 0.000000000 
Par#  3990# S(  4,  7)( 36,  7)(  1,   1) | 0.442523690 0.442523690 0.442523690 0.000000000 
Par#  3991# S(  5,  7)( 36,  7)(  1,   1) | 0.434793671 0.434793671 0.434793671 0.000000000 
Par#  3992# S(  6,  7)( 36,  7)(  1,   1) | 0.510713657 0.510713657 0.510713657 0.000000000 
Par#  3993# S(  7,  7)( 36,  7)(  1,   1) | 1.000000000 1.000000000 1.000000000 0.000000000 
Par#  3994# S(  1,  1)( 37,  7)(  1,   1) | 0.250966925 0.250966925 0.250966925 0.000000000 
Par#  3995# S(  2,  2)( 37,  7)(  1,   1) | 0.451690155 0.451690155 0.451690155 0.000000000 
Par#  3996# S(  3,  3)( 37,  7)(  1,   1) | 0.538901971 0.538901971 0.538901971 0.000000000 
Par#  3997# S(  4,  4)( 37,  7)(  1,   1) | 0.557476310 0.557476310 0.557476310 0.000000000 
Par#  3998# S(  5,  5)( 37,  7)(  1,   1) | 0.565206329 0.565206329 0.565206329 0.000000000 
Par#  3999# S(  6,  6)( 37,  7)(  1,   1) | 0.489286343 0.489286343 0.489286343 0.000000000 
Par#  4000# S(  1,  7)( 37,  7)(  1,   1) | 0.749033075 0.749033075 0.749033075 0.000000000 
Par#  4001# S(  2,  7)( 37,  7)(  1,   1) | 0.548309845 0.548309845 0.548309845 0.000000000 
Par#  4002# S(  3,  7)( 37,  7)(  1,   1) | 0.461098029 0.461098029 0.461098029 0.000000000 
Par#  4003# S(  4,  7)( 37,  7)(  1,   1) | 0.442523690 0.442523690 0.442523690 0.000000000 
Par#  4004# S(  5,  7)( 37,  7)(  1,   1) | 0.434793671 0.434793671 0.434793671 0.000000000 
Par#  4005# S(  6,  7)( 37,  7)(  1,   1) | 0.510713657 0.510713657 0.510713657 0.000000000 
Par#  4006# S(  7,  7)( 37,  7)(  1,   1) | 1.000000000 1.000000000 1.000000000 0.000000000 
Par#  4007# S(  1,  1)(  8,  8)(  1,   1) | 0.250966925 0.250966925 0.250966925 0.000000000 
Par#  4008# S(  2,  2)(  8,  8)(  1,   1) | 0.451690155 0.451690155 0.451690155 0.000000000 
Par#  4009# S(  3,  3)(  8,  8)(  1,   1) | 0.538901971 0.538901971 0.538901971 0.000000000 
Par#  4010# S(  4,  4)(  8,  8)(  1,   1) | 0.557476310 0.557476310 0.557476310 0.000000000 
Par#  4011# S(  5,  5)(  8,  8)(  1,   1) | 0.565206329 0.565206329 0.565206329 0.000000000 
Par#  4012# S(  6,  6)(  8,  8)(  1,   1) | 0.489286343 0.489286343 0.489286343 0.000000000 
Par#  4013# S(  1,  7)(  8,  8)(  1,   1) | 0.749033075 0.749033075 0.749033075 0.000000000 
Par#  4014# S(  2,  7)(  8,  8)(  1,   1) | 0.548309845 0.548309845 0.548309845 0.000000000 
Par#  4015# S(  3,  7)(  8,  8)(  1,   1) | 0.461098029 0.461098029 0.461098029 0.000000000 
Par#  4016# S(  4,  7)(  8,  8)(  1,   1) | 0.442523690 0.442523690 0.442523690 0.000000000 
Par#  4017# S(  5,  7)(  8,  8)(  1,   1) | 0.434793671 0.434793671 0.434793671 0.000000000 
Par#  4018# S(  6,  7)(  8,  8)(  1,   1) | 0.510713657 0.510713657 0.510713657 0.000000000 
Par#  4019# S(  7,  7)(  8,  8)(  1,   1) | 1.000000000 1.000000000 1.000000000 0.000000000 
Par#  4020# S(  1,  1)(  9,  8)(  1,   1) | 0.250966925 0.250966925 0.250966925 0.000000000 
Par#  4021# S(  2,  2)(  9,  8)(  1,   1) | 0.451690155 0.451690155 0.451690155 0.000000000 
Par#  4022# S(  3,  3)(  9,  8)(  1,   1) | 0.538901971 0.538901971 0.538901971 0.000000000 
Par#  4023# S(  4,  4)(  9,  8)(  1,   1) | 0.557476310 0.557476310 0.557476310 0.000000000 
Par#  4024# S(  5,  5)(  9,  8)(  1,   1) | 0.565206329 0.565206329 0.565206329 0.000000000 
Par#  4025# S(  6,  6)(  9,  8)(  1,   1) | 0.489286343 0.489286343 0.489286343 0.000000000 
Par#  4026# S(  1,  7)(  9,  8)(  1,   1) | 0.749033075 0.749033075 0.749033075 0.000000000 
Par#  4027# S(  2,  7)(  9,  8)(  1,   1) | 0.548309845 0.548309845 0.548309845 0.000000000 
Par#  4028# S(  3,  7)(  9,  8)(  1,   1) | 0.461098029 0.461098029 0.461098029 0.000000000 
Par#  4029# S(  4,  7)(  9,  8)(  1,   1) | 0.442523690 0.442523690 0.442523690 0.000000000 
Par#  4030# S(  5,  7)(  9,  8)(  1,   1) | 0.434793671 0.434793671 0.434793671 0.000000000 
Par#  4031# S(  6,  7)(  9,  8)(  1,   1) | 0.510713657 0.510713657 0.510713657 0.000000000 
Par#  4032# S(  7,  7)(  9,  8)(  1,   1) | 1.000000000 1.000000000 1.000000000 0.000000000 
Par#  4033# S(  1,  1)( 10,  8)(  1,   1) | 0.250966925 0.250966925 0.250966925 0.000000000 
Par#  4034# S(  2,  2)( 10,  8)(  1,   1) | 0.451690155 0.451690155 0.451690155 0.000000000 
Par#  4035# S(  3,  3)( 10,  8)(  1,   1) | 0.538901971 0.538901971 0.538901971 0.000000000 
Par#  4036# S(  4,  4)( 10,  8)(  1,   1) | 0.557476310 0.557476310 0.557476310 0.000000000 
Par#  4037# S(  5,  5)( 10,  8)(  1,   1) | 0.565206329 0.565206329 0.565206329 0.000000000 
Par#  4038# S(  6,  6)( 10,  8)(  1,   1) | 0.489286343 0.489286343 0.489286343 0.000000000 
Par#  4039# S(  1,  7)( 10,  8)(  1,   1) | 0.749033075 0.749033075 0.749033075 0.000000000 
Par#  4040# S(  2,  7)( 10,  8)(  1,   1) | 0.548309845 0.548309845 0.548309845 0.000000000 
Par#  4041# S(  3,  7)( 10,  8)(  1,   1) | 0.461098029 0.461098029 0.461098029 0.000000000 
Par#  4042# S(  4,  7)( 10,  8)(  1,   1) | 0.442523690 0.442523690 0.442523690 0.000000000 
Par#  4043# S(  5,  7)( 10,  8)(  1,   1) | 0.434793671 0.434793671 0.434793671 0.000000000 
Par#  4044# S(  6,  7)( 10,  8)(  1,   1) | 0.510713657 0.510713657 0.510713657 0.000000000 
Par#  4045# S(  7,  7)( 10,  8)(  1,   1) | 1.000000000 1.000000000 1.000000000 0.000000000 
Par#  4046# S(  1,  1)( 11,  8)(  1,   1) | 0.250966925 0.250966925 0.250966925 0.000000000 
Par#  4047# S(  2,  2)( 11,  8)(  1,   1) | 0.451690155 0.451690155 0.451690155 0.000000000 
Par#  4048# S(  3,  3)( 11,  8)(  1,   1) | 0.538901971 0.538901971 0.538901971 0.000000000 
Par#  4049# S(  4,  4)( 11,  8)(  1,   1) | 0.557476310 0.557476310 0.557476310 0.000000000 
Par#  4050# S(  5,  5)( 11,  8)(  1,   1) | 0.565206329 0.565206329 0.565206329 0.000000000 
Par#  4051# S(  6,  6)( 11,  8)(  1,   1) | 0.489286343 0.489286343 0.489286343 0.000000000 
Par#  4052# S(  1,  7)( 11,  8)(  1,   1) | 0.749033075 0.749033075 0.749033075 0.000000000 
Par#  4053# S(  2,  7)( 11,  8)(  1,   1) | 0.548309845 0.548309845 0.548309845 0.000000000 
Par#  4054# S(  3,  7)( 11,  8)(  1,   1) | 0.461098029 0.461098029 0.461098029 0.000000000 
Par#  4055# S(  4,  7)( 11,  8)(  1,   1) | 0.442523690 0.442523690 0.442523690 0.000000000 
Par#  4056# S(  5,  7)( 11,  8)(  1,   1) | 0.434793671 0.434793671 0.434793671 0.000000000 
Par#  4057# S(  6,  7)( 11,  8)(  1,   1) | 0.510713657 0.510713657 0.510713657 0.000000000 
Par#  4058# S(  7,  7)( 11,  8)(  1,   1) | 1.000000000 1.000000000 1.000000000 0.000000000 
Par#  4059# S(  1,  1)( 12,  8)(  1,   1) | 0.250966925 0.250966925 0.250966925 0.000000000 
Par#  4060# S(  2,  2)( 12,  8)(  1,   1) | 0.451690155 0.451690155 0.451690155 0.000000000 
Par#  4061# S(  3,  3)( 12,  8)(  1,   1) | 0.538901971 0.538901971 0.538901971 0.000000000 
Par#  4062# S(  4,  4)( 12,  8)(  1,   1) | 0.557476310 0.557476310 0.557476310 0.000000000 
Par#  4063# S(  5,  5)( 12,  8)(  1,   1) | 0.565206329 0.565206329 0.565206329 0.000000000 
Par#  4064# S(  6,  6)( 12,  8)(  1,   1) | 0.489286343 0.489286343 0.489286343 0.000000000 
Par#  4065# S(  1,  7)( 12,  8)(  1,   1) | 0.749033075 0.749033075 0.749033075 0.000000000 
Par#  4066# S(  2,  7)( 12,  8)(  1,   1) | 0.548309845 0.548309845 0.548309845 0.000000000 
Par#  4067# S(  3,  7)( 12,  8)(  1,   1) | 0.461098029 0.461098029 0.461098029 0.000000000 
Par#  4068# S(  4,  7)( 12,  8)(  1,   1) | 0.442523690 0.442523690 0.442523690 0.000000000 
Par#  4069# S(  5,  7)( 12,  8)(  1,   1) | 0.434793671 0.434793671 0.434793671 0.000000000 
Par#  4070# S(  6,  7)( 12,  8)(  1,   1) | 0.510713657 0.510713657 0.510713657 0.000000000 
Par#  4071# S(  7,  7)( 12,  8)(  1,   1) | 1.000000000 1.000000000 1.000000000 0.000000000 
Par#  4072# S(  1,  1)( 13,  8)(  1,   1) | 0.250966925 0.250966925 0.250966925 0.000000000 
Par#  4073# S(  2,  2)( 13,  8)(  1,   1) | 0.451690155 0.451690155 0.451690155 0.000000000 
Par#  4074# S(  3,  3)( 13,  8)(  1,   1) | 0.538901971 0.538901971 0.538901971 0.000000000 
Par#  4075# S(  4,  4)( 13,  8)(  1,   1) | 0.557476310 0.557476310 0.557476310 0.000000000 
Par#  4076# S(  5,  5)( 13,  8)(  1,   1) | 0.565206329 0.565206329 0.565206329 0.000000000 
Par#  4077# S(  6,  6)( 13,  8)(  1,   1) | 0.489286343 0.489286343 0.489286343 0.000000000 
Par#  4078# S(  1,  7)( 13,  8)(  1,   1) | 0.749033075 0.749033075 0.749033075 0.000000000 
Par#  4079# S(  2,  7)( 13,  8)(  1,   1) | 0.548309845 0.548309845 0.548309845 0.000000000 
Par#  4080# S(  3,  7)( 13,  8)(  1,   1) | 0.461098029 0.461098029 0.461098029 0.000000000 
Par#  4081# S(  4,  7)( 13,  8)(  1,   1) | 0.442523690 0.442523690 0.442523690 0.000000000 
Par#  4082# S(  5,  7)( 13,  8)(  1,   1) | 0.434793671 0.434793671 0.434793671 0.000000000 
Par#  4083# S(  6,  7)( 13,  8)(  1,   1) | 0.510713657 0.510713657 0.510713657 0.000000000 
Par#  4084# S(  7,  7)( 13,  8)(  1,   1) | 1.000000000 1.000000000 1.000000000 0.000000000 
Par#  4085# S(  1,  1)( 14,  8)(  1,   1) | 0.250966925 0.250966925 0.250966925 0.000000000 
Par#  4086# S(  2,  2)( 14,  8)(  1,   1) | 0.451690155 0.451690155 0.451690155 0.000000000 
Par#  4087# S(  3,  3)( 14,  8)(  1,   1) | 0.538901971 0.538901971 0.538901971 0.000000000 
Par#  4088# S(  4,  4)( 14,  8)(  1,   1) | 0.557476310 0.557476310 0.557476310 0.000000000 
Par#  4089# S(  5,  5)( 14,  8)(  1,   1) | 0.565206329 0.565206329 0.565206329 0.000000000 
Par#  4090# S(  6,  6)( 14,  8)(  1,   1) | 0.489286343 0.489286343 0.489286343 0.000000000 
Par#  4091# S(  1,  7)( 14,  8)(  1,   1) | 0.749033075 0.749033075 0.749033075 0.000000000 
Par#  4092# S(  2,  7)( 14,  8)(  1,   1) | 0.548309845 0.548309845 0.548309845 0.000000000 
Par#  4093# S(  3,  7)( 14,  8)(  1,   1) | 0.461098029 0.461098029 0.461098029 0.000000000 
Par#  4094# S(  4,  7)( 14,  8)(  1,   1) | 0.442523690 0.442523690 0.442523690 0.000000000 
Par#  4095# S(  5,  7)( 14,  8)(  1,   1) | 0.434793671 0.434793671 0.434793671 0.000000000 
Par#  4096# S(  6,  7)( 14,  8)(  1,   1) | 0.510713657 0.510713657 0.510713657 0.000000000 
Par#  4097# S(  7,  7)( 14,  8)(  1,   1) | 1.000000000 1.000000000 1.000000000 0.000000000 
Par#  4098# S(  1,  1)( 15,  8)(  1,   1) | 0.250966925 0.250966925 0.250966925 0.000000000 
Par#  4099# S(  2,  2)( 15,  8)(  1,   1) | 0.451690155 0.451690155 0.451690155 0.000000000 
Par#  4100# S(  3,  3)( 15,  8)(  1,   1) | 0.538901971 0.538901971 0.538901971 0.000000000 
Par#  4101# S(  4,  4)( 15,  8)(  1,   1) | 0.557476310 0.557476310 0.557476310 0.000000000 
Par#  4102# S(  5,  5)( 15,  8)(  1,   1) | 0.565206329 0.565206329 0.565206329 0.000000000 
Par#  4103# S(  6,  6)( 15,  8)(  1,   1) | 0.489286343 0.489286343 0.489286343 0.000000000 
Par#  4104# S(  1,  7)( 15,  8)(  1,   1) | 0.749033075 0.749033075 0.749033075 0.000000000 
Par#  4105# S(  2,  7)( 15,  8)(  1,   1) | 0.548309845 0.548309845 0.548309845 0.000000000 
Par#  4106# S(  3,  7)( 15,  8)(  1,   1) | 0.461098029 0.461098029 0.461098029 0.000000000 
Par#  4107# S(  4,  7)( 15,  8)(  1,   1) | 0.442523690 0.442523690 0.442523690 0.000000000 
Par#  4108# S(  5,  7)( 15,  8)(  1,   1) | 0.434793671 0.434793671 0.434793671 0.000000000 
Par#  4109# S(  6,  7)( 15,  8)(  1,   1) | 0.510713657 0.510713657 0.510713657 0.000000000 
Par#  4110# S(  7,  7)( 15,  8)(  1,   1) | 1.000000000 1.000000000 1.000000000 0.000000000 
Par#  4111# S(  1,  1)( 16,  8)(  1,   1) | 0.250966925 0.250966925 0.250966925 0.000000000 
Par#  4112# S(  2,  2)( 16,  8)(  1,   1) | 0.451690155 0.451690155 0.451690155 0.000000000 
Par#  4113# S(  3,  3)( 16,  8)(  1,   1) | 0.538901971 0.538901971 0.538901971 0.000000000 
Par#  4114# S(  4,  4)( 16,  8)(  1,   1) | 0.557476310 0.557476310 0.557476310 0.000000000 
Par#  4115# S(  5,  5)( 16,  8)(  1,   1) | 0.565206329 0.565206329 0.565206329 0.000000000 
Par#  4116# S(  6,  6)( 16,  8)(  1,   1) | 0.489286343 0.489286343 0.489286343 0.000000000 
Par#  4117# S(  1,  7)( 16,  8)(  1,   1) | 0.749033075 0.749033075 0.749033075 0.000000000 
Par#  4118# S(  2,  7)( 16,  8)(  1,   1) | 0.548309845 0.548309845 0.548309845 0.000000000 
Par#  4119# S(  3,  7)( 16,  8)(  1,   1) | 0.461098029 0.461098029 0.461098029 0.000000000 
Par#  4120# S(  4,  7)( 16,  8)(  1,   1) | 0.442523690 0.442523690 0.442523690 0.000000000 
Par#  4121# S(  5,  7)( 16,  8)(  1,   1) | 0.434793671 0.434793671 0.434793671 0.000000000 
Par#  4122# S(  6,  7)( 16,  8)(  1,   1) | 0.510713657 0.510713657 0.510713657 0.000000000 
Par#  4123# S(  7,  7)( 16,  8)(  1,   1) | 1.000000000 1.000000000 1.000000000 0.000000000 
Par#  4124# S(  1,  1)( 17,  8)(  1,   1) | 0.250966925 0.250966925 0.250966925 0.000000000 
Par#  4125# S(  2,  2)( 17,  8)(  1,   1) | 0.451690155 0.451690155 0.451690155 0.000000000 
Par#  4126# S(  3,  3)( 17,  8)(  1,   1) | 0.538901971 0.538901971 0.538901971 0.000000000 
Par#  4127# S(  4,  4)( 17,  8)(  1,   1) | 0.557476310 0.557476310 0.557476310 0.000000000 
Par#  4128# S(  5,  5)( 17,  8)(  1,   1) | 0.565206329 0.565206329 0.565206329 0.000000000 
Par#  4129# S(  6,  6)( 17,  8)(  1,   1) | 0.489286343 0.489286343 0.489286343 0.000000000 
Par#  4130# S(  1,  7)( 17,  8)(  1,   1) | 0.749033075 0.749033075 0.749033075 0.000000000 
Par#  4131# S(  2,  7)( 17,  8)(  1,   1) | 0.548309845 0.548309845 0.548309845 0.000000000 
Par#  4132# S(  3,  7)( 17,  8)(  1,   1) | 0.461098029 0.461098029 0.461098029 0.000000000 
Par#  4133# S(  4,  7)( 17,  8)(  1,   1) | 0.442523690 0.442523690 0.442523690 0.000000000 
Par#  4134# S(  5,  7)( 17,  8)(  1,   1) | 0.434793671 0.434793671 0.434793671 0.000000000 
Par#  4135# S(  6,  7)( 17,  8)(  1,   1) | 0.510713657 0.510713657 0.510713657 0.000000000 
Par#  4136# S(  7,  7)( 17,  8)(  1,   1) | 1.000000000 1.000000000 1.000000000 0.000000000 
Par#  4137# S(  1,  1)( 18,  8)(  1,   1) | 0.250966925 0.250966925 0.250966925 0.000000000 
Par#  4138# S(  2,  2)( 18,  8)(  1,   1) | 0.451690155 0.451690155 0.451690155 0.000000000 
Par#  4139# S(  3,  3)( 18,  8)(  1,   1) | 0.538901971 0.538901971 0.538901971 0.000000000 
Par#  4140# S(  4,  4)( 18,  8)(  1,   1) | 0.557476310 0.557476310 0.557476310 0.000000000 
Par#  4141# S(  5,  5)( 18,  8)(  1,   1) | 0.565206329 0.565206329 0.565206329 0.000000000 
Par#  4142# S(  6,  6)( 18,  8)(  1,   1) | 0.489286343 0.489286343 0.489286343 0.000000000 
Par#  4143# S(  1,  7)( 18,  8)(  1,   1) | 0.749033075 0.749033075 0.749033075 0.000000000 
Par#  4144# S(  2,  7)( 18,  8)(  1,   1) | 0.548309845 0.548309845 0.548309845 0.000000000 
Par#  4145# S(  3,  7)( 18,  8)(  1,   1) | 0.461098029 0.461098029 0.461098029 0.000000000 
Par#  4146# S(  4,  7)( 18,  8)(  1,   1) | 0.442523690 0.442523690 0.442523690 0.000000000 
Par#  4147# S(  5,  7)( 18,  8)(  1,   1) | 0.434793671 0.434793671 0.434793671 0.000000000 
Par#  4148# S(  6,  7)( 18,  8)(  1,   1) | 0.510713657 0.510713657 0.510713657 0.000000000 
Par#  4149# S(  7,  7)( 18,  8)(  1,   1) | 1.000000000 1.000000000 1.000000000 0.000000000 
Par#  4150# S(  1,  1)( 19,  8)(  1,   1) | 0.250966925 0.250966925 0.250966925 0.000000000 
Par#  4151# S(  2,  2)( 19,  8)(  1,   1) | 0.451690155 0.451690155 0.451690155 0.000000000 
Par#  4152# S(  3,  3)( 19,  8)(  1,   1) | 0.538901971 0.538901971 0.538901971 0.000000000 
Par#  4153# S(  4,  4)( 19,  8)(  1,   1) | 0.557476310 0.557476310 0.557476310 0.000000000 
Par#  4154# S(  5,  5)( 19,  8)(  1,   1) | 0.565206329 0.565206329 0.565206329 0.000000000 
Par#  4155# S(  6,  6)( 19,  8)(  1,   1) | 0.489286343 0.489286343 0.489286343 0.000000000 
Par#  4156# S(  1,  7)( 19,  8)(  1,   1) | 0.749033075 0.749033075 0.749033075 0.000000000 
Par#  4157# S(  2,  7)( 19,  8)(  1,   1) | 0.548309845 0.548309845 0.548309845 0.000000000 
Par#  4158# S(  3,  7)( 19,  8)(  1,   1) | 0.461098029 0.461098029 0.461098029 0.000000000 
Par#  4159# S(  4,  7)( 19,  8)(  1,   1) | 0.442523690 0.442523690 0.442523690 0.000000000 
Par#  4160# S(  5,  7)( 19,  8)(  1,   1) | 0.434793671 0.434793671 0.434793671 0.000000000 
Par#  4161# S(  6,  7)( 19,  8)(  1,   1) | 0.510713657 0.510713657 0.510713657 0.000000000 
Par#  4162# S(  7,  7)( 19,  8)(  1,   1) | 1.000000000 1.000000000 1.000000000 0.000000000 
Par#  4163# S(  1,  1)( 20,  8)(  1,   1) | 0.250966925 0.250966925 0.250966925 0.000000000 
Par#  4164# S(  2,  2)( 20,  8)(  1,   1) | 0.451690155 0.451690155 0.451690155 0.000000000 
Par#  4165# S(  3,  3)( 20,  8)(  1,   1) | 0.538901971 0.538901971 0.538901971 0.000000000 
Par#  4166# S(  4,  4)( 20,  8)(  1,   1) | 0.557476310 0.557476310 0.557476310 0.000000000 
Par#  4167# S(  5,  5)( 20,  8)(  1,   1) | 0.565206329 0.565206329 0.565206329 0.000000000 
Par#  4168# S(  6,  6)( 20,  8)(  1,   1) | 0.489286343 0.489286343 0.489286343 0.000000000 
Par#  4169# S(  1,  7)( 20,  8)(  1,   1) | 0.749033075 0.749033075 0.749033075 0.000000000 
Par#  4170# S(  2,  7)( 20,  8)(  1,   1) | 0.548309845 0.548309845 0.548309845 0.000000000 
Par#  4171# S(  3,  7)( 20,  8)(  1,   1) | 0.461098029 0.461098029 0.461098029 0.000000000 
Par#  4172# S(  4,  7)( 20,  8)(  1,   1) | 0.442523690 0.442523690 0.442523690 0.000000000 
Par#  4173# S(  5,  7)( 20,  8)(  1,   1) | 0.434793671 0.434793671 0.434793671 0.000000000 
Par#  4174# S(  6,  7)( 20,  8)(  1,   1) | 0.510713657 0.510713657 0.510713657 0.000000000 
Par#  4175# S(  7,  7)( 20,  8)(  1,   1) | 1.000000000 1.000000000 1.000000000 0.000000000 
Par#  4176# S(  1,  1)( 21,  8)(  1,   1) | 0.250966925 0.250966925 0.250966925 0.000000000 
Par#  4177# S(  2,  2)( 21,  8)(  1,   1) | 0.451690155 0.451690155 0.451690155 0.000000000 
Par#  4178# S(  3,  3)( 21,  8)(  1,   1) | 0.538901971 0.538901971 0.538901971 0.000000000 
Par#  4179# S(  4,  4)( 21,  8)(  1,   1) | 0.557476310 0.557476310 0.557476310 0.000000000 
Par#  4180# S(  5,  5)( 21,  8)(  1,   1) | 0.565206329 0.565206329 0.565206329 0.000000000 
Par#  4181# S(  6,  6)( 21,  8)(  1,   1) | 0.489286343 0.489286343 0.489286343 0.000000000 
Par#  4182# S(  1,  7)( 21,  8)(  1,   1) | 0.749033075 0.749033075 0.749033075 0.000000000 
Par#  4183# S(  2,  7)( 21,  8)(  1,   1) | 0.548309845 0.548309845 0.548309845 0.000000000 
Par#  4184# S(  3,  7)( 21,  8)(  1,   1) | 0.461098029 0.461098029 0.461098029 0.000000000 
Par#  4185# S(  4,  7)( 21,  8)(  1,   1) | 0.442523690 0.442523690 0.442523690 0.000000000 
Par#  4186# S(  5,  7)( 21,  8)(  1,   1) | 0.434793671 0.434793671 0.434793671 0.000000000 
Par#  4187# S(  6,  7)( 21,  8)(  1,   1) | 0.510713657 0.510713657 0.510713657 0.000000000 
Par#  4188# S(  7,  7)( 21,  8)(  1,   1) | 1.000000000 1.000000000 1.000000000 0.000000000 
Par#  4189# S(  1,  1)( 22,  8)(  1,   1) | 0.250966925 0.250966925 0.250966925 0.000000000 
Par#  4190# S(  2,  2)( 22,  8)(  1,   1) | 0.451690155 0.451690155 0.451690155 0.000000000 
Par#  4191# S(  3,  3)( 22,  8)(  1,   1) | 0.538901971 0.538901971 0.538901971 0.000000000 
Par#  4192# S(  4,  4)( 22,  8)(  1,   1) | 0.557476310 0.557476310 0.557476310 0.000000000 
Par#  4193# S(  5,  5)( 22,  8)(  1,   1) | 0.565206329 0.565206329 0.565206329 0.000000000 
Par#  4194# S(  6,  6)( 22,  8)(  1,   1) | 0.489286343 0.489286343 0.489286343 0.000000000 
Par#  4195# S(  1,  7)( 22,  8)(  1,   1) | 0.749033075 0.749033075 0.749033075 0.000000000 
Par#  4196# S(  2,  7)( 22,  8)(  1,   1) | 0.548309845 0.548309845 0.548309845 0.000000000 
Par#  4197# S(  3,  7)( 22,  8)(  1,   1) | 0.461098029 0.461098029 0.461098029 0.000000000 
Par#  4198# S(  4,  7)( 22,  8)(  1,   1) | 0.442523690 0.442523690 0.442523690 0.000000000 
Par#  4199# S(  5,  7)( 22,  8)(  1,   1) | 0.434793671 0.434793671 0.434793671 0.000000000 
Par#  4200# S(  6,  7)( 22,  8)(  1,   1) | 0.510713657 0.510713657 0.510713657 0.000000000 
Par#  4201# S(  7,  7)( 22,  8)(  1,   1) | 1.000000000 1.000000000 1.000000000 0.000000000 
Par#  4202# S(  1,  1)( 23,  8)(  1,   1) | 0.250966925 0.250966925 0.250966925 0.000000000 
Par#  4203# S(  2,  2)( 23,  8)(  1,   1) | 0.451690155 0.451690155 0.451690155 0.000000000 
Par#  4204# S(  3,  3)( 23,  8)(  1,   1) | 0.538901971 0.538901971 0.538901971 0.000000000 
Par#  4205# S(  4,  4)( 23,  8)(  1,   1) | 0.557476310 0.557476310 0.557476310 0.000000000 
Par#  4206# S(  5,  5)( 23,  8)(  1,   1) | 0.565206329 0.565206329 0.565206329 0.000000000 
Par#  4207# S(  6,  6)( 23,  8)(  1,   1) | 0.489286343 0.489286343 0.489286343 0.000000000 
Par#  4208# S(  1,  7)( 23,  8)(  1,   1) | 0.749033075 0.749033075 0.749033075 0.000000000 
Par#  4209# S(  2,  7)( 23,  8)(  1,   1) | 0.548309845 0.548309845 0.548309845 0.000000000 
Par#  4210# S(  3,  7)( 23,  8)(  1,   1) | 0.461098029 0.461098029 0.461098029 0.000000000 
Par#  4211# S(  4,  7)( 23,  8)(  1,   1) | 0.442523690 0.442523690 0.442523690 0.000000000 
Par#  4212# S(  5,  7)( 23,  8)(  1,   1) | 0.434793671 0.434793671 0.434793671 0.000000000 
Par#  4213# S(  6,  7)( 23,  8)(  1,   1) | 0.510713657 0.510713657 0.510713657 0.000000000 
Par#  4214# S(  7,  7)( 23,  8)(  1,   1) | 1.000000000 1.000000000 1.000000000 0.000000000 
Par#  4215# S(  1,  1)( 24,  8)(  1,   1) | 0.250966925 0.250966925 0.250966925 0.000000000 
Par#  4216# S(  2,  2)( 24,  8)(  1,   1) | 0.451690155 0.451690155 0.451690155 0.000000000 
Par#  4217# S(  3,  3)( 24,  8)(  1,   1) | 0.538901971 0.538901971 0.538901971 0.000000000 
Par#  4218# S(  4,  4)( 24,  8)(  1,   1) | 0.557476310 0.557476310 0.557476310 0.000000000 
Par#  4219# S(  5,  5)( 24,  8)(  1,   1) | 0.565206329 0.565206329 0.565206329 0.000000000 
Par#  4220# S(  6,  6)( 24,  8)(  1,   1) | 0.489286343 0.489286343 0.489286343 0.000000000 
Par#  4221# S(  1,  7)( 24,  8)(  1,   1) | 0.749033075 0.749033075 0.749033075 0.000000000 
Par#  4222# S(  2,  7)( 24,  8)(  1,   1) | 0.548309845 0.548309845 0.548309845 0.000000000 
Par#  4223# S(  3,  7)( 24,  8)(  1,   1) | 0.461098029 0.461098029 0.461098029 0.000000000 
Par#  4224# S(  4,  7)( 24,  8)(  1,   1) | 0.442523690 0.442523690 0.442523690 0.000000000 
Par#  4225# S(  5,  7)( 24,  8)(  1,   1) | 0.434793671 0.434793671 0.434793671 0.000000000 
Par#  4226# S(  6,  7)( 24,  8)(  1,   1) | 0.510713657 0.510713657 0.510713657 0.000000000 
Par#  4227# S(  7,  7)( 24,  8)(  1,   1) | 1.000000000 1.000000000 1.000000000 0.000000000 
Par#  4228# S(  1,  1)( 25,  8)(  1,   1) | 0.250966925 0.250966925 0.250966925 0.000000000 
Par#  4229# S(  2,  2)( 25,  8)(  1,   1) | 0.451690155 0.451690155 0.451690155 0.000000000 
Par#  4230# S(  3,  3)( 25,  8)(  1,   1) | 0.538901971 0.538901971 0.538901971 0.000000000 
Par#  4231# S(  4,  4)( 25,  8)(  1,   1) | 0.557476310 0.557476310 0.557476310 0.000000000 
Par#  4232# S(  5,  5)( 25,  8)(  1,   1) | 0.565206329 0.565206329 0.565206329 0.000000000 
Par#  4233# S(  6,  6)( 25,  8)(  1,   1) | 0.489286343 0.489286343 0.489286343 0.000000000 
Par#  4234# S(  1,  7)( 25,  8)(  1,   1) | 0.749033075 0.749033075 0.749033075 0.000000000 
Par#  4235# S(  2,  7)( 25,  8)(  1,   1) | 0.548309845 0.548309845 0.548309845 0.000000000 
Par#  4236# S(  3,  7)( 25,  8)(  1,   1) | 0.461098029 0.461098029 0.461098029 0.000000000 
Par#  4237# S(  4,  7)( 25,  8)(  1,   1) | 0.442523690 0.442523690 0.442523690 0.000000000 
Par#  4238# S(  5,  7)( 25,  8)(  1,   1) | 0.434793671 0.434793671 0.434793671 0.000000000 
Par#  4239# S(  6,  7)( 25,  8)(  1,   1) | 0.510713657 0.510713657 0.510713657 0.000000000 
Par#  4240# S(  7,  7)( 25,  8)(  1,   1) | 1.000000000 1.000000000 1.000000000 0.000000000 
Par#  4241# S(  1,  1)( 26,  8)(  1,   1) | 0.250966925 0.250966925 0.250966925 0.000000000 
Par#  4242# S(  2,  2)( 26,  8)(  1,   1) | 0.451690155 0.451690155 0.451690155 0.000000000 
Par#  4243# S(  3,  3)( 26,  8)(  1,   1) | 0.538901971 0.538901971 0.538901971 0.000000000 
Par#  4244# S(  4,  4)( 26,  8)(  1,   1) | 0.557476310 0.557476310 0.557476310 0.000000000 
Par#  4245# S(  5,  5)( 26,  8)(  1,   1) | 0.565206329 0.565206329 0.565206329 0.000000000 
Par#  4246# S(  6,  6)( 26,  8)(  1,   1) | 0.489286343 0.489286343 0.489286343 0.000000000 
Par#  4247# S(  1,  7)( 26,  8)(  1,   1) | 0.749033075 0.749033075 0.749033075 0.000000000 
Par#  4248# S(  2,  7)( 26,  8)(  1,   1) | 0.548309845 0.548309845 0.548309845 0.000000000 
Par#  4249# S(  3,  7)( 26,  8)(  1,   1) | 0.461098029 0.461098029 0.461098029 0.000000000 
Par#  4250# S(  4,  7)( 26,  8)(  1,   1) | 0.442523690 0.442523690 0.442523690 0.000000000 
Par#  4251# S(  5,  7)( 26,  8)(  1,   1) | 0.434793671 0.434793671 0.434793671 0.000000000 
Par#  4252# S(  6,  7)( 26,  8)(  1,   1) | 0.510713657 0.510713657 0.510713657 0.000000000 
Par#  4253# S(  7,  7)( 26,  8)(  1,   1) | 1.000000000 1.000000000 1.000000000 0.000000000 
Par#  4254# S(  1,  1)( 27,  8)(  1,   1) | 0.250966925 0.250966925 0.250966925 0.000000000 
Par#  4255# S(  2,  2)( 27,  8)(  1,   1) | 0.451690155 0.451690155 0.451690155 0.000000000 
Par#  4256# S(  3,  3)( 27,  8)(  1,   1) | 0.538901971 0.538901971 0.538901971 0.000000000 
Par#  4257# S(  4,  4)( 27,  8)(  1,   1) | 0.557476310 0.557476310 0.557476310 0.000000000 
Par#  4258# S(  5,  5)( 27,  8)(  1,   1) | 0.565206329 0.565206329 0.565206329 0.000000000 
Par#  4259# S(  6,  6)( 27,  8)(  1,   1) | 0.489286343 0.489286343 0.489286343 0.000000000 
Par#  4260# S(  1,  7)( 27,  8)(  1,   1) | 0.749033075 0.749033075 0.749033075 0.000000000 
Par#  4261# S(  2,  7)( 27,  8)(  1,   1) | 0.548309845 0.548309845 0.548309845 0.000000000 
Par#  4262# S(  3,  7)( 27,  8)(  1,   1) | 0.461098029 0.461098029 0.461098029 0.000000000 
Par#  4263# S(  4,  7)( 27,  8)(  1,   1) | 0.442523690 0.442523690 0.442523690 0.000000000 
Par#  4264# S(  5,  7)( 27,  8)(  1,   1) | 0.434793671 0.434793671 0.434793671 0.000000000 
Par#  4265# S(  6,  7)( 27,  8)(  1,   1) | 0.510713657 0.510713657 0.510713657 0.000000000 
Par#  4266# S(  7,  7)( 27,  8)(  1,   1) | 1.000000000 1.000000000 1.000000000 0.000000000 
Par#  4267# S(  1,  1)( 28,  8)(  1,   1) | 0.250966925 0.250966925 0.250966925 0.000000000 
Par#  4268# S(  2,  2)( 28,  8)(  1,   1) | 0.451690155 0.451690155 0.451690155 0.000000000 
Par#  4269# S(  3,  3)( 28,  8)(  1,   1) | 0.538901971 0.538901971 0.538901971 0.000000000 
Par#  4270# S(  4,  4)( 28,  8)(  1,   1) | 0.557476310 0.557476310 0.557476310 0.000000000 
Par#  4271# S(  5,  5)( 28,  8)(  1,   1) | 0.565206329 0.565206329 0.565206329 0.000000000 
Par#  4272# S(  6,  6)( 28,  8)(  1,   1) | 0.489286343 0.489286343 0.489286343 0.000000000 
Par#  4273# S(  1,  7)( 28,  8)(  1,   1) | 0.749033075 0.749033075 0.749033075 0.000000000 
Par#  4274# S(  2,  7)( 28,  8)(  1,   1) | 0.548309845 0.548309845 0.548309845 0.000000000 
Par#  4275# S(  3,  7)( 28,  8)(  1,   1) | 0.461098029 0.461098029 0.461098029 0.000000000 
Par#  4276# S(  4,  7)( 28,  8)(  1,   1) | 0.442523690 0.442523690 0.442523690 0.000000000 
Par#  4277# S(  5,  7)( 28,  8)(  1,   1) | 0.434793671 0.434793671 0.434793671 0.000000000 
Par#  4278# S(  6,  7)( 28,  8)(  1,   1) | 0.510713657 0.510713657 0.510713657 0.000000000 
Par#  4279# S(  7,  7)( 28,  8)(  1,   1) | 1.000000000 1.000000000 1.000000000 0.000000000 
Par#  4280# S(  1,  1)( 29,  8)(  1,   1) | 0.250966925 0.250966925 0.250966925 0.000000000 
Par#  4281# S(  2,  2)( 29,  8)(  1,   1) | 0.451690155 0.451690155 0.451690155 0.000000000 
Par#  4282# S(  3,  3)( 29,  8)(  1,   1) | 0.538901971 0.538901971 0.538901971 0.000000000 
Par#  4283# S(  4,  4)( 29,  8)(  1,   1) | 0.557476310 0.557476310 0.557476310 0.000000000 
Par#  4284# S(  5,  5)( 29,  8)(  1,   1) | 0.565206329 0.565206329 0.565206329 0.000000000 
Par#  4285# S(  6,  6)( 29,  8)(  1,   1) | 0.489286343 0.489286343 0.489286343 0.000000000 
Par#  4286# S(  1,  7)( 29,  8)(  1,   1) | 0.749033075 0.749033075 0.749033075 0.000000000 
Par#  4287# S(  2,  7)( 29,  8)(  1,   1) | 0.548309845 0.548309845 0.548309845 0.000000000 
Par#  4288# S(  3,  7)( 29,  8)(  1,   1) | 0.461098029 0.461098029 0.461098029 0.000000000 
Par#  4289# S(  4,  7)( 29,  8)(  1,   1) | 0.442523690 0.442523690 0.442523690 0.000000000 
Par#  4290# S(  5,  7)( 29,  8)(  1,   1) | 0.434793671 0.434793671 0.434793671 0.000000000 
Par#  4291# S(  6,  7)( 29,  8)(  1,   1) | 0.510713657 0.510713657 0.510713657 0.000000000 
Par#  4292# S(  7,  7)( 29,  8)(  1,   1) | 1.000000000 1.000000000 1.000000000 0.000000000 
Par#  4293# S(  1,  1)( 30,  8)(  1,   1) | 0.250966925 0.250966925 0.250966925 0.000000000 
Par#  4294# S(  2,  2)( 30,  8)(  1,   1) | 0.451690155 0.451690155 0.451690155 0.000000000 
Par#  4295# S(  3,  3)( 30,  8)(  1,   1) | 0.538901971 0.538901971 0.538901971 0.000000000 
Par#  4296# S(  4,  4)( 30,  8)(  1,   1) | 0.557476310 0.557476310 0.557476310 0.000000000 
Par#  4297# S(  5,  5)( 30,  8)(  1,   1) | 0.565206329 0.565206329 0.565206329 0.000000000 
Par#  4298# S(  6,  6)( 30,  8)(  1,   1) | 0.489286343 0.489286343 0.489286343 0.000000000 
Par#  4299# S(  1,  7)( 30,  8)(  1,   1) | 0.749033075 0.749033075 0.749033075 0.000000000 
Par#  4300# S(  2,  7)( 30,  8)(  1,   1) | 0.548309845 0.548309845 0.548309845 0.000000000 
Par#  4301# S(  3,  7)( 30,  8)(  1,   1) | 0.461098029 0.461098029 0.461098029 0.000000000 
Par#  4302# S(  4,  7)( 30,  8)(  1,   1) | 0.442523690 0.442523690 0.442523690 0.000000000 
Par#  4303# S(  5,  7)( 30,  8)(  1,   1) | 0.434793671 0.434793671 0.434793671 0.000000000 
Par#  4304# S(  6,  7)( 30,  8)(  1,   1) | 0.510713657 0.510713657 0.510713657 0.000000000 
Par#  4305# S(  7,  7)( 30,  8)(  1,   1) | 1.000000000 1.000000000 1.000000000 0.000000000 
Par#  4306# S(  1,  1)( 31,  8)(  1,   1) | 0.250966925 0.250966925 0.250966925 0.000000000 
Par#  4307# S(  2,  2)( 31,  8)(  1,   1) | 0.451690155 0.451690155 0.451690155 0.000000000 
Par#  4308# S(  3,  3)( 31,  8)(  1,   1) | 0.538901971 0.538901971 0.538901971 0.000000000 
Par#  4309# S(  4,  4)( 31,  8)(  1,   1) | 0.557476310 0.557476310 0.557476310 0.000000000 
Par#  4310# S(  5,  5)( 31,  8)(  1,   1) | 0.565206329 0.565206329 0.565206329 0.000000000 
Par#  4311# S(  6,  6)( 31,  8)(  1,   1) | 0.489286343 0.489286343 0.489286343 0.000000000 
Par#  4312# S(  1,  7)( 31,  8)(  1,   1) | 0.749033075 0.749033075 0.749033075 0.000000000 
Par#  4313# S(  2,  7)( 31,  8)(  1,   1) | 0.548309845 0.548309845 0.548309845 0.000000000 
Par#  4314# S(  3,  7)( 31,  8)(  1,   1) | 0.461098029 0.461098029 0.461098029 0.000000000 
Par#  4315# S(  4,  7)( 31,  8)(  1,   1) | 0.442523690 0.442523690 0.442523690 0.000000000 
Par#  4316# S(  5,  7)( 31,  8)(  1,   1) | 0.434793671 0.434793671 0.434793671 0.000000000 
Par#  4317# S(  6,  7)( 31,  8)(  1,   1) | 0.510713657 0.510713657 0.510713657 0.000000000 
Par#  4318# S(  7,  7)( 31,  8)(  1,   1) | 1.000000000 1.000000000 1.000000000 0.000000000 
Par#  4319# S(  1,  1)( 32,  8)(  1,   1) | 0.250966925 0.250966925 0.250966925 0.000000000 
Par#  4320# S(  2,  2)( 32,  8)(  1,   1) | 0.451690155 0.451690155 0.451690155 0.000000000 
Par#  4321# S(  3,  3)( 32,  8)(  1,   1) | 0.538901971 0.538901971 0.538901971 0.000000000 
Par#  4322# S(  4,  4)( 32,  8)(  1,   1) | 0.557476310 0.557476310 0.557476310 0.000000000 
Par#  4323# S(  5,  5)( 32,  8)(  1,   1) | 0.565206329 0.565206329 0.565206329 0.000000000 
Par#  4324# S(  6,  6)( 32,  8)(  1,   1) | 0.489286343 0.489286343 0.489286343 0.000000000 
Par#  4325# S(  1,  7)( 32,  8)(  1,   1) | 0.749033075 0.749033075 0.749033075 0.000000000 
Par#  4326# S(  2,  7)( 32,  8)(  1,   1) | 0.548309845 0.548309845 0.548309845 0.000000000 
Par#  4327# S(  3,  7)( 32,  8)(  1,   1) | 0.461098029 0.461098029 0.461098029 0.000000000 
Par#  4328# S(  4,  7)( 32,  8)(  1,   1) | 0.442523690 0.442523690 0.442523690 0.000000000 
Par#  4329# S(  5,  7)( 32,  8)(  1,   1) | 0.434793671 0.434793671 0.434793671 0.000000000 
Par#  4330# S(  6,  7)( 32,  8)(  1,   1) | 0.510713657 0.510713657 0.510713657 0.000000000 
Par#  4331# S(  7,  7)( 32,  8)(  1,   1) | 1.000000000 1.000000000 1.000000000 0.000000000 
Par#  4332# S(  1,  1)( 33,  8)(  1,   1) | 0.250966925 0.250966925 0.250966925 0.000000000 
Par#  4333# S(  2,  2)( 33,  8)(  1,   1) | 0.451690155 0.451690155 0.451690155 0.000000000 
Par#  4334# S(  3,  3)( 33,  8)(  1,   1) | 0.538901971 0.538901971 0.538901971 0.000000000 
Par#  4335# S(  4,  4)( 33,  8)(  1,   1) | 0.557476310 0.557476310 0.557476310 0.000000000 
Par#  4336# S(  5,  5)( 33,  8)(  1,   1) | 0.565206329 0.565206329 0.565206329 0.000000000 
Par#  4337# S(  6,  6)( 33,  8)(  1,   1) | 0.489286343 0.489286343 0.489286343 0.000000000 
Par#  4338# S(  1,  7)( 33,  8)(  1,   1) | 0.749033075 0.749033075 0.749033075 0.000000000 
Par#  4339# S(  2,  7)( 33,  8)(  1,   1) | 0.548309845 0.548309845 0.548309845 0.000000000 
Par#  4340# S(  3,  7)( 33,  8)(  1,   1) | 0.461098029 0.461098029 0.461098029 0.000000000 
Par#  4341# S(  4,  7)( 33,  8)(  1,   1) | 0.442523690 0.442523690 0.442523690 0.000000000 
Par#  4342# S(  5,  7)( 33,  8)(  1,   1) | 0.434793671 0.434793671 0.434793671 0.000000000 
Par#  4343# S(  6,  7)( 33,  8)(  1,   1) | 0.510713657 0.510713657 0.510713657 0.000000000 
Par#  4344# S(  7,  7)( 33,  8)(  1,   1) | 1.000000000 1.000000000 1.000000000 0.000000000 
Par#  4345# S(  1,  1)( 34,  8)(  1,   1) | 0.250966925 0.250966925 0.250966925 0.000000000 
Par#  4346# S(  2,  2)( 34,  8)(  1,   1) | 0.451690155 0.451690155 0.451690155 0.000000000 
Par#  4347# S(  3,  3)( 34,  8)(  1,   1) | 0.538901971 0.538901971 0.538901971 0.000000000 
Par#  4348# S(  4,  4)( 34,  8)(  1,   1) | 0.557476310 0.557476310 0.557476310 0.000000000 
Par#  4349# S(  5,  5)( 34,  8)(  1,   1) | 0.565206329 0.565206329 0.565206329 0.000000000 
Par#  4350# S(  6,  6)( 34,  8)(  1,   1) | 0.489286343 0.489286343 0.489286343 0.000000000 
Par#  4351# S(  1,  7)( 34,  8)(  1,   1) | 0.749033075 0.749033075 0.749033075 0.000000000 
Par#  4352# S(  2,  7)( 34,  8)(  1,   1) | 0.548309845 0.548309845 0.548309845 0.000000000 
Par#  4353# S(  3,  7)( 34,  8)(  1,   1) | 0.461098029 0.461098029 0.461098029 0.000000000 
Par#  4354# S(  4,  7)( 34,  8)(  1,   1) | 0.442523690 0.442523690 0.442523690 0.000000000 
Par#  4355# S(  5,  7)( 34,  8)(  1,   1) | 0.434793671 0.434793671 0.434793671 0.000000000 
Par#  4356# S(  6,  7)( 34,  8)(  1,   1) | 0.510713657 0.510713657 0.510713657 0.000000000 
Par#  4357# S(  7,  7)( 34,  8)(  1,   1) | 1.000000000 1.000000000 1.000000000 0.000000000 
Par#  4358# S(  1,  1)( 35,  8)(  1,   1) | 0.250966925 0.250966925 0.250966925 0.000000000 
Par#  4359# S(  2,  2)( 35,  8)(  1,   1) | 0.451690155 0.451690155 0.451690155 0.000000000 
Par#  4360# S(  3,  3)( 35,  8)(  1,   1) | 0.538901971 0.538901971 0.538901971 0.000000000 
Par#  4361# S(  4,  4)( 35,  8)(  1,   1) | 0.557476310 0.557476310 0.557476310 0.000000000 
Par#  4362# S(  5,  5)( 35,  8)(  1,   1) | 0.565206329 0.565206329 0.565206329 0.000000000 
Par#  4363# S(  6,  6)( 35,  8)(  1,   1) | 0.489286343 0.489286343 0.489286343 0.000000000 
Par#  4364# S(  1,  7)( 35,  8)(  1,   1) | 0.749033075 0.749033075 0.749033075 0.000000000 
Par#  4365# S(  2,  7)( 35,  8)(  1,   1) | 0.548309845 0.548309845 0.548309845 0.000000000 
Par#  4366# S(  3,  7)( 35,  8)(  1,   1) | 0.461098029 0.461098029 0.461098029 0.000000000 
Par#  4367# S(  4,  7)( 35,  8)(  1,   1) | 0.442523690 0.442523690 0.442523690 0.000000000 
Par#  4368# S(  5,  7)( 35,  8)(  1,   1) | 0.434793671 0.434793671 0.434793671 0.000000000 
Par#  4369# S(  6,  7)( 35,  8)(  1,   1) | 0.510713657 0.510713657 0.510713657 0.000000000 
Par#  4370# S(  7,  7)( 35,  8)(  1,   1) | 1.000000000 1.000000000 1.000000000 0.000000000 
Par#  4371# S(  1,  1)( 36,  8)(  1,   1) | 0.250966925 0.250966925 0.250966925 0.000000000 
Par#  4372# S(  2,  2)( 36,  8)(  1,   1) | 0.451690155 0.451690155 0.451690155 0.000000000 
Par#  4373# S(  3,  3)( 36,  8)(  1,   1) | 0.538901971 0.538901971 0.538901971 0.000000000 
Par#  4374# S(  4,  4)( 36,  8)(  1,   1) | 0.557476310 0.557476310 0.557476310 0.000000000 
Par#  4375# S(  5,  5)( 36,  8)(  1,   1) | 0.565206329 0.565206329 0.565206329 0.000000000 
Par#  4376# S(  6,  6)( 36,  8)(  1,   1) | 0.489286343 0.489286343 0.489286343 0.000000000 
Par#  4377# S(  1,  7)( 36,  8)(  1,   1) | 0.749033075 0.749033075 0.749033075 0.000000000 
Par#  4378# S(  2,  7)( 36,  8)(  1,   1) | 0.548309845 0.548309845 0.548309845 0.000000000 
Par#  4379# S(  3,  7)( 36,  8)(  1,   1) | 0.461098029 0.461098029 0.461098029 0.000000000 
Par#  4380# S(  4,  7)( 36,  8)(  1,   1) | 0.442523690 0.442523690 0.442523690 0.000000000 
Par#  4381# S(  5,  7)( 36,  8)(  1,   1) | 0.434793671 0.434793671 0.434793671 0.000000000 
Par#  4382# S(  6,  7)( 36,  8)(  1,   1) | 0.510713657 0.510713657 0.510713657 0.000000000 
Par#  4383# S(  7,  7)( 36,  8)(  1,   1) | 1.000000000 1.000000000 1.000000000 0.000000000 
Par#  4384# S(  1,  1)( 37,  8)(  1,   1) | 0.250966925 0.250966925 0.250966925 0.000000000 
Par#  4385# S(  2,  2)( 37,  8)(  1,   1) | 0.451690155 0.451690155 0.451690155 0.000000000 
Par#  4386# S(  3,  3)( 37,  8)(  1,   1) | 0.538901971 0.538901971 0.538901971 0.000000000 
Par#  4387# S(  4,  4)( 37,  8)(  1,   1) | 0.557476310 0.557476310 0.557476310 0.000000000 
Par#  4388# S(  5,  5)( 37,  8)(  1,   1) | 0.565206329 0.565206329 0.565206329 0.000000000 
Par#  4389# S(  6,  6)( 37,  8)(  1,   1) | 0.489286343 0.489286343 0.489286343 0.000000000 
Par#  4390# S(  1,  7)( 37,  8)(  1,   1) | 0.749033075 0.749033075 0.749033075 0.000000000 
Par#  4391# S(  2,  7)( 37,  8)(  1,   1) | 0.548309845 0.548309845 0.548309845 0.000000000 
Par#  4392# S(  3,  7)( 37,  8)(  1,   1) | 0.461098029 0.461098029 0.461098029 0.000000000 
Par#  4393# S(  4,  7)( 37,  8)(  1,   1) | 0.442523690 0.442523690 0.442523690 0.000000000 
Par#  4394# S(  5,  7)( 37,  8)(  1,   1) | 0.434793671 0.434793671 0.434793671 0.000000000 
Par#  4395# S(  6,  7)( 37,  8)(  1,   1) | 0.510713657 0.510713657 0.510713657 0.000000000 
Par#  4396# S(  7,  7)( 37,  8)(  1,   1) | 1.000000000 1.000000000 1.000000000 0.000000000 
Par#  4397# S(  1,  1)(  9,  9)(  1,   1) | 0.250966925 0.250966925 0.250966925 0.000000000 
Par#  4398# S(  2,  2)(  9,  9)(  1,   1) | 0.451690155 0.451690155 0.451690155 0.000000000 
Par#  4399# S(  3,  3)(  9,  9)(  1,   1) | 0.538901971 0.538901971 0.538901971 0.000000000 
Par#  4400# S(  4,  4)(  9,  9)(  1,   1) | 0.557476310 0.557476310 0.557476310 0.000000000 
Par#  4401# S(  5,  5)(  9,  9)(  1,   1) | 0.565206329 0.565206329 0.565206329 0.000000000 
Par#  4402# S(  6,  6)(  9,  9)(  1,   1) | 0.489286343 0.489286343 0.489286343 0.000000000 
Par#  4403# S(  1,  7)(  9,  9)(  1,   1) | 0.749033075 0.749033075 0.749033075 0.000000000 
Par#  4404# S(  2,  7)(  9,  9)(  1,   1) | 0.548309845 0.548309845 0.548309845 0.000000000 
Par#  4405# S(  3,  7)(  9,  9)(  1,   1) | 0.461098029 0.461098029 0.461098029 0.000000000 
Par#  4406# S(  4,  7)(  9,  9)(  1,   1) | 0.442523690 0.442523690 0.442523690 0.000000000 
Par#  4407# S(  5,  7)(  9,  9)(  1,   1) | 0.434793671 0.434793671 0.434793671 0.000000000 
Par#  4408# S(  6,  7)(  9,  9)(  1,   1) | 0.510713657 0.510713657 0.510713657 0.000000000 
Par#  4409# S(  7,  7)(  9,  9)(  1,   1) | 1.000000000 1.000000000 1.000000000 0.000000000 
Par#  4410# S(  1,  1)( 10,  9)(  1,   1) | 0.250966925 0.250966925 0.250966925 0.000000000 
Par#  4411# S(  2,  2)( 10,  9)(  1,   1) | 0.451690155 0.451690155 0.451690155 0.000000000 
Par#  4412# S(  3,  3)( 10,  9)(  1,   1) | 0.538901971 0.538901971 0.538901971 0.000000000 
Par#  4413# S(  4,  4)( 10,  9)(  1,   1) | 0.557476310 0.557476310 0.557476310 0.000000000 
Par#  4414# S(  5,  5)( 10,  9)(  1,   1) | 0.565206329 0.565206329 0.565206329 0.000000000 
Par#  4415# S(  6,  6)( 10,  9)(  1,   1) | 0.489286343 0.489286343 0.489286343 0.000000000 
Par#  4416# S(  1,  7)( 10,  9)(  1,   1) | 0.749033075 0.749033075 0.749033075 0.000000000 
Par#  4417# S(  2,  7)( 10,  9)(  1,   1) | 0.548309845 0.548309845 0.548309845 0.000000000 
Par#  4418# S(  3,  7)( 10,  9)(  1,   1) | 0.461098029 0.461098029 0.461098029 0.000000000 
Par#  4419# S(  4,  7)( 10,  9)(  1,   1) | 0.442523690 0.442523690 0.442523690 0.000000000 
Par#  4420# S(  5,  7)( 10,  9)(  1,   1) | 0.434793671 0.434793671 0.434793671 0.000000000 
Par#  4421# S(  6,  7)( 10,  9)(  1,   1) | 0.510713657 0.510713657 0.510713657 0.000000000 
Par#  4422# S(  7,  7)( 10,  9)(  1,   1) | 1.000000000 1.000000000 1.000000000 0.000000000 
Par#  4423# S(  1,  1)( 11,  9)(  1,   1) | 0.250966925 0.250966925 0.250966925 0.000000000 
Par#  4424# S(  2,  2)( 11,  9)(  1,   1) | 0.451690155 0.451690155 0.451690155 0.000000000 
Par#  4425# S(  3,  3)( 11,  9)(  1,   1) | 0.538901971 0.538901971 0.538901971 0.000000000 
Par#  4426# S(  4,  4)( 11,  9)(  1,   1) | 0.557476310 0.557476310 0.557476310 0.000000000 
Par#  4427# S(  5,  5)( 11,  9)(  1,   1) | 0.565206329 0.565206329 0.565206329 0.000000000 
Par#  4428# S(  6,  6)( 11,  9)(  1,   1) | 0.489286343 0.489286343 0.489286343 0.000000000 
Par#  4429# S(  1,  7)( 11,  9)(  1,   1) | 0.749033075 0.749033075 0.749033075 0.000000000 
Par#  4430# S(  2,  7)( 11,  9)(  1,   1) | 0.548309845 0.548309845 0.548309845 0.000000000 
Par#  4431# S(  3,  7)( 11,  9)(  1,   1) | 0.461098029 0.461098029 0.461098029 0.000000000 
Par#  4432# S(  4,  7)( 11,  9)(  1,   1) | 0.442523690 0.442523690 0.442523690 0.000000000 
Par#  4433# S(  5,  7)( 11,  9)(  1,   1) | 0.434793671 0.434793671 0.434793671 0.000000000 
Par#  4434# S(  6,  7)( 11,  9)(  1,   1) | 0.510713657 0.510713657 0.510713657 0.000000000 
Par#  4435# S(  7,  7)( 11,  9)(  1,   1) | 1.000000000 1.000000000 1.000000000 0.000000000 
Par#  4436# S(  1,  1)( 12,  9)(  1,   1) | 0.250966925 0.250966925 0.250966925 0.000000000 
Par#  4437# S(  2,  2)( 12,  9)(  1,   1) | 0.451690155 0.451690155 0.451690155 0.000000000 
Par#  4438# S(  3,  3)( 12,  9)(  1,   1) | 0.538901971 0.538901971 0.538901971 0.000000000 
Par#  4439# S(  4,  4)( 12,  9)(  1,   1) | 0.557476310 0.557476310 0.557476310 0.000000000 
Par#  4440# S(  5,  5)( 12,  9)(  1,   1) | 0.565206329 0.565206329 0.565206329 0.000000000 
Par#  4441# S(  6,  6)( 12,  9)(  1,   1) | 0.489286343 0.489286343 0.489286343 0.000000000 
Par#  4442# S(  1,  7)( 12,  9)(  1,   1) | 0.749033075 0.749033075 0.749033075 0.000000000 
Par#  4443# S(  2,  7)( 12,  9)(  1,   1) | 0.548309845 0.548309845 0.548309845 0.000000000 
Par#  4444# S(  3,  7)( 12,  9)(  1,   1) | 0.461098029 0.461098029 0.461098029 0.000000000 
Par#  4445# S(  4,  7)( 12,  9)(  1,   1) | 0.442523690 0.442523690 0.442523690 0.000000000 
Par#  4446# S(  5,  7)( 12,  9)(  1,   1) | 0.434793671 0.434793671 0.434793671 0.000000000 
Par#  4447# S(  6,  7)( 12,  9)(  1,   1) | 0.510713657 0.510713657 0.510713657 0.000000000 
Par#  4448# S(  7,  7)( 12,  9)(  1,   1) | 1.000000000 1.000000000 1.000000000 0.000000000 
Par#  4449# S(  1,  1)( 13,  9)(  1,   1) | 0.250966925 0.250966925 0.250966925 0.000000000 
Par#  4450# S(  2,  2)( 13,  9)(  1,   1) | 0.451690155 0.451690155 0.451690155 0.000000000 
Par#  4451# S(  3,  3)( 13,  9)(  1,   1) | 0.538901971 0.538901971 0.538901971 0.000000000 
Par#  4452# S(  4,  4)( 13,  9)(  1,   1) | 0.557476310 0.557476310 0.557476310 0.000000000 
Par#  4453# S(  5,  5)( 13,  9)(  1,   1) | 0.565206329 0.565206329 0.565206329 0.000000000 
Par#  4454# S(  6,  6)( 13,  9)(  1,   1) | 0.489286343 0.489286343 0.489286343 0.000000000 
Par#  4455# S(  1,  7)( 13,  9)(  1,   1) | 0.749033075 0.749033075 0.749033075 0.000000000 
Par#  4456# S(  2,  7)( 13,  9)(  1,   1) | 0.548309845 0.548309845 0.548309845 0.000000000 
Par#  4457# S(  3,  7)( 13,  9)(  1,   1) | 0.461098029 0.461098029 0.461098029 0.000000000 
Par#  4458# S(  4,  7)( 13,  9)(  1,   1) | 0.442523690 0.442523690 0.442523690 0.000000000 
Par#  4459# S(  5,  7)( 13,  9)(  1,   1) | 0.434793671 0.434793671 0.434793671 0.000000000 
Par#  4460# S(  6,  7)( 13,  9)(  1,   1) | 0.510713657 0.510713657 0.510713657 0.000000000 
Par#  4461# S(  7,  7)( 13,  9)(  1,   1) | 1.000000000 1.000000000 1.000000000 0.000000000 
Par#  4462# S(  1,  1)( 14,  9)(  1,   1) | 0.250966925 0.250966925 0.250966925 0.000000000 
Par#  4463# S(  2,  2)( 14,  9)(  1,   1) | 0.451690155 0.451690155 0.451690155 0.000000000 
Par#  4464# S(  3,  3)( 14,  9)(  1,   1) | 0.538901971 0.538901971 0.538901971 0.000000000 
Par#  4465# S(  4,  4)( 14,  9)(  1,   1) | 0.557476310 0.557476310 0.557476310 0.000000000 
Par#  4466# S(  5,  5)( 14,  9)(  1,   1) | 0.565206329 0.565206329 0.565206329 0.000000000 
Par#  4467# S(  6,  6)( 14,  9)(  1,   1) | 0.489286343 0.489286343 0.489286343 0.000000000 
Par#  4468# S(  1,  7)( 14,  9)(  1,   1) | 0.749033075 0.749033075 0.749033075 0.000000000 
Par#  4469# S(  2,  7)( 14,  9)(  1,   1) | 0.548309845 0.548309845 0.548309845 0.000000000 
Par#  4470# S(  3,  7)( 14,  9)(  1,   1) | 0.461098029 0.461098029 0.461098029 0.000000000 
Par#  4471# S(  4,  7)( 14,  9)(  1,   1) | 0.442523690 0.442523690 0.442523690 0.000000000 
Par#  4472# S(  5,  7)( 14,  9)(  1,   1) | 0.434793671 0.434793671 0.434793671 0.000000000 
Par#  4473# S(  6,  7)( 14,  9)(  1,   1) | 0.510713657 0.510713657 0.510713657 0.000000000 
Par#  4474# S(  7,  7)( 14,  9)(  1,   1) | 1.000000000 1.000000000 1.000000000 0.000000000 
Par#  4475# S(  1,  1)( 15,  9)(  1,   1) | 0.250966925 0.250966925 0.250966925 0.000000000 
Par#  4476# S(  2,  2)( 15,  9)(  1,   1) | 0.451690155 0.451690155 0.451690155 0.000000000 
Par#  4477# S(  3,  3)( 15,  9)(  1,   1) | 0.538901971 0.538901971 0.538901971 0.000000000 
Par#  4478# S(  4,  4)( 15,  9)(  1,   1) | 0.557476310 0.557476310 0.557476310 0.000000000 
Par#  4479# S(  5,  5)( 15,  9)(  1,   1) | 0.565206329 0.565206329 0.565206329 0.000000000 
Par#  4480# S(  6,  6)( 15,  9)(  1,   1) | 0.489286343 0.489286343 0.489286343 0.000000000 
Par#  4481# S(  1,  7)( 15,  9)(  1,   1) | 0.749033075 0.749033075 0.749033075 0.000000000 
Par#  4482# S(  2,  7)( 15,  9)(  1,   1) | 0.548309845 0.548309845 0.548309845 0.000000000 
Par#  4483# S(  3,  7)( 15,  9)(  1,   1) | 0.461098029 0.461098029 0.461098029 0.000000000 
Par#  4484# S(  4,  7)( 15,  9)(  1,   1) | 0.442523690 0.442523690 0.442523690 0.000000000 
Par#  4485# S(  5,  7)( 15,  9)(  1,   1) | 0.434793671 0.434793671 0.434793671 0.000000000 
Par#  4486# S(  6,  7)( 15,  9)(  1,   1) | 0.510713657 0.510713657 0.510713657 0.000000000 
Par#  4487# S(  7,  7)( 15,  9)(  1,   1) | 1.000000000 1.000000000 1.000000000 0.000000000 
Par#  4488# S(  1,  1)( 16,  9)(  1,   1) | 0.250966925 0.250966925 0.250966925 0.000000000 
Par#  4489# S(  2,  2)( 16,  9)(  1,   1) | 0.451690155 0.451690155 0.451690155 0.000000000 
Par#  4490# S(  3,  3)( 16,  9)(  1,   1) | 0.538901971 0.538901971 0.538901971 0.000000000 
Par#  4491# S(  4,  4)( 16,  9)(  1,   1) | 0.557476310 0.557476310 0.557476310 0.000000000 
Par#  4492# S(  5,  5)( 16,  9)(  1,   1) | 0.565206329 0.565206329 0.565206329 0.000000000 
Par#  4493# S(  6,  6)( 16,  9)(  1,   1) | 0.489286343 0.489286343 0.489286343 0.000000000 
Par#  4494# S(  1,  7)( 16,  9)(  1,   1) | 0.749033075 0.749033075 0.749033075 0.000000000 
Par#  4495# S(  2,  7)( 16,  9)(  1,   1) | 0.548309845 0.548309845 0.548309845 0.000000000 
Par#  4496# S(  3,  7)( 16,  9)(  1,   1) | 0.461098029 0.461098029 0.461098029 0.000000000 
Par#  4497# S(  4,  7)( 16,  9)(  1,   1) | 0.442523690 0.442523690 0.442523690 0.000000000 
Par#  4498# S(  5,  7)( 16,  9)(  1,   1) | 0.434793671 0.434793671 0.434793671 0.000000000 
Par#  4499# S(  6,  7)( 16,  9)(  1,   1) | 0.510713657 0.510713657 0.510713657 0.000000000 
Par#  4500# S(  7,  7)( 16,  9)(  1,   1) | 1.000000000 1.000000000 1.000000000 0.000000000 
Par#  4501# S(  1,  1)( 17,  9)(  1,   1) | 0.250966925 0.250966925 0.250966925 0.000000000 
Par#  4502# S(  2,  2)( 17,  9)(  1,   1) | 0.451690155 0.451690155 0.451690155 0.000000000 
Par#  4503# S(  3,  3)( 17,  9)(  1,   1) | 0.538901971 0.538901971 0.538901971 0.000000000 
Par#  4504# S(  4,  4)( 17,  9)(  1,   1) | 0.557476310 0.557476310 0.557476310 0.000000000 
Par#  4505# S(  5,  5)( 17,  9)(  1,   1) | 0.565206329 0.565206329 0.565206329 0.000000000 
Par#  4506# S(  6,  6)( 17,  9)(  1,   1) | 0.489286343 0.489286343 0.489286343 0.000000000 
Par#  4507# S(  1,  7)( 17,  9)(  1,   1) | 0.749033075 0.749033075 0.749033075 0.000000000 
Par#  4508# S(  2,  7)( 17,  9)(  1,   1) | 0.548309845 0.548309845 0.548309845 0.000000000 
Par#  4509# S(  3,  7)( 17,  9)(  1,   1) | 0.461098029 0.461098029 0.461098029 0.000000000 
Par#  4510# S(  4,  7)( 17,  9)(  1,   1) | 0.442523690 0.442523690 0.442523690 0.000000000 
Par#  4511# S(  5,  7)( 17,  9)(  1,   1) | 0.434793671 0.434793671 0.434793671 0.000000000 
Par#  4512# S(  6,  7)( 17,  9)(  1,   1) | 0.510713657 0.510713657 0.510713657 0.000000000 
Par#  4513# S(  7,  7)( 17,  9)(  1,   1) | 1.000000000 1.000000000 1.000000000 0.000000000 
Par#  4514# S(  1,  1)( 18,  9)(  1,   1) | 0.250966925 0.250966925 0.250966925 0.000000000 
Par#  4515# S(  2,  2)( 18,  9)(  1,   1) | 0.451690155 0.451690155 0.451690155 0.000000000 
Par#  4516# S(  3,  3)( 18,  9)(  1,   1) | 0.538901971 0.538901971 0.538901971 0.000000000 
Par#  4517# S(  4,  4)( 18,  9)(  1,   1) | 0.557476310 0.557476310 0.557476310 0.000000000 
Par#  4518# S(  5,  5)( 18,  9)(  1,   1) | 0.565206329 0.565206329 0.565206329 0.000000000 
Par#  4519# S(  6,  6)( 18,  9)(  1,   1) | 0.489286343 0.489286343 0.489286343 0.000000000 
Par#  4520# S(  1,  7)( 18,  9)(  1,   1) | 0.749033075 0.749033075 0.749033075 0.000000000 
Par#  4521# S(  2,  7)( 18,  9)(  1,   1) | 0.548309845 0.548309845 0.548309845 0.000000000 
Par#  4522# S(  3,  7)( 18,  9)(  1,   1) | 0.461098029 0.461098029 0.461098029 0.000000000 
Par#  4523# S(  4,  7)( 18,  9)(  1,   1) | 0.442523690 0.442523690 0.442523690 0.000000000 
Par#  4524# S(  5,  7)( 18,  9)(  1,   1) | 0.434793671 0.434793671 0.434793671 0.000000000 
Par#  4525# S(  6,  7)( 18,  9)(  1,   1) | 0.510713657 0.510713657 0.510713657 0.000000000 
Par#  4526# S(  7,  7)( 18,  9)(  1,   1) | 1.000000000 1.000000000 1.000000000 0.000000000 
Par#  4527# S(  1,  1)( 19,  9)(  1,   1) | 0.250966925 0.250966925 0.250966925 0.000000000 
Par#  4528# S(  2,  2)( 19,  9)(  1,   1) | 0.451690155 0.451690155 0.451690155 0.000000000 
Par#  4529# S(  3,  3)( 19,  9)(  1,   1) | 0.538901971 0.538901971 0.538901971 0.000000000 
Par#  4530# S(  4,  4)( 19,  9)(  1,   1) | 0.557476310 0.557476310 0.557476310 0.000000000 
Par#  4531# S(  5,  5)( 19,  9)(  1,   1) | 0.565206329 0.565206329 0.565206329 0.000000000 
Par#  4532# S(  6,  6)( 19,  9)(  1,   1) | 0.489286343 0.489286343 0.489286343 0.000000000 
Par#  4533# S(  1,  7)( 19,  9)(  1,   1) | 0.749033075 0.749033075 0.749033075 0.000000000 
Par#  4534# S(  2,  7)( 19,  9)(  1,   1) | 0.548309845 0.548309845 0.548309845 0.000000000 
Par#  4535# S(  3,  7)( 19,  9)(  1,   1) | 0.461098029 0.461098029 0.461098029 0.000000000 
Par#  4536# S(  4,  7)( 19,  9)(  1,   1) | 0.442523690 0.442523690 0.442523690 0.000000000 
Par#  4537# S(  5,  7)( 19,  9)(  1,   1) | 0.434793671 0.434793671 0.434793671 0.000000000 
Par#  4538# S(  6,  7)( 19,  9)(  1,   1) | 0.510713657 0.510713657 0.510713657 0.000000000 
Par#  4539# S(  7,  7)( 19,  9)(  1,   1) | 1.000000000 1.000000000 1.000000000 0.000000000 
Par#  4540# S(  1,  1)( 20,  9)(  1,   1) | 0.250966925 0.250966925 0.250966925 0.000000000 
Par#  4541# S(  2,  2)( 20,  9)(  1,   1) | 0.451690155 0.451690155 0.451690155 0.000000000 
Par#  4542# S(  3,  3)( 20,  9)(  1,   1) | 0.538901971 0.538901971 0.538901971 0.000000000 
Par#  4543# S(  4,  4)( 20,  9)(  1,   1) | 0.557476310 0.557476310 0.557476310 0.000000000 
Par#  4544# S(  5,  5)( 20,  9)(  1,   1) | 0.565206329 0.565206329 0.565206329 0.000000000 
Par#  4545# S(  6,  6)( 20,  9)(  1,   1) | 0.489286343 0.489286343 0.489286343 0.000000000 
Par#  4546# S(  1,  7)( 20,  9)(  1,   1) | 0.749033075 0.749033075 0.749033075 0.000000000 
Par#  4547# S(  2,  7)( 20,  9)(  1,   1) | 0.548309845 0.548309845 0.548309845 0.000000000 
Par#  4548# S(  3,  7)( 20,  9)(  1,   1) | 0.461098029 0.461098029 0.461098029 0.000000000 
Par#  4549# S(  4,  7)( 20,  9)(  1,   1) | 0.442523690 0.442523690 0.442523690 0.000000000 
Par#  4550# S(  5,  7)( 20,  9)(  1,   1) | 0.434793671 0.434793671 0.434793671 0.000000000 
Par#  4551# S(  6,  7)( 20,  9)(  1,   1) | 0.510713657 0.510713657 0.510713657 0.000000000 
Par#  4552# S(  7,  7)( 20,  9)(  1,   1) | 1.000000000 1.000000000 1.000000000 0.000000000 
Par#  4553# S(  1,  1)( 21,  9)(  1,   1) | 0.250966925 0.250966925 0.250966925 0.000000000 
Par#  4554# S(  2,  2)( 21,  9)(  1,   1) | 0.451690155 0.451690155 0.451690155 0.000000000 
Par#  4555# S(  3,  3)( 21,  9)(  1,   1) | 0.538901971 0.538901971 0.538901971 0.000000000 
Par#  4556# S(  4,  4)( 21,  9)(  1,   1) | 0.557476310 0.557476310 0.557476310 0.000000000 
Par#  4557# S(  5,  5)( 21,  9)(  1,   1) | 0.565206329 0.565206329 0.565206329 0.000000000 
Par#  4558# S(  6,  6)( 21,  9)(  1,   1) | 0.489286343 0.489286343 0.489286343 0.000000000 
Par#  4559# S(  1,  7)( 21,  9)(  1,   1) | 0.749033075 0.749033075 0.749033075 0.000000000 
Par#  4560# S(  2,  7)( 21,  9)(  1,   1) | 0.548309845 0.548309845 0.548309845 0.000000000 
Par#  4561# S(  3,  7)( 21,  9)(  1,   1) | 0.461098029 0.461098029 0.461098029 0.000000000 
Par#  4562# S(  4,  7)( 21,  9)(  1,   1) | 0.442523690 0.442523690 0.442523690 0.000000000 
Par#  4563# S(  5,  7)( 21,  9)(  1,   1) | 0.434793671 0.434793671 0.434793671 0.000000000 
Par#  4564# S(  6,  7)( 21,  9)(  1,   1) | 0.510713657 0.510713657 0.510713657 0.000000000 
Par#  4565# S(  7,  7)( 21,  9)(  1,   1) | 1.000000000 1.000000000 1.000000000 0.000000000 
Par#  4566# S(  1,  1)( 22,  9)(  1,   1) | 0.250966925 0.250966925 0.250966925 0.000000000 
Par#  4567# S(  2,  2)( 22,  9)(  1,   1) | 0.451690155 0.451690155 0.451690155 0.000000000 
Par#  4568# S(  3,  3)( 22,  9)(  1,   1) | 0.538901971 0.538901971 0.538901971 0.000000000 
Par#  4569# S(  4,  4)( 22,  9)(  1,   1) | 0.557476310 0.557476310 0.557476310 0.000000000 
Par#  4570# S(  5,  5)( 22,  9)(  1,   1) | 0.565206329 0.565206329 0.565206329 0.000000000 
Par#  4571# S(  6,  6)( 22,  9)(  1,   1) | 0.489286343 0.489286343 0.489286343 0.000000000 
Par#  4572# S(  1,  7)( 22,  9)(  1,   1) | 0.749033075 0.749033075 0.749033075 0.000000000 
Par#  4573# S(  2,  7)( 22,  9)(  1,   1) | 0.548309845 0.548309845 0.548309845 0.000000000 
Par#  4574# S(  3,  7)( 22,  9)(  1,   1) | 0.461098029 0.461098029 0.461098029 0.000000000 
Par#  4575# S(  4,  7)( 22,  9)(  1,   1) | 0.442523690 0.442523690 0.442523690 0.000000000 
Par#  4576# S(  5,  7)( 22,  9)(  1,   1) | 0.434793671 0.434793671 0.434793671 0.000000000 
Par#  4577# S(  6,  7)( 22,  9)(  1,   1) | 0.510713657 0.510713657 0.510713657 0.000000000 
Par#  4578# S(  7,  7)( 22,  9)(  1,   1) | 1.000000000 1.000000000 1.000000000 0.000000000 
Par#  4579# S(  1,  1)( 23,  9)(  1,   1) | 0.250966925 0.250966925 0.250966925 0.000000000 
Par#  4580# S(  2,  2)( 23,  9)(  1,   1) | 0.451690155 0.451690155 0.451690155 0.000000000 
Par#  4581# S(  3,  3)( 23,  9)(  1,   1) | 0.538901971 0.538901971 0.538901971 0.000000000 
Par#  4582# S(  4,  4)( 23,  9)(  1,   1) | 0.557476310 0.557476310 0.557476310 0.000000000 
Par#  4583# S(  5,  5)( 23,  9)(  1,   1) | 0.565206329 0.565206329 0.565206329 0.000000000 
Par#  4584# S(  6,  6)( 23,  9)(  1,   1) | 0.489286343 0.489286343 0.489286343 0.000000000 
Par#  4585# S(  1,  7)( 23,  9)(  1,   1) | 0.749033075 0.749033075 0.749033075 0.000000000 
Par#  4586# S(  2,  7)( 23,  9)(  1,   1) | 0.548309845 0.548309845 0.548309845 0.000000000 
Par#  4587# S(  3,  7)( 23,  9)(  1,   1) | 0.461098029 0.461098029 0.461098029 0.000000000 
Par#  4588# S(  4,  7)( 23,  9)(  1,   1) | 0.442523690 0.442523690 0.442523690 0.000000000 
Par#  4589# S(  5,  7)( 23,  9)(  1,   1) | 0.434793671 0.434793671 0.434793671 0.000000000 
Par#  4590# S(  6,  7)( 23,  9)(  1,   1) | 0.510713657 0.510713657 0.510713657 0.000000000 
Par#  4591# S(  7,  7)( 23,  9)(  1,   1) | 1.000000000 1.000000000 1.000000000 0.000000000 
Par#  4592# S(  1,  1)( 24,  9)(  1,   1) | 0.250966925 0.250966925 0.250966925 0.000000000 
Par#  4593# S(  2,  2)( 24,  9)(  1,   1) | 0.451690155 0.451690155 0.451690155 0.000000000 
Par#  4594# S(  3,  3)( 24,  9)(  1,   1) | 0.538901971 0.538901971 0.538901971 0.000000000 
Par#  4595# S(  4,  4)( 24,  9)(  1,   1) | 0.557476310 0.557476310 0.557476310 0.000000000 
Par#  4596# S(  5,  5)( 24,  9)(  1,   1) | 0.565206329 0.565206329 0.565206329 0.000000000 
Par#  4597# S(  6,  6)( 24,  9)(  1,   1) | 0.489286343 0.489286343 0.489286343 0.000000000 
Par#  4598# S(  1,  7)( 24,  9)(  1,   1) | 0.749033075 0.749033075 0.749033075 0.000000000 
Par#  4599# S(  2,  7)( 24,  9)(  1,   1) | 0.548309845 0.548309845 0.548309845 0.000000000 
Par#  4600# S(  3,  7)( 24,  9)(  1,   1) | 0.461098029 0.461098029 0.461098029 0.000000000 
Par#  4601# S(  4,  7)( 24,  9)(  1,   1) | 0.442523690 0.442523690 0.442523690 0.000000000 
Par#  4602# S(  5,  7)( 24,  9)(  1,   1) | 0.434793671 0.434793671 0.434793671 0.000000000 
Par#  4603# S(  6,  7)( 24,  9)(  1,   1) | 0.510713657 0.510713657 0.510713657 0.000000000 
Par#  4604# S(  7,  7)( 24,  9)(  1,   1) | 1.000000000 1.000000000 1.000000000 0.000000000 
Par#  4605# S(  1,  1)( 25,  9)(  1,   1) | 0.250966925 0.250966925 0.250966925 0.000000000 
Par#  4606# S(  2,  2)( 25,  9)(  1,   1) | 0.451690155 0.451690155 0.451690155 0.000000000 
Par#  4607# S(  3,  3)( 25,  9)(  1,   1) | 0.538901971 0.538901971 0.538901971 0.000000000 
Par#  4608# S(  4,  4)( 25,  9)(  1,   1) | 0.557476310 0.557476310 0.557476310 0.000000000 
Par#  4609# S(  5,  5)( 25,  9)(  1,   1) | 0.565206329 0.565206329 0.565206329 0.000000000 
Par#  4610# S(  6,  6)( 25,  9)(  1,   1) | 0.489286343 0.489286343 0.489286343 0.000000000 
Par#  4611# S(  1,  7)( 25,  9)(  1,   1) | 0.749033075 0.749033075 0.749033075 0.000000000 
Par#  4612# S(  2,  7)( 25,  9)(  1,   1) | 0.548309845 0.548309845 0.548309845 0.000000000 
Par#  4613# S(  3,  7)( 25,  9)(  1,   1) | 0.461098029 0.461098029 0.461098029 0.000000000 
Par#  4614# S(  4,  7)( 25,  9)(  1,   1) | 0.442523690 0.442523690 0.442523690 0.000000000 
Par#  4615# S(  5,  7)( 25,  9)(  1,   1) | 0.434793671 0.434793671 0.434793671 0.000000000 
Par#  4616# S(  6,  7)( 25,  9)(  1,   1) | 0.510713657 0.510713657 0.510713657 0.000000000 
Par#  4617# S(  7,  7)( 25,  9)(  1,   1) | 1.000000000 1.000000000 1.000000000 0.000000000 
Par#  4618# S(  1,  1)( 26,  9)(  1,   1) | 0.250966925 0.250966925 0.250966925 0.000000000 
Par#  4619# S(  2,  2)( 26,  9)(  1,   1) | 0.451690155 0.451690155 0.451690155 0.000000000 
Par#  4620# S(  3,  3)( 26,  9)(  1,   1) | 0.538901971 0.538901971 0.538901971 0.000000000 
Par#  4621# S(  4,  4)( 26,  9)(  1,   1) | 0.557476310 0.557476310 0.557476310 0.000000000 
Par#  4622# S(  5,  5)( 26,  9)(  1,   1) | 0.565206329 0.565206329 0.565206329 0.000000000 
Par#  4623# S(  6,  6)( 26,  9)(  1,   1) | 0.489286343 0.489286343 0.489286343 0.000000000 
Par#  4624# S(  1,  7)( 26,  9)(  1,   1) | 0.749033075 0.749033075 0.749033075 0.000000000 
Par#  4625# S(  2,  7)( 26,  9)(  1,   1) | 0.548309845 0.548309845 0.548309845 0.000000000 
Par#  4626# S(  3,  7)( 26,  9)(  1,   1) | 0.461098029 0.461098029 0.461098029 0.000000000 
Par#  4627# S(  4,  7)( 26,  9)(  1,   1) | 0.442523690 0.442523690 0.442523690 0.000000000 
Par#  4628# S(  5,  7)( 26,  9)(  1,   1) | 0.434793671 0.434793671 0.434793671 0.000000000 
Par#  4629# S(  6,  7)( 26,  9)(  1,   1) | 0.510713657 0.510713657 0.510713657 0.000000000 
Par#  4630# S(  7,  7)( 26,  9)(  1,   1) | 1.000000000 1.000000000 1.000000000 0.000000000 
Par#  4631# S(  1,  1)( 27,  9)(  1,   1) | 0.250966925 0.250966925 0.250966925 0.000000000 
Par#  4632# S(  2,  2)( 27,  9)(  1,   1) | 0.451690155 0.451690155 0.451690155 0.000000000 
Par#  4633# S(  3,  3)( 27,  9)(  1,   1) | 0.538901971 0.538901971 0.538901971 0.000000000 
Par#  4634# S(  4,  4)( 27,  9)(  1,   1) | 0.557476310 0.557476310 0.557476310 0.000000000 
Par#  4635# S(  5,  5)( 27,  9)(  1,   1) | 0.565206329 0.565206329 0.565206329 0.000000000 
Par#  4636# S(  6,  6)( 27,  9)(  1,   1) | 0.489286343 0.489286343 0.489286343 0.000000000 
Par#  4637# S(  1,  7)( 27,  9)(  1,   1) | 0.749033075 0.749033075 0.749033075 0.000000000 
Par#  4638# S(  2,  7)( 27,  9)(  1,   1) | 0.548309845 0.548309845 0.548309845 0.000000000 
Par#  4639# S(  3,  7)( 27,  9)(  1,   1) | 0.461098029 0.461098029 0.461098029 0.000000000 
Par#  4640# S(  4,  7)( 27,  9)(  1,   1) | 0.442523690 0.442523690 0.442523690 0.000000000 
Par#  4641# S(  5,  7)( 27,  9)(  1,   1) | 0.434793671 0.434793671 0.434793671 0.000000000 
Par#  4642# S(  6,  7)( 27,  9)(  1,   1) | 0.510713657 0.510713657 0.510713657 0.000000000 
Par#  4643# S(  7,  7)( 27,  9)(  1,   1) | 1.000000000 1.000000000 1.000000000 0.000000000 
Par#  4644# S(  1,  1)( 28,  9)(  1,   1) | 0.250966925 0.250966925 0.250966925 0.000000000 
Par#  4645# S(  2,  2)( 28,  9)(  1,   1) | 0.451690155 0.451690155 0.451690155 0.000000000 
Par#  4646# S(  3,  3)( 28,  9)(  1,   1) | 0.538901971 0.538901971 0.538901971 0.000000000 
Par#  4647# S(  4,  4)( 28,  9)(  1,   1) | 0.557476310 0.557476310 0.557476310 0.000000000 
Par#  4648# S(  5,  5)( 28,  9)(  1,   1) | 0.565206329 0.565206329 0.565206329 0.000000000 
Par#  4649# S(  6,  6)( 28,  9)(  1,   1) | 0.489286343 0.489286343 0.489286343 0.000000000 
Par#  4650# S(  1,  7)( 28,  9)(  1,   1) | 0.749033075 0.749033075 0.749033075 0.000000000 
Par#  4651# S(  2,  7)( 28,  9)(  1,   1) | 0.548309845 0.548309845 0.548309845 0.000000000 
Par#  4652# S(  3,  7)( 28,  9)(  1,   1) | 0.461098029 0.461098029 0.461098029 0.000000000 
Par#  4653# S(  4,  7)( 28,  9)(  1,   1) | 0.442523690 0.442523690 0.442523690 0.000000000 
Par#  4654# S(  5,  7)( 28,  9)(  1,   1) | 0.434793671 0.434793671 0.434793671 0.000000000 
Par#  4655# S(  6,  7)( 28,  9)(  1,   1) | 0.510713657 0.510713657 0.510713657 0.000000000 
Par#  4656# S(  7,  7)( 28,  9)(  1,   1) | 1.000000000 1.000000000 1.000000000 0.000000000 
Par#  4657# S(  1,  1)( 29,  9)(  1,   1) | 0.250966925 0.250966925 0.250966925 0.000000000 
Par#  4658# S(  2,  2)( 29,  9)(  1,   1) | 0.451690155 0.451690155 0.451690155 0.000000000 
Par#  4659# S(  3,  3)( 29,  9)(  1,   1) | 0.538901971 0.538901971 0.538901971 0.000000000 
Par#  4660# S(  4,  4)( 29,  9)(  1,   1) | 0.557476310 0.557476310 0.557476310 0.000000000 
Par#  4661# S(  5,  5)( 29,  9)(  1,   1) | 0.565206329 0.565206329 0.565206329 0.000000000 
Par#  4662# S(  6,  6)( 29,  9)(  1,   1) | 0.489286343 0.489286343 0.489286343 0.000000000 
Par#  4663# S(  1,  7)( 29,  9)(  1,   1) | 0.749033075 0.749033075 0.749033075 0.000000000 
Par#  4664# S(  2,  7)( 29,  9)(  1,   1) | 0.548309845 0.548309845 0.548309845 0.000000000 
Par#  4665# S(  3,  7)( 29,  9)(  1,   1) | 0.461098029 0.461098029 0.461098029 0.000000000 
Par#  4666# S(  4,  7)( 29,  9)(  1,   1) | 0.442523690 0.442523690 0.442523690 0.000000000 
Par#  4667# S(  5,  7)( 29,  9)(  1,   1) | 0.434793671 0.434793671 0.434793671 0.000000000 
Par#  4668# S(  6,  7)( 29,  9)(  1,   1) | 0.510713657 0.510713657 0.510713657 0.000000000 
Par#  4669# S(  7,  7)( 29,  9)(  1,   1) | 1.000000000 1.000000000 1.000000000 0.000000000 
Par#  4670# S(  1,  1)( 30,  9)(  1,   1) | 0.250966925 0.250966925 0.250966925 0.000000000 
Par#  4671# S(  2,  2)( 30,  9)(  1,   1) | 0.451690155 0.451690155 0.451690155 0.000000000 
Par#  4672# S(  3,  3)( 30,  9)(  1,   1) | 0.538901971 0.538901971 0.538901971 0.000000000 
Par#  4673# S(  4,  4)( 30,  9)(  1,   1) | 0.557476310 0.557476310 0.557476310 0.000000000 
Par#  4674# S(  5,  5)( 30,  9)(  1,   1) | 0.565206329 0.565206329 0.565206329 0.000000000 
Par#  4675# S(  6,  6)( 30,  9)(  1,   1) | 0.489286343 0.489286343 0.489286343 0.000000000 
Par#  4676# S(  1,  7)( 30,  9)(  1,   1) | 0.749033075 0.749033075 0.749033075 0.000000000 
Par#  4677# S(  2,  7)( 30,  9)(  1,   1) | 0.548309845 0.548309845 0.548309845 0.000000000 
Par#  4678# S(  3,  7)( 30,  9)(  1,   1) | 0.461098029 0.461098029 0.461098029 0.000000000 
Par#  4679# S(  4,  7)( 30,  9)(  1,   1) | 0.442523690 0.442523690 0.442523690 0.000000000 
Par#  4680# S(  5,  7)( 30,  9)(  1,   1) | 0.434793671 0.434793671 0.434793671 0.000000000 
Par#  4681# S(  6,  7)( 30,  9)(  1,   1) | 0.510713657 0.510713657 0.510713657 0.000000000 
Par#  4682# S(  7,  7)( 30,  9)(  1,   1) | 1.000000000 1.000000000 1.000000000 0.000000000 
Par#  4683# S(  1,  1)( 31,  9)(  1,   1) | 0.250966925 0.250966925 0.250966925 0.000000000 
Par#  4684# S(  2,  2)( 31,  9)(  1,   1) | 0.451690155 0.451690155 0.451690155 0.000000000 
Par#  4685# S(  3,  3)( 31,  9)(  1,   1) | 0.538901971 0.538901971 0.538901971 0.000000000 
Par#  4686# S(  4,  4)( 31,  9)(  1,   1) | 0.557476310 0.557476310 0.557476310 0.000000000 
Par#  4687# S(  5,  5)( 31,  9)(  1,   1) | 0.565206329 0.565206329 0.565206329 0.000000000 
Par#  4688# S(  6,  6)( 31,  9)(  1,   1) | 0.489286343 0.489286343 0.489286343 0.000000000 
Par#  4689# S(  1,  7)( 31,  9)(  1,   1) | 0.749033075 0.749033075 0.749033075 0.000000000 
Par#  4690# S(  2,  7)( 31,  9)(  1,   1) | 0.548309845 0.548309845 0.548309845 0.000000000 
Par#  4691# S(  3,  7)( 31,  9)(  1,   1) | 0.461098029 0.461098029 0.461098029 0.000000000 
Par#  4692# S(  4,  7)( 31,  9)(  1,   1) | 0.442523690 0.442523690 0.442523690 0.000000000 
Par#  4693# S(  5,  7)( 31,  9)(  1,   1) | 0.434793671 0.434793671 0.434793671 0.000000000 
Par#  4694# S(  6,  7)( 31,  9)(  1,   1) | 0.510713657 0.510713657 0.510713657 0.000000000 
Par#  4695# S(  7,  7)( 31,  9)(  1,   1) | 1.000000000 1.000000000 1.000000000 0.000000000 
Par#  4696# S(  1,  1)( 32,  9)(  1,   1) | 0.250966925 0.250966925 0.250966925 0.000000000 
Par#  4697# S(  2,  2)( 32,  9)(  1,   1) | 0.451690155 0.451690155 0.451690155 0.000000000 
Par#  4698# S(  3,  3)( 32,  9)(  1,   1) | 0.538901971 0.538901971 0.538901971 0.000000000 
Par#  4699# S(  4,  4)( 32,  9)(  1,   1) | 0.557476310 0.557476310 0.557476310 0.000000000 
Par#  4700# S(  5,  5)( 32,  9)(  1,   1) | 0.565206329 0.565206329 0.565206329 0.000000000 
Par#  4701# S(  6,  6)( 32,  9)(  1,   1) | 0.489286343 0.489286343 0.489286343 0.000000000 
Par#  4702# S(  1,  7)( 32,  9)(  1,   1) | 0.749033075 0.749033075 0.749033075 0.000000000 
Par#  4703# S(  2,  7)( 32,  9)(  1,   1) | 0.548309845 0.548309845 0.548309845 0.000000000 
Par#  4704# S(  3,  7)( 32,  9)(  1,   1) | 0.461098029 0.461098029 0.461098029 0.000000000 
Par#  4705# S(  4,  7)( 32,  9)(  1,   1) | 0.442523690 0.442523690 0.442523690 0.000000000 
Par#  4706# S(  5,  7)( 32,  9)(  1,   1) | 0.434793671 0.434793671 0.434793671 0.000000000 
Par#  4707# S(  6,  7)( 32,  9)(  1,   1) | 0.510713657 0.510713657 0.510713657 0.000000000 
Par#  4708# S(  7,  7)( 32,  9)(  1,   1) | 1.000000000 1.000000000 1.000000000 0.000000000 
Par#  4709# S(  1,  1)( 33,  9)(  1,   1) | 0.250966925 0.250966925 0.250966925 0.000000000 
Par#  4710# S(  2,  2)( 33,  9)(  1,   1) | 0.451690155 0.451690155 0.451690155 0.000000000 
Par#  4711# S(  3,  3)( 33,  9)(  1,   1) | 0.538901971 0.538901971 0.538901971 0.000000000 
Par#  4712# S(  4,  4)( 33,  9)(  1,   1) | 0.557476310 0.557476310 0.557476310 0.000000000 
Par#  4713# S(  5,  5)( 33,  9)(  1,   1) | 0.565206329 0.565206329 0.565206329 0.000000000 
Par#  4714# S(  6,  6)( 33,  9)(  1,   1) | 0.489286343 0.489286343 0.489286343 0.000000000 
Par#  4715# S(  1,  7)( 33,  9)(  1,   1) | 0.749033075 0.749033075 0.749033075 0.000000000 
Par#  4716# S(  2,  7)( 33,  9)(  1,   1) | 0.548309845 0.548309845 0.548309845 0.000000000 
Par#  4717# S(  3,  7)( 33,  9)(  1,   1) | 0.461098029 0.461098029 0.461098029 0.000000000 
Par#  4718# S(  4,  7)( 33,  9)(  1,   1) | 0.442523690 0.442523690 0.442523690 0.000000000 
Par#  4719# S(  5,  7)( 33,  9)(  1,   1) | 0.434793671 0.434793671 0.434793671 0.000000000 
Par#  4720# S(  6,  7)( 33,  9)(  1,   1) | 0.510713657 0.510713657 0.510713657 0.000000000 
Par#  4721# S(  7,  7)( 33,  9)(  1,   1) | 1.000000000 1.000000000 1.000000000 0.000000000 
Par#  4722# S(  1,  1)( 34,  9)(  1,   1) | 0.250966925 0.250966925 0.250966925 0.000000000 
Par#  4723# S(  2,  2)( 34,  9)(  1,   1) | 0.451690155 0.451690155 0.451690155 0.000000000 
Par#  4724# S(  3,  3)( 34,  9)(  1,   1) | 0.538901971 0.538901971 0.538901971 0.000000000 
Par#  4725# S(  4,  4)( 34,  9)(  1,   1) | 0.557476310 0.557476310 0.557476310 0.000000000 
Par#  4726# S(  5,  5)( 34,  9)(  1,   1) | 0.565206329 0.565206329 0.565206329 0.000000000 
Par#  4727# S(  6,  6)( 34,  9)(  1,   1) | 0.489286343 0.489286343 0.489286343 0.000000000 
Par#  4728# S(  1,  7)( 34,  9)(  1,   1) | 0.749033075 0.749033075 0.749033075 0.000000000 
Par#  4729# S(  2,  7)( 34,  9)(  1,   1) | 0.548309845 0.548309845 0.548309845 0.000000000 
Par#  4730# S(  3,  7)( 34,  9)(  1,   1) | 0.461098029 0.461098029 0.461098029 0.000000000 
Par#  4731# S(  4,  7)( 34,  9)(  1,   1) | 0.442523690 0.442523690 0.442523690 0.000000000 
Par#  4732# S(  5,  7)( 34,  9)(  1,   1) | 0.434793671 0.434793671 0.434793671 0.000000000 
Par#  4733# S(  6,  7)( 34,  9)(  1,   1) | 0.510713657 0.510713657 0.510713657 0.000000000 
Par#  4734# S(  7,  7)( 34,  9)(  1,   1) | 1.000000000 1.000000000 1.000000000 0.000000000 
Par#  4735# S(  1,  1)( 35,  9)(  1,   1) | 0.250966925 0.250966925 0.250966925 0.000000000 
Par#  4736# S(  2,  2)( 35,  9)(  1,   1) | 0.451690155 0.451690155 0.451690155 0.000000000 
Par#  4737# S(  3,  3)( 35,  9)(  1,   1) | 0.538901971 0.538901971 0.538901971 0.000000000 
Par#  4738# S(  4,  4)( 35,  9)(  1,   1) | 0.557476310 0.557476310 0.557476310 0.000000000 
Par#  4739# S(  5,  5)( 35,  9)(  1,   1) | 0.565206329 0.565206329 0.565206329 0.000000000 
Par#  4740# S(  6,  6)( 35,  9)(  1,   1) | 0.489286343 0.489286343 0.489286343 0.000000000 
Par#  4741# S(  1,  7)( 35,  9)(  1,   1) | 0.749033075 0.749033075 0.749033075 0.000000000 
Par#  4742# S(  2,  7)( 35,  9)(  1,   1) | 0.548309845 0.548309845 0.548309845 0.000000000 
Par#  4743# S(  3,  7)( 35,  9)(  1,   1) | 0.461098029 0.461098029 0.461098029 0.000000000 
Par#  4744# S(  4,  7)( 35,  9)(  1,   1) | 0.442523690 0.442523690 0.442523690 0.000000000 
Par#  4745# S(  5,  7)( 35,  9)(  1,   1) | 0.434793671 0.434793671 0.434793671 0.000000000 
Par#  4746# S(  6,  7)( 35,  9)(  1,   1) | 0.510713657 0.510713657 0.510713657 0.000000000 
Par#  4747# S(  7,  7)( 35,  9)(  1,   1) | 1.000000000 1.000000000 1.000000000 0.000000000 
Par#  4748# S(  1,  1)( 36,  9)(  1,   1) | 0.250966925 0.250966925 0.250966925 0.000000000 
Par#  4749# S(  2,  2)( 36,  9)(  1,   1) | 0.451690155 0.451690155 0.451690155 0.000000000 
Par#  4750# S(  3,  3)( 36,  9)(  1,   1) | 0.538901971 0.538901971 0.538901971 0.000000000 
Par#  4751# S(  4,  4)( 36,  9)(  1,   1) | 0.557476310 0.557476310 0.557476310 0.000000000 
Par#  4752# S(  5,  5)( 36,  9)(  1,   1) | 0.565206329 0.565206329 0.565206329 0.000000000 
Par#  4753# S(  6,  6)( 36,  9)(  1,   1) | 0.489286343 0.489286343 0.489286343 0.000000000 
Par#  4754# S(  1,  7)( 36,  9)(  1,   1) | 0.749033075 0.749033075 0.749033075 0.000000000 
Par#  4755# S(  2,  7)( 36,  9)(  1,   1) | 0.548309845 0.548309845 0.548309845 0.000000000 
Par#  4756# S(  3,  7)( 36,  9)(  1,   1) | 0.461098029 0.461098029 0.461098029 0.000000000 
Par#  4757# S(  4,  7)( 36,  9)(  1,   1) | 0.442523690 0.442523690 0.442523690 0.000000000 
Par#  4758# S(  5,  7)( 36,  9)(  1,   1) | 0.434793671 0.434793671 0.434793671 0.000000000 
Par#  4759# S(  6,  7)( 36,  9)(  1,   1) | 0.510713657 0.510713657 0.510713657 0.000000000 
Par#  4760# S(  7,  7)( 36,  9)(  1,   1) | 1.000000000 1.000000000 1.000000000 0.000000000 
Par#  4761# S(  1,  1)( 37,  9)(  1,   1) | 0.250966925 0.250966925 0.250966925 0.000000000 
Par#  4762# S(  2,  2)( 37,  9)(  1,   1) | 0.451690155 0.451690155 0.451690155 0.000000000 
Par#  4763# S(  3,  3)( 37,  9)(  1,   1) | 0.538901971 0.538901971 0.538901971 0.000000000 
Par#  4764# S(  4,  4)( 37,  9)(  1,   1) | 0.557476310 0.557476310 0.557476310 0.000000000 
Par#  4765# S(  5,  5)( 37,  9)(  1,   1) | 0.565206329 0.565206329 0.565206329 0.000000000 
Par#  4766# S(  6,  6)( 37,  9)(  1,   1) | 0.489286343 0.489286343 0.489286343 0.000000000 
Par#  4767# S(  1,  7)( 37,  9)(  1,   1) | 0.749033075 0.749033075 0.749033075 0.000000000 
Par#  4768# S(  2,  7)( 37,  9)(  1,   1) | 0.548309845 0.548309845 0.548309845 0.000000000 
Par#  4769# S(  3,  7)( 37,  9)(  1,   1) | 0.461098029 0.461098029 0.461098029 0.000000000 
Par#  4770# S(  4,  7)( 37,  9)(  1,   1) | 0.442523690 0.442523690 0.442523690 0.000000000 
Par#  4771# S(  5,  7)( 37,  9)(  1,   1) | 0.434793671 0.434793671 0.434793671 0.000000000 
Par#  4772# S(  6,  7)( 37,  9)(  1,   1) | 0.510713657 0.510713657 0.510713657 0.000000000 
Par#  4773# S(  7,  7)( 37,  9)(  1,   1) | 1.000000000 1.000000000 1.000000000 0.000000000 
Par#  4774# S(  1,  1)( 10, 10)(  1,   1) | 0.250966925 0.250966925 0.250966925 0.000000000 
Par#  4775# S(  2,  2)( 10, 10)(  1,   1) | 0.451690155 0.451690155 0.451690155 0.000000000 
Par#  4776# S(  3,  3)( 10, 10)(  1,   1) | 0.538901971 0.538901971 0.538901971 0.000000000 
Par#  4777# S(  4,  4)( 10, 10)(  1,   1) | 0.557476310 0.557476310 0.557476310 0.000000000 
Par#  4778# S(  5,  5)( 10, 10)(  1,   1) | 0.565206329 0.565206329 0.565206329 0.000000000 
Par#  4779# S(  6,  6)( 10, 10)(  1,   1) | 0.489286343 0.489286343 0.489286343 0.000000000 
Par#  4780# S(  1,  7)( 10, 10)(  1,   1) | 0.749033075 0.749033075 0.749033075 0.000000000 
Par#  4781# S(  2,  7)( 10, 10)(  1,   1) | 0.548309845 0.548309845 0.548309845 0.000000000 
Par#  4782# S(  3,  7)( 10, 10)(  1,   1) | 0.461098029 0.461098029 0.461098029 0.000000000 
Par#  4783# S(  4,  7)( 10, 10)(  1,   1) | 0.442523690 0.442523690 0.442523690 0.000000000 
Par#  4784# S(  5,  7)( 10, 10)(  1,   1) | 0.434793671 0.434793671 0.434793671 0.000000000 
Par#  4785# S(  6,  7)( 10, 10)(  1,   1) | 0.510713657 0.510713657 0.510713657 0.000000000 
Par#  4786# S(  7,  7)( 10, 10)(  1,   1) | 1.000000000 1.000000000 1.000000000 0.000000000 
Par#  4787# S(  1,  1)( 11, 10)(  1,   1) | 0.250966925 0.250966925 0.250966925 0.000000000 
Par#  4788# S(  2,  2)( 11, 10)(  1,   1) | 0.451690155 0.451690155 0.451690155 0.000000000 
Par#  4789# S(  3,  3)( 11, 10)(  1,   1) | 0.538901971 0.538901971 0.538901971 0.000000000 
Par#  4790# S(  4,  4)( 11, 10)(  1,   1) | 0.557476310 0.557476310 0.557476310 0.000000000 
Par#  4791# S(  5,  5)( 11, 10)(  1,   1) | 0.565206329 0.565206329 0.565206329 0.000000000 
Par#  4792# S(  6,  6)( 11, 10)(  1,   1) | 0.489286343 0.489286343 0.489286343 0.000000000 
Par#  4793# S(  1,  7)( 11, 10)(  1,   1) | 0.749033075 0.749033075 0.749033075 0.000000000 
Par#  4794# S(  2,  7)( 11, 10)(  1,   1) | 0.548309845 0.548309845 0.548309845 0.000000000 
Par#  4795# S(  3,  7)( 11, 10)(  1,   1) | 0.461098029 0.461098029 0.461098029 0.000000000 
Par#  4796# S(  4,  7)( 11, 10)(  1,   1) | 0.442523690 0.442523690 0.442523690 0.000000000 
Par#  4797# S(  5,  7)( 11, 10)(  1,   1) | 0.434793671 0.434793671 0.434793671 0.000000000 
Par#  4798# S(  6,  7)( 11, 10)(  1,   1) | 0.510713657 0.510713657 0.510713657 0.000000000 
Par#  4799# S(  7,  7)( 11, 10)(  1,   1) | 1.000000000 1.000000000 1.000000000 0.000000000 
Par#  4800# S(  1,  1)( 12, 10)(  1,   1) | 0.250966925 0.250966925 0.250966925 0.000000000 
Par#  4801# S(  2,  2)( 12, 10)(  1,   1) | 0.451690155 0.451690155 0.451690155 0.000000000 
Par#  4802# S(  3,  3)( 12, 10)(  1,   1) | 0.538901971 0.538901971 0.538901971 0.000000000 
Par#  4803# S(  4,  4)( 12, 10)(  1,   1) | 0.557476310 0.557476310 0.557476310 0.000000000 
Par#  4804# S(  5,  5)( 12, 10)(  1,   1) | 0.565206329 0.565206329 0.565206329 0.000000000 
Par#  4805# S(  6,  6)( 12, 10)(  1,   1) | 0.489286343 0.489286343 0.489286343 0.000000000 
Par#  4806# S(  1,  7)( 12, 10)(  1,   1) | 0.749033075 0.749033075 0.749033075 0.000000000 
Par#  4807# S(  2,  7)( 12, 10)(  1,   1) | 0.548309845 0.548309845 0.548309845 0.000000000 
Par#  4808# S(  3,  7)( 12, 10)(  1,   1) | 0.461098029 0.461098029 0.461098029 0.000000000 
Par#  4809# S(  4,  7)( 12, 10)(  1,   1) | 0.442523690 0.442523690 0.442523690 0.000000000 
Par#  4810# S(  5,  7)( 12, 10)(  1,   1) | 0.434793671 0.434793671 0.434793671 0.000000000 
Par#  4811# S(  6,  7)( 12, 10)(  1,   1) | 0.510713657 0.510713657 0.510713657 0.000000000 
Par#  4812# S(  7,  7)( 12, 10)(  1,   1) | 1.000000000 1.000000000 1.000000000 0.000000000 
Par#  4813# S(  1,  1)( 13, 10)(  1,   1) | 0.250966925 0.250966925 0.250966925 0.000000000 
Par#  4814# S(  2,  2)( 13, 10)(  1,   1) | 0.451690155 0.451690155 0.451690155 0.000000000 
Par#  4815# S(  3,  3)( 13, 10)(  1,   1) | 0.538901971 0.538901971 0.538901971 0.000000000 
Par#  4816# S(  4,  4)( 13, 10)(  1,   1) | 0.557476310 0.557476310 0.557476310 0.000000000 
Par#  4817# S(  5,  5)( 13, 10)(  1,   1) | 0.565206329 0.565206329 0.565206329 0.000000000 
Par#  4818# S(  6,  6)( 13, 10)(  1,   1) | 0.489286343 0.489286343 0.489286343 0.000000000 
Par#  4819# S(  1,  7)( 13, 10)(  1,   1) | 0.749033075 0.749033075 0.749033075 0.000000000 
Par#  4820# S(  2,  7)( 13, 10)(  1,   1) | 0.548309845 0.548309845 0.548309845 0.000000000 
Par#  4821# S(  3,  7)( 13, 10)(  1,   1) | 0.461098029 0.461098029 0.461098029 0.000000000 
Par#  4822# S(  4,  7)( 13, 10)(  1,   1) | 0.442523690 0.442523690 0.442523690 0.000000000 
Par#  4823# S(  5,  7)( 13, 10)(  1,   1) | 0.434793671 0.434793671 0.434793671 0.000000000 
Par#  4824# S(  6,  7)( 13, 10)(  1,   1) | 0.510713657 0.510713657 0.510713657 0.000000000 
Par#  4825# S(  7,  7)( 13, 10)(  1,   1) | 1.000000000 1.000000000 1.000000000 0.000000000 
Par#  4826# S(  1,  1)( 14, 10)(  1,   1) | 0.250966925 0.250966925 0.250966925 0.000000000 
Par#  4827# S(  2,  2)( 14, 10)(  1,   1) | 0.451690155 0.451690155 0.451690155 0.000000000 
Par#  4828# S(  3,  3)( 14, 10)(  1,   1) | 0.538901971 0.538901971 0.538901971 0.000000000 
Par#  4829# S(  4,  4)( 14, 10)(  1,   1) | 0.557476310 0.557476310 0.557476310 0.000000000 
Par#  4830# S(  5,  5)( 14, 10)(  1,   1) | 0.565206329 0.565206329 0.565206329 0.000000000 
Par#  4831# S(  6,  6)( 14, 10)(  1,   1) | 0.489286343 0.489286343 0.489286343 0.000000000 
Par#  4832# S(  1,  7)( 14, 10)(  1,   1) | 0.749033075 0.749033075 0.749033075 0.000000000 
Par#  4833# S(  2,  7)( 14, 10)(  1,   1) | 0.548309845 0.548309845 0.548309845 0.000000000 
Par#  4834# S(  3,  7)( 14, 10)(  1,   1) | 0.461098029 0.461098029 0.461098029 0.000000000 
Par#  4835# S(  4,  7)( 14, 10)(  1,   1) | 0.442523690 0.442523690 0.442523690 0.000000000 
Par#  4836# S(  5,  7)( 14, 10)(  1,   1) | 0.434793671 0.434793671 0.434793671 0.000000000 
Par#  4837# S(  6,  7)( 14, 10)(  1,   1) | 0.510713657 0.510713657 0.510713657 0.000000000 
Par#  4838# S(  7,  7)( 14, 10)(  1,   1) | 1.000000000 1.000000000 1.000000000 0.000000000 
Par#  4839# S(  1,  1)( 15, 10)(  1,   1) | 0.250966925 0.250966925 0.250966925 0.000000000 
Par#  4840# S(  2,  2)( 15, 10)(  1,   1) | 0.451690155 0.451690155 0.451690155 0.000000000 
Par#  4841# S(  3,  3)( 15, 10)(  1,   1) | 0.538901971 0.538901971 0.538901971 0.000000000 
Par#  4842# S(  4,  4)( 15, 10)(  1,   1) | 0.557476310 0.557476310 0.557476310 0.000000000 
Par#  4843# S(  5,  5)( 15, 10)(  1,   1) | 0.565206329 0.565206329 0.565206329 0.000000000 
Par#  4844# S(  6,  6)( 15, 10)(  1,   1) | 0.489286343 0.489286343 0.489286343 0.000000000 
Par#  4845# S(  1,  7)( 15, 10)(  1,   1) | 0.749033075 0.749033075 0.749033075 0.000000000 
Par#  4846# S(  2,  7)( 15, 10)(  1,   1) | 0.548309845 0.548309845 0.548309845 0.000000000 
Par#  4847# S(  3,  7)( 15, 10)(  1,   1) | 0.461098029 0.461098029 0.461098029 0.000000000 
Par#  4848# S(  4,  7)( 15, 10)(  1,   1) | 0.442523690 0.442523690 0.442523690 0.000000000 
Par#  4849# S(  5,  7)( 15, 10)(  1,   1) | 0.434793671 0.434793671 0.434793671 0.000000000 
Par#  4850# S(  6,  7)( 15, 10)(  1,   1) | 0.510713657 0.510713657 0.510713657 0.000000000 
Par#  4851# S(  7,  7)( 15, 10)(  1,   1) | 1.000000000 1.000000000 1.000000000 0.000000000 
Par#  4852# S(  1,  1)( 16, 10)(  1,   1) | 0.250966925 0.250966925 0.250966925 0.000000000 
Par#  4853# S(  2,  2)( 16, 10)(  1,   1) | 0.451690155 0.451690155 0.451690155 0.000000000 
Par#  4854# S(  3,  3)( 16, 10)(  1,   1) | 0.538901971 0.538901971 0.538901971 0.000000000 
Par#  4855# S(  4,  4)( 16, 10)(  1,   1) | 0.557476310 0.557476310 0.557476310 0.000000000 
Par#  4856# S(  5,  5)( 16, 10)(  1,   1) | 0.565206329 0.565206329 0.565206329 0.000000000 
Par#  4857# S(  6,  6)( 16, 10)(  1,   1) | 0.489286343 0.489286343 0.489286343 0.000000000 
Par#  4858# S(  1,  7)( 16, 10)(  1,   1) | 0.749033075 0.749033075 0.749033075 0.000000000 
Par#  4859# S(  2,  7)( 16, 10)(  1,   1) | 0.548309845 0.548309845 0.548309845 0.000000000 
Par#  4860# S(  3,  7)( 16, 10)(  1,   1) | 0.461098029 0.461098029 0.461098029 0.000000000 
Par#  4861# S(  4,  7)( 16, 10)(  1,   1) | 0.442523690 0.442523690 0.442523690 0.000000000 
Par#  4862# S(  5,  7)( 16, 10)(  1,   1) | 0.434793671 0.434793671 0.434793671 0.000000000 
Par#  4863# S(  6,  7)( 16, 10)(  1,   1) | 0.510713657 0.510713657 0.510713657 0.000000000 
Par#  4864# S(  7,  7)( 16, 10)(  1,   1) | 1.000000000 1.000000000 1.000000000 0.000000000 
Par#  4865# S(  1,  1)( 17, 10)(  1,   1) | 0.250966925 0.250966925 0.250966925 0.000000000 
Par#  4866# S(  2,  2)( 17, 10)(  1,   1) | 0.451690155 0.451690155 0.451690155 0.000000000 
Par#  4867# S(  3,  3)( 17, 10)(  1,   1) | 0.538901971 0.538901971 0.538901971 0.000000000 
Par#  4868# S(  4,  4)( 17, 10)(  1,   1) | 0.557476310 0.557476310 0.557476310 0.000000000 
Par#  4869# S(  5,  5)( 17, 10)(  1,   1) | 0.565206329 0.565206329 0.565206329 0.000000000 
Par#  4870# S(  6,  6)( 17, 10)(  1,   1) | 0.489286343 0.489286343 0.489286343 0.000000000 
Par#  4871# S(  1,  7)( 17, 10)(  1,   1) | 0.749033075 0.749033075 0.749033075 0.000000000 
Par#  4872# S(  2,  7)( 17, 10)(  1,   1) | 0.548309845 0.548309845 0.548309845 0.000000000 
Par#  4873# S(  3,  7)( 17, 10)(  1,   1) | 0.461098029 0.461098029 0.461098029 0.000000000 
Par#  4874# S(  4,  7)( 17, 10)(  1,   1) | 0.442523690 0.442523690 0.442523690 0.000000000 
Par#  4875# S(  5,  7)( 17, 10)(  1,   1) | 0.434793671 0.434793671 0.434793671 0.000000000 
Par#  4876# S(  6,  7)( 17, 10)(  1,   1) | 0.510713657 0.510713657 0.510713657 0.000000000 
Par#  4877# S(  7,  7)( 17, 10)(  1,   1) | 1.000000000 1.000000000 1.000000000 0.000000000 
Par#  4878# S(  1,  1)( 18, 10)(  1,   1) | 0.250966925 0.250966925 0.250966925 0.000000000 
Par#  4879# S(  2,  2)( 18, 10)(  1,   1) | 0.451690155 0.451690155 0.451690155 0.000000000 
Par#  4880# S(  3,  3)( 18, 10)(  1,   1) | 0.538901971 0.538901971 0.538901971 0.000000000 
Par#  4881# S(  4,  4)( 18, 10)(  1,   1) | 0.557476310 0.557476310 0.557476310 0.000000000 
Par#  4882# S(  5,  5)( 18, 10)(  1,   1) | 0.565206329 0.565206329 0.565206329 0.000000000 
Par#  4883# S(  6,  6)( 18, 10)(  1,   1) | 0.489286343 0.489286343 0.489286343 0.000000000 
Par#  4884# S(  1,  7)( 18, 10)(  1,   1) | 0.749033075 0.749033075 0.749033075 0.000000000 
Par#  4885# S(  2,  7)( 18, 10)(  1,   1) | 0.548309845 0.548309845 0.548309845 0.000000000 
Par#  4886# S(  3,  7)( 18, 10)(  1,   1) | 0.461098029 0.461098029 0.461098029 0.000000000 
Par#  4887# S(  4,  7)( 18, 10)(  1,   1) | 0.442523690 0.442523690 0.442523690 0.000000000 
Par#  4888# S(  5,  7)( 18, 10)(  1,   1) | 0.434793671 0.434793671 0.434793671 0.000000000 
Par#  4889# S(  6,  7)( 18, 10)(  1,   1) | 0.510713657 0.510713657 0.510713657 0.000000000 
Par#  4890# S(  7,  7)( 18, 10)(  1,   1) | 1.000000000 1.000000000 1.000000000 0.000000000 
Par#  4891# S(  1,  1)( 19, 10)(  1,   1) | 0.250966925 0.250966925 0.250966925 0.000000000 
Par#  4892# S(  2,  2)( 19, 10)(  1,   1) | 0.451690155 0.451690155 0.451690155 0.000000000 
Par#  4893# S(  3,  3)( 19, 10)(  1,   1) | 0.538901971 0.538901971 0.538901971 0.000000000 
Par#  4894# S(  4,  4)( 19, 10)(  1,   1) | 0.557476310 0.557476310 0.557476310 0.000000000 
Par#  4895# S(  5,  5)( 19, 10)(  1,   1) | 0.565206329 0.565206329 0.565206329 0.000000000 
Par#  4896# S(  6,  6)( 19, 10)(  1,   1) | 0.489286343 0.489286343 0.489286343 0.000000000 
Par#  4897# S(  1,  7)( 19, 10)(  1,   1) | 0.749033075 0.749033075 0.749033075 0.000000000 
Par#  4898# S(  2,  7)( 19, 10)(  1,   1) | 0.548309845 0.548309845 0.548309845 0.000000000 
Par#  4899# S(  3,  7)( 19, 10)(  1,   1) | 0.461098029 0.461098029 0.461098029 0.000000000 
Par#  4900# S(  4,  7)( 19, 10)(  1,   1) | 0.442523690 0.442523690 0.442523690 0.000000000 
Par#  4901# S(  5,  7)( 19, 10)(  1,   1) | 0.434793671 0.434793671 0.434793671 0.000000000 
Par#  4902# S(  6,  7)( 19, 10)(  1,   1) | 0.510713657 0.510713657 0.510713657 0.000000000 
Par#  4903# S(  7,  7)( 19, 10)(  1,   1) | 1.000000000 1.000000000 1.000000000 0.000000000 
Par#  4904# S(  1,  1)( 20, 10)(  1,   1) | 0.250966925 0.250966925 0.250966925 0.000000000 
Par#  4905# S(  2,  2)( 20, 10)(  1,   1) | 0.451690155 0.451690155 0.451690155 0.000000000 
Par#  4906# S(  3,  3)( 20, 10)(  1,   1) | 0.538901971 0.538901971 0.538901971 0.000000000 
Par#  4907# S(  4,  4)( 20, 10)(  1,   1) | 0.557476310 0.557476310 0.557476310 0.000000000 
Par#  4908# S(  5,  5)( 20, 10)(  1,   1) | 0.565206329 0.565206329 0.565206329 0.000000000 
Par#  4909# S(  6,  6)( 20, 10)(  1,   1) | 0.489286343 0.489286343 0.489286343 0.000000000 
Par#  4910# S(  1,  7)( 20, 10)(  1,   1) | 0.749033075 0.749033075 0.749033075 0.000000000 
Par#  4911# S(  2,  7)( 20, 10)(  1,   1) | 0.548309845 0.548309845 0.548309845 0.000000000 
Par#  4912# S(  3,  7)( 20, 10)(  1,   1) | 0.461098029 0.461098029 0.461098029 0.000000000 
Par#  4913# S(  4,  7)( 20, 10)(  1,   1) | 0.442523690 0.442523690 0.442523690 0.000000000 
Par#  4914# S(  5,  7)( 20, 10)(  1,   1) | 0.434793671 0.434793671 0.434793671 0.000000000 
Par#  4915# S(  6,  7)( 20, 10)(  1,   1) | 0.510713657 0.510713657 0.510713657 0.000000000 
Par#  4916# S(  7,  7)( 20, 10)(  1,   1) | 1.000000000 1.000000000 1.000000000 0.000000000 
Par#  4917# S(  1,  1)( 21, 10)(  1,   1) | 0.250966925 0.250966925 0.250966925 0.000000000 
Par#  4918# S(  2,  2)( 21, 10)(  1,   1) | 0.451690155 0.451690155 0.451690155 0.000000000 
Par#  4919# S(  3,  3)( 21, 10)(  1,   1) | 0.538901971 0.538901971 0.538901971 0.000000000 
Par#  4920# S(  4,  4)( 21, 10)(  1,   1) | 0.557476310 0.557476310 0.557476310 0.000000000 
Par#  4921# S(  5,  5)( 21, 10)(  1,   1) | 0.565206329 0.565206329 0.565206329 0.000000000 
Par#  4922# S(  6,  6)( 21, 10)(  1,   1) | 0.489286343 0.489286343 0.489286343 0.000000000 
Par#  4923# S(  1,  7)( 21, 10)(  1,   1) | 0.749033075 0.749033075 0.749033075 0.000000000 
Par#  4924# S(  2,  7)( 21, 10)(  1,   1) | 0.548309845 0.548309845 0.548309845 0.000000000 
Par#  4925# S(  3,  7)( 21, 10)(  1,   1) | 0.461098029 0.461098029 0.461098029 0.000000000 
Par#  4926# S(  4,  7)( 21, 10)(  1,   1) | 0.442523690 0.442523690 0.442523690 0.000000000 
Par#  4927# S(  5,  7)( 21, 10)(  1,   1) | 0.434793671 0.434793671 0.434793671 0.000000000 
Par#  4928# S(  6,  7)( 21, 10)(  1,   1) | 0.510713657 0.510713657 0.510713657 0.000000000 
Par#  4929# S(  7,  7)( 21, 10)(  1,   1) | 1.000000000 1.000000000 1.000000000 0.000000000 
Par#  4930# S(  1,  1)( 22, 10)(  1,   1) | 0.250966925 0.250966925 0.250966925 0.000000000 
Par#  4931# S(  2,  2)( 22, 10)(  1,   1) | 0.451690155 0.451690155 0.451690155 0.000000000 
Par#  4932# S(  3,  3)( 22, 10)(  1,   1) | 0.538901971 0.538901971 0.538901971 0.000000000 
Par#  4933# S(  4,  4)( 22, 10)(  1,   1) | 0.557476310 0.557476310 0.557476310 0.000000000 
Par#  4934# S(  5,  5)( 22, 10)(  1,   1) | 0.565206329 0.565206329 0.565206329 0.000000000 
Par#  4935# S(  6,  6)( 22, 10)(  1,   1) | 0.489286343 0.489286343 0.489286343 0.000000000 
Par#  4936# S(  1,  7)( 22, 10)(  1,   1) | 0.749033075 0.749033075 0.749033075 0.000000000 
Par#  4937# S(  2,  7)( 22, 10)(  1,   1) | 0.548309845 0.548309845 0.548309845 0.000000000 
Par#  4938# S(  3,  7)( 22, 10)(  1,   1) | 0.461098029 0.461098029 0.461098029 0.000000000 
Par#  4939# S(  4,  7)( 22, 10)(  1,   1) | 0.442523690 0.442523690 0.442523690 0.000000000 
Par#  4940# S(  5,  7)( 22, 10)(  1,   1) | 0.434793671 0.434793671 0.434793671 0.000000000 
Par#  4941# S(  6,  7)( 22, 10)(  1,   1) | 0.510713657 0.510713657 0.510713657 0.000000000 
Par#  4942# S(  7,  7)( 22, 10)(  1,   1) | 1.000000000 1.000000000 1.000000000 0.000000000 
Par#  4943# S(  1,  1)( 23, 10)(  1,   1) | 0.250966925 0.250966925 0.250966925 0.000000000 
Par#  4944# S(  2,  2)( 23, 10)(  1,   1) | 0.451690155 0.451690155 0.451690155 0.000000000 
Par#  4945# S(  3,  3)( 23, 10)(  1,   1) | 0.538901971 0.538901971 0.538901971 0.000000000 
Par#  4946# S(  4,  4)( 23, 10)(  1,   1) | 0.557476310 0.557476310 0.557476310 0.000000000 
Par#  4947# S(  5,  5)( 23, 10)(  1,   1) | 0.565206329 0.565206329 0.565206329 0.000000000 
Par#  4948# S(  6,  6)( 23, 10)(  1,   1) | 0.489286343 0.489286343 0.489286343 0.000000000 
Par#  4949# S(  1,  7)( 23, 10)(  1,   1) | 0.749033075 0.749033075 0.749033075 0.000000000 
Par#  4950# S(  2,  7)( 23, 10)(  1,   1) | 0.548309845 0.548309845 0.548309845 0.000000000 
Par#  4951# S(  3,  7)( 23, 10)(  1,   1) | 0.461098029 0.461098029 0.461098029 0.000000000 
Par#  4952# S(  4,  7)( 23, 10)(  1,   1) | 0.442523690 0.442523690 0.442523690 0.000000000 
Par#  4953# S(  5,  7)( 23, 10)(  1,   1) | 0.434793671 0.434793671 0.434793671 0.000000000 
Par#  4954# S(  6,  7)( 23, 10)(  1,   1) | 0.510713657 0.510713657 0.510713657 0.000000000 
Par#  4955# S(  7,  7)( 23, 10)(  1,   1) | 1.000000000 1.000000000 1.000000000 0.000000000 
Par#  4956# S(  1,  1)( 24, 10)(  1,   1) | 0.250966925 0.250966925 0.250966925 0.000000000 
Par#  4957# S(  2,  2)( 24, 10)(  1,   1) | 0.451690155 0.451690155 0.451690155 0.000000000 
Par#  4958# S(  3,  3)( 24, 10)(  1,   1) | 0.538901971 0.538901971 0.538901971 0.000000000 
Par#  4959# S(  4,  4)( 24, 10)(  1,   1) | 0.557476310 0.557476310 0.557476310 0.000000000 
Par#  4960# S(  5,  5)( 24, 10)(  1,   1) | 0.565206329 0.565206329 0.565206329 0.000000000 
Par#  4961# S(  6,  6)( 24, 10)(  1,   1) | 0.489286343 0.489286343 0.489286343 0.000000000 
Par#  4962# S(  1,  7)( 24, 10)(  1,   1) | 0.749033075 0.749033075 0.749033075 0.000000000 
Par#  4963# S(  2,  7)( 24, 10)(  1,   1) | 0.548309845 0.548309845 0.548309845 0.000000000 
Par#  4964# S(  3,  7)( 24, 10)(  1,   1) | 0.461098029 0.461098029 0.461098029 0.000000000 
Par#  4965# S(  4,  7)( 24, 10)(  1,   1) | 0.442523690 0.442523690 0.442523690 0.000000000 
Par#  4966# S(  5,  7)( 24, 10)(  1,   1) | 0.434793671 0.434793671 0.434793671 0.000000000 
Par#  4967# S(  6,  7)( 24, 10)(  1,   1) | 0.510713657 0.510713657 0.510713657 0.000000000 
Par#  4968# S(  7,  7)( 24, 10)(  1,   1) | 1.000000000 1.000000000 1.000000000 0.000000000 
Par#  4969# S(  1,  1)( 25, 10)(  1,   1) | 0.250966925 0.250966925 0.250966925 0.000000000 
Par#  4970# S(  2,  2)( 25, 10)(  1,   1) | 0.451690155 0.451690155 0.451690155 0.000000000 
Par#  4971# S(  3,  3)( 25, 10)(  1,   1) | 0.538901971 0.538901971 0.538901971 0.000000000 
Par#  4972# S(  4,  4)( 25, 10)(  1,   1) | 0.557476310 0.557476310 0.557476310 0.000000000 
Par#  4973# S(  5,  5)( 25, 10)(  1,   1) | 0.565206329 0.565206329 0.565206329 0.000000000 
Par#  4974# S(  6,  6)( 25, 10)(  1,   1) | 0.489286343 0.489286343 0.489286343 0.000000000 
Par#  4975# S(  1,  7)( 25, 10)(  1,   1) | 0.749033075 0.749033075 0.749033075 0.000000000 
Par#  4976# S(  2,  7)( 25, 10)(  1,   1) | 0.548309845 0.548309845 0.548309845 0.000000000 
Par#  4977# S(  3,  7)( 25, 10)(  1,   1) | 0.461098029 0.461098029 0.461098029 0.000000000 
Par#  4978# S(  4,  7)( 25, 10)(  1,   1) | 0.442523690 0.442523690 0.442523690 0.000000000 
Par#  4979# S(  5,  7)( 25, 10)(  1,   1) | 0.434793671 0.434793671 0.434793671 0.000000000 
Par#  4980# S(  6,  7)( 25, 10)(  1,   1) | 0.510713657 0.510713657 0.510713657 0.000000000 
Par#  4981# S(  7,  7)( 25, 10)(  1,   1) | 1.000000000 1.000000000 1.000000000 0.000000000 
Par#  4982# S(  1,  1)( 26, 10)(  1,   1) | 0.250966925 0.250966925 0.250966925 0.000000000 
Par#  4983# S(  2,  2)( 26, 10)(  1,   1) | 0.451690155 0.451690155 0.451690155 0.000000000 
Par#  4984# S(  3,  3)( 26, 10)(  1,   1) | 0.538901971 0.538901971 0.538901971 0.000000000 
Par#  4985# S(  4,  4)( 26, 10)(  1,   1) | 0.557476310 0.557476310 0.557476310 0.000000000 
Par#  4986# S(  5,  5)( 26, 10)(  1,   1) | 0.565206329 0.565206329 0.565206329 0.000000000 
Par#  4987# S(  6,  6)( 26, 10)(  1,   1) | 0.489286343 0.489286343 0.489286343 0.000000000 
Par#  4988# S(  1,  7)( 26, 10)(  1,   1) | 0.749033075 0.749033075 0.749033075 0.000000000 
Par#  4989# S(  2,  7)( 26, 10)(  1,   1) | 0.548309845 0.548309845 0.548309845 0.000000000 
Par#  4990# S(  3,  7)( 26, 10)(  1,   1) | 0.461098029 0.461098029 0.461098029 0.000000000 
Par#  4991# S(  4,  7)( 26, 10)(  1,   1) | 0.442523690 0.442523690 0.442523690 0.000000000 
Par#  4992# S(  5,  7)( 26, 10)(  1,   1) | 0.434793671 0.434793671 0.434793671 0.000000000 
Par#  4993# S(  6,  7)( 26, 10)(  1,   1) | 0.510713657 0.510713657 0.510713657 0.000000000 
Par#  4994# S(  7,  7)( 26, 10)(  1,   1) | 1.000000000 1.000000000 1.000000000 0.000000000 
Par#  4995# S(  1,  1)( 27, 10)(  1,   1) | 0.250966925 0.250966925 0.250966925 0.000000000 
Par#  4996# S(  2,  2)( 27, 10)(  1,   1) | 0.451690155 0.451690155 0.451690155 0.000000000 
Par#  4997# S(  3,  3)( 27, 10)(  1,   1) | 0.538901971 0.538901971 0.538901971 0.000000000 
Par#  4998# S(  4,  4)( 27, 10)(  1,   1) | 0.557476310 0.557476310 0.557476310 0.000000000 
Par#  4999# S(  5,  5)( 27, 10)(  1,   1) | 0.565206329 0.565206329 0.565206329 0.000000000 
Par#  5000# S(  6,  6)( 27, 10)(  1,   1) | 0.489286343 0.489286343 0.489286343 0.000000000 
Par#  5001# S(  1,  7)( 27, 10)(  1,   1) | 0.749033075 0.749033075 0.749033075 0.000000000 
Par#  5002# S(  2,  7)( 27, 10)(  1,   1) | 0.548309845 0.548309845 0.548309845 0.000000000 
Par#  5003# S(  3,  7)( 27, 10)(  1,   1) | 0.461098029 0.461098029 0.461098029 0.000000000 
Par#  5004# S(  4,  7)( 27, 10)(  1,   1) | 0.442523690 0.442523690 0.442523690 0.000000000 
Par#  5005# S(  5,  7)( 27, 10)(  1,   1) | 0.434793671 0.434793671 0.434793671 0.000000000 
Par#  5006# S(  6,  7)( 27, 10)(  1,   1) | 0.510713657 0.510713657 0.510713657 0.000000000 
Par#  5007# S(  7,  7)( 27, 10)(  1,   1) | 1.000000000 1.000000000 1.000000000 0.000000000 
Par#  5008# S(  1,  1)( 28, 10)(  1,   1) | 0.250966925 0.250966925 0.250966925 0.000000000 
Par#  5009# S(  2,  2)( 28, 10)(  1,   1) | 0.451690155 0.451690155 0.451690155 0.000000000 
Par#  5010# S(  3,  3)( 28, 10)(  1,   1) | 0.538901971 0.538901971 0.538901971 0.000000000 
Par#  5011# S(  4,  4)( 28, 10)(  1,   1) | 0.557476310 0.557476310 0.557476310 0.000000000 
Par#  5012# S(  5,  5)( 28, 10)(  1,   1) | 0.565206329 0.565206329 0.565206329 0.000000000 
Par#  5013# S(  6,  6)( 28, 10)(  1,   1) | 0.489286343 0.489286343 0.489286343 0.000000000 
Par#  5014# S(  1,  7)( 28, 10)(  1,   1) | 0.749033075 0.749033075 0.749033075 0.000000000 
Par#  5015# S(  2,  7)( 28, 10)(  1,   1) | 0.548309845 0.548309845 0.548309845 0.000000000 
Par#  5016# S(  3,  7)( 28, 10)(  1,   1) | 0.461098029 0.461098029 0.461098029 0.000000000 
Par#  5017# S(  4,  7)( 28, 10)(  1,   1) | 0.442523690 0.442523690 0.442523690 0.000000000 
Par#  5018# S(  5,  7)( 28, 10)(  1,   1) | 0.434793671 0.434793671 0.434793671 0.000000000 
Par#  5019# S(  6,  7)( 28, 10)(  1,   1) | 0.510713657 0.510713657 0.510713657 0.000000000 
Par#  5020# S(  7,  7)( 28, 10)(  1,   1) | 1.000000000 1.000000000 1.000000000 0.000000000 
Par#  5021# S(  1,  1)( 29, 10)(  1,   1) | 0.250966925 0.250966925 0.250966925 0.000000000 
Par#  5022# S(  2,  2)( 29, 10)(  1,   1) | 0.451690155 0.451690155 0.451690155 0.000000000 
Par#  5023# S(  3,  3)( 29, 10)(  1,   1) | 0.538901971 0.538901971 0.538901971 0.000000000 
Par#  5024# S(  4,  4)( 29, 10)(  1,   1) | 0.557476310 0.557476310 0.557476310 0.000000000 
Par#  5025# S(  5,  5)( 29, 10)(  1,   1) | 0.565206329 0.565206329 0.565206329 0.000000000 
Par#  5026# S(  6,  6)( 29, 10)(  1,   1) | 0.489286343 0.489286343 0.489286343 0.000000000 
Par#  5027# S(  1,  7)( 29, 10)(  1,   1) | 0.749033075 0.749033075 0.749033075 0.000000000 
Par#  5028# S(  2,  7)( 29, 10)(  1,   1) | 0.548309845 0.548309845 0.548309845 0.000000000 
Par#  5029# S(  3,  7)( 29, 10)(  1,   1) | 0.461098029 0.461098029 0.461098029 0.000000000 
Par#  5030# S(  4,  7)( 29, 10)(  1,   1) | 0.442523690 0.442523690 0.442523690 0.000000000 
Par#  5031# S(  5,  7)( 29, 10)(  1,   1) | 0.434793671 0.434793671 0.434793671 0.000000000 
Par#  5032# S(  6,  7)( 29, 10)(  1,   1) | 0.510713657 0.510713657 0.510713657 0.000000000 
Par#  5033# S(  7,  7)( 29, 10)(  1,   1) | 1.000000000 1.000000000 1.000000000 0.000000000 
Par#  5034# S(  1,  1)( 30, 10)(  1,   1) | 0.250966925 0.250966925 0.250966925 0.000000000 
Par#  5035# S(  2,  2)( 30, 10)(  1,   1) | 0.451690155 0.451690155 0.451690155 0.000000000 
Par#  5036# S(  3,  3)( 30, 10)(  1,   1) | 0.538901971 0.538901971 0.538901971 0.000000000 
Par#  5037# S(  4,  4)( 30, 10)(  1,   1) | 0.557476310 0.557476310 0.557476310 0.000000000 
Par#  5038# S(  5,  5)( 30, 10)(  1,   1) | 0.565206329 0.565206329 0.565206329 0.000000000 
Par#  5039# S(  6,  6)( 30, 10)(  1,   1) | 0.489286343 0.489286343 0.489286343 0.000000000 
Par#  5040# S(  1,  7)( 30, 10)(  1,   1) | 0.749033075 0.749033075 0.749033075 0.000000000 
Par#  5041# S(  2,  7)( 30, 10)(  1,   1) | 0.548309845 0.548309845 0.548309845 0.000000000 
Par#  5042# S(  3,  7)( 30, 10)(  1,   1) | 0.461098029 0.461098029 0.461098029 0.000000000 
Par#  5043# S(  4,  7)( 30, 10)(  1,   1) | 0.442523690 0.442523690 0.442523690 0.000000000 
Par#  5044# S(  5,  7)( 30, 10)(  1,   1) | 0.434793671 0.434793671 0.434793671 0.000000000 
Par#  5045# S(  6,  7)( 30, 10)(  1,   1) | 0.510713657 0.510713657 0.510713657 0.000000000 
Par#  5046# S(  7,  7)( 30, 10)(  1,   1) | 1.000000000 1.000000000 1.000000000 0.000000000 
Par#  5047# S(  1,  1)( 31, 10)(  1,   1) | 0.250966925 0.250966925 0.250966925 0.000000000 
Par#  5048# S(  2,  2)( 31, 10)(  1,   1) | 0.451690155 0.451690155 0.451690155 0.000000000 
Par#  5049# S(  3,  3)( 31, 10)(  1,   1) | 0.538901971 0.538901971 0.538901971 0.000000000 
Par#  5050# S(  4,  4)( 31, 10)(  1,   1) | 0.557476310 0.557476310 0.557476310 0.000000000 
Par#  5051# S(  5,  5)( 31, 10)(  1,   1) | 0.565206329 0.565206329 0.565206329 0.000000000 
Par#  5052# S(  6,  6)( 31, 10)(  1,   1) | 0.489286343 0.489286343 0.489286343 0.000000000 
Par#  5053# S(  1,  7)( 31, 10)(  1,   1) | 0.749033075 0.749033075 0.749033075 0.000000000 
Par#  5054# S(  2,  7)( 31, 10)(  1,   1) | 0.548309845 0.548309845 0.548309845 0.000000000 
Par#  5055# S(  3,  7)( 31, 10)(  1,   1) | 0.461098029 0.461098029 0.461098029 0.000000000 
Par#  5056# S(  4,  7)( 31, 10)(  1,   1) | 0.442523690 0.442523690 0.442523690 0.000000000 
Par#  5057# S(  5,  7)( 31, 10)(  1,   1) | 0.434793671 0.434793671 0.434793671 0.000000000 
Par#  5058# S(  6,  7)( 31, 10)(  1,   1) | 0.510713657 0.510713657 0.510713657 0.000000000 
Par#  5059# S(  7,  7)( 31, 10)(  1,   1) | 1.000000000 1.000000000 1.000000000 0.000000000 
Par#  5060# S(  1,  1)( 32, 10)(  1,   1) | 0.250966925 0.250966925 0.250966925 0.000000000 
Par#  5061# S(  2,  2)( 32, 10)(  1,   1) | 0.451690155 0.451690155 0.451690155 0.000000000 
Par#  5062# S(  3,  3)( 32, 10)(  1,   1) | 0.538901971 0.538901971 0.538901971 0.000000000 
Par#  5063# S(  4,  4)( 32, 10)(  1,   1) | 0.557476310 0.557476310 0.557476310 0.000000000 
Par#  5064# S(  5,  5)( 32, 10)(  1,   1) | 0.565206329 0.565206329 0.565206329 0.000000000 
Par#  5065# S(  6,  6)( 32, 10)(  1,   1) | 0.489286343 0.489286343 0.489286343 0.000000000 
Par#  5066# S(  1,  7)( 32, 10)(  1,   1) | 0.749033075 0.749033075 0.749033075 0.000000000 
Par#  5067# S(  2,  7)( 32, 10)(  1,   1) | 0.548309845 0.548309845 0.548309845 0.000000000 
Par#  5068# S(  3,  7)( 32, 10)(  1,   1) | 0.461098029 0.461098029 0.461098029 0.000000000 
Par#  5069# S(  4,  7)( 32, 10)(  1,   1) | 0.442523690 0.442523690 0.442523690 0.000000000 
Par#  5070# S(  5,  7)( 32, 10)(  1,   1) | 0.434793671 0.434793671 0.434793671 0.000000000 
Par#  5071# S(  6,  7)( 32, 10)(  1,   1) | 0.510713657 0.510713657 0.510713657 0.000000000 
Par#  5072# S(  7,  7)( 32, 10)(  1,   1) | 1.000000000 1.000000000 1.000000000 0.000000000 
Par#  5073# S(  1,  1)( 33, 10)(  1,   1) | 0.250966925 0.250966925 0.250966925 0.000000000 
Par#  5074# S(  2,  2)( 33, 10)(  1,   1) | 0.451690155 0.451690155 0.451690155 0.000000000 
Par#  5075# S(  3,  3)( 33, 10)(  1,   1) | 0.538901971 0.538901971 0.538901971 0.000000000 
Par#  5076# S(  4,  4)( 33, 10)(  1,   1) | 0.557476310 0.557476310 0.557476310 0.000000000 
Par#  5077# S(  5,  5)( 33, 10)(  1,   1) | 0.565206329 0.565206329 0.565206329 0.000000000 
Par#  5078# S(  6,  6)( 33, 10)(  1,   1) | 0.489286343 0.489286343 0.489286343 0.000000000 
Par#  5079# S(  1,  7)( 33, 10)(  1,   1) | 0.749033075 0.749033075 0.749033075 0.000000000 
Par#  5080# S(  2,  7)( 33, 10)(  1,   1) | 0.548309845 0.548309845 0.548309845 0.000000000 
Par#  5081# S(  3,  7)( 33, 10)(  1,   1) | 0.461098029 0.461098029 0.461098029 0.000000000 
Par#  5082# S(  4,  7)( 33, 10)(  1,   1) | 0.442523690 0.442523690 0.442523690 0.000000000 
Par#  5083# S(  5,  7)( 33, 10)(  1,   1) | 0.434793671 0.434793671 0.434793671 0.000000000 
Par#  5084# S(  6,  7)( 33, 10)(  1,   1) | 0.510713657 0.510713657 0.510713657 0.000000000 
Par#  5085# S(  7,  7)( 33, 10)(  1,   1) | 1.000000000 1.000000000 1.000000000 0.000000000 
Par#  5086# S(  1,  1)( 34, 10)(  1,   1) | 0.250966925 0.250966925 0.250966925 0.000000000 
Par#  5087# S(  2,  2)( 34, 10)(  1,   1) | 0.451690155 0.451690155 0.451690155 0.000000000 
Par#  5088# S(  3,  3)( 34, 10)(  1,   1) | 0.538901971 0.538901971 0.538901971 0.000000000 
Par#  5089# S(  4,  4)( 34, 10)(  1,   1) | 0.557476310 0.557476310 0.557476310 0.000000000 
Par#  5090# S(  5,  5)( 34, 10)(  1,   1) | 0.565206329 0.565206329 0.565206329 0.000000000 
Par#  5091# S(  6,  6)( 34, 10)(  1,   1) | 0.489286343 0.489286343 0.489286343 0.000000000 
Par#  5092# S(  1,  7)( 34, 10)(  1,   1) | 0.749033075 0.749033075 0.749033075 0.000000000 
Par#  5093# S(  2,  7)( 34, 10)(  1,   1) | 0.548309845 0.548309845 0.548309845 0.000000000 
Par#  5094# S(  3,  7)( 34, 10)(  1,   1) | 0.461098029 0.461098029 0.461098029 0.000000000 
Par#  5095# S(  4,  7)( 34, 10)(  1,   1) | 0.442523690 0.442523690 0.442523690 0.000000000 
Par#  5096# S(  5,  7)( 34, 10)(  1,   1) | 0.434793671 0.434793671 0.434793671 0.000000000 
Par#  5097# S(  6,  7)( 34, 10)(  1,   1) | 0.510713657 0.510713657 0.510713657 0.000000000 
Par#  5098# S(  7,  7)( 34, 10)(  1,   1) | 1.000000000 1.000000000 1.000000000 0.000000000 
Par#  5099# S(  1,  1)( 35, 10)(  1,   1) | 0.250966925 0.250966925 0.250966925 0.000000000 
Par#  5100# S(  2,  2)( 35, 10)(  1,   1) | 0.451690155 0.451690155 0.451690155 0.000000000 
Par#  5101# S(  3,  3)( 35, 10)(  1,   1) | 0.538901971 0.538901971 0.538901971 0.000000000 
Par#  5102# S(  4,  4)( 35, 10)(  1,   1) | 0.557476310 0.557476310 0.557476310 0.000000000 
Par#  5103# S(  5,  5)( 35, 10)(  1,   1) | 0.565206329 0.565206329 0.565206329 0.000000000 
Par#  5104# S(  6,  6)( 35, 10)(  1,   1) | 0.489286343 0.489286343 0.489286343 0.000000000 
Par#  5105# S(  1,  7)( 35, 10)(  1,   1) | 0.749033075 0.749033075 0.749033075 0.000000000 
Par#  5106# S(  2,  7)( 35, 10)(  1,   1) | 0.548309845 0.548309845 0.548309845 0.000000000 
Par#  5107# S(  3,  7)( 35, 10)(  1,   1) | 0.461098029 0.461098029 0.461098029 0.000000000 
Par#  5108# S(  4,  7)( 35, 10)(  1,   1) | 0.442523690 0.442523690 0.442523690 0.000000000 
Par#  5109# S(  5,  7)( 35, 10)(  1,   1) | 0.434793671 0.434793671 0.434793671 0.000000000 
Par#  5110# S(  6,  7)( 35, 10)(  1,   1) | 0.510713657 0.510713657 0.510713657 0.000000000 
Par#  5111# S(  7,  7)( 35, 10)(  1,   1) | 1.000000000 1.000000000 1.000000000 0.000000000 
Par#  5112# S(  1,  1)( 36, 10)(  1,   1) | 0.250966925 0.250966925 0.250966925 0.000000000 
Par#  5113# S(  2,  2)( 36, 10)(  1,   1) | 0.451690155 0.451690155 0.451690155 0.000000000 
Par#  5114# S(  3,  3)( 36, 10)(  1,   1) | 0.538901971 0.538901971 0.538901971 0.000000000 
Par#  5115# S(  4,  4)( 36, 10)(  1,   1) | 0.557476310 0.557476310 0.557476310 0.000000000 
Par#  5116# S(  5,  5)( 36, 10)(  1,   1) | 0.565206329 0.565206329 0.565206329 0.000000000 
Par#  5117# S(  6,  6)( 36, 10)(  1,   1) | 0.489286343 0.489286343 0.489286343 0.000000000 
Par#  5118# S(  1,  7)( 36, 10)(  1,   1) | 0.749033075 0.749033075 0.749033075 0.000000000 
Par#  5119# S(  2,  7)( 36, 10)(  1,   1) | 0.548309845 0.548309845 0.548309845 0.000000000 
Par#  5120# S(  3,  7)( 36, 10)(  1,   1) | 0.461098029 0.461098029 0.461098029 0.000000000 
Par#  5121# S(  4,  7)( 36, 10)(  1,   1) | 0.442523690 0.442523690 0.442523690 0.000000000 
Par#  5122# S(  5,  7)( 36, 10)(  1,   1) | 0.434793671 0.434793671 0.434793671 0.000000000 
Par#  5123# S(  6,  7)( 36, 10)(  1,   1) | 0.510713657 0.510713657 0.510713657 0.000000000 
Par#  5124# S(  7,  7)( 36, 10)(  1,   1) | 1.000000000 1.000000000 1.000000000 0.000000000 
Par#  5125# S(  1,  1)( 37, 10)(  1,   1) | 0.250966925 0.250966925 0.250966925 0.000000000 
Par#  5126# S(  2,  2)( 37, 10)(  1,   1) | 0.451690155 0.451690155 0.451690155 0.000000000 
Par#  5127# S(  3,  3)( 37, 10)(  1,   1) | 0.538901971 0.538901971 0.538901971 0.000000000 
Par#  5128# S(  4,  4)( 37, 10)(  1,   1) | 0.557476310 0.557476310 0.557476310 0.000000000 
Par#  5129# S(  5,  5)( 37, 10)(  1,   1) | 0.565206329 0.565206329 0.565206329 0.000000000 
Par#  5130# S(  6,  6)( 37, 10)(  1,   1) | 0.489286343 0.489286343 0.489286343 0.000000000 
Par#  5131# S(  1,  7)( 37, 10)(  1,   1) | 0.749033075 0.749033075 0.749033075 0.000000000 
Par#  5132# S(  2,  7)( 37, 10)(  1,   1) | 0.548309845 0.548309845 0.548309845 0.000000000 
Par#  5133# S(  3,  7)( 37, 10)(  1,   1) | 0.461098029 0.461098029 0.461098029 0.000000000 
Par#  5134# S(  4,  7)( 37, 10)(  1,   1) | 0.442523690 0.442523690 0.442523690 0.000000000 
Par#  5135# S(  5,  7)( 37, 10)(  1,   1) | 0.434793671 0.434793671 0.434793671 0.000000000 
Par#  5136# S(  6,  7)( 37, 10)(  1,   1) | 0.510713657 0.510713657 0.510713657 0.000000000 
Par#  5137# S(  7,  7)( 37, 10)(  1,   1) | 1.000000000 1.000000000 1.000000000 0.000000000 
Par#  5138# S(  1,  1)( 11, 11)(  1,   1) | 0.250966925 0.250966925 0.250966925 0.000000000 
Par#  5139# S(  2,  2)( 11, 11)(  1,   1) | 0.451690155 0.451690155 0.451690155 0.000000000 
Par#  5140# S(  3,  3)( 11, 11)(  1,   1) | 0.538901971 0.538901971 0.538901971 0.000000000 
Par#  5141# S(  4,  4)( 11, 11)(  1,   1) | 0.557476310 0.557476310 0.557476310 0.000000000 
Par#  5142# S(  5,  5)( 11, 11)(  1,   1) | 0.565206329 0.565206329 0.565206329 0.000000000 
Par#  5143# S(  6,  6)( 11, 11)(  1,   1) | 0.489286343 0.489286343 0.489286343 0.000000000 
Par#  5144# S(  1,  7)( 11, 11)(  1,   1) | 0.749033075 0.749033075 0.749033075 0.000000000 
Par#  5145# S(  2,  7)( 11, 11)(  1,   1) | 0.548309845 0.548309845 0.548309845 0.000000000 
Par#  5146# S(  3,  7)( 11, 11)(  1,   1) | 0.461098029 0.461098029 0.461098029 0.000000000 
Par#  5147# S(  4,  7)( 11, 11)(  1,   1) | 0.442523690 0.442523690 0.442523690 0.000000000 
Par#  5148# S(  5,  7)( 11, 11)(  1,   1) | 0.434793671 0.434793671 0.434793671 0.000000000 
Par#  5149# S(  6,  7)( 11, 11)(  1,   1) | 0.510713657 0.510713657 0.510713657 0.000000000 
Par#  5150# S(  7,  7)( 11, 11)(  1,   1) | 1.000000000 1.000000000 1.000000000 0.000000000 
Par#  5151# S(  1,  1)( 12, 11)(  1,   1) | 0.250966925 0.250966925 0.250966925 0.000000000 
Par#  5152# S(  2,  2)( 12, 11)(  1,   1) | 0.451690155 0.451690155 0.451690155 0.000000000 
Par#  5153# S(  3,  3)( 12, 11)(  1,   1) | 0.538901971 0.538901971 0.538901971 0.000000000 
Par#  5154# S(  4,  4)( 12, 11)(  1,   1) | 0.557476310 0.557476310 0.557476310 0.000000000 
Par#  5155# S(  5,  5)( 12, 11)(  1,   1) | 0.565206329 0.565206329 0.565206329 0.000000000 
Par#  5156# S(  6,  6)( 12, 11)(  1,   1) | 0.489286343 0.489286343 0.489286343 0.000000000 
Par#  5157# S(  1,  7)( 12, 11)(  1,   1) | 0.749033075 0.749033075 0.749033075 0.000000000 
Par#  5158# S(  2,  7)( 12, 11)(  1,   1) | 0.548309845 0.548309845 0.548309845 0.000000000 
Par#  5159# S(  3,  7)( 12, 11)(  1,   1) | 0.461098029 0.461098029 0.461098029 0.000000000 
Par#  5160# S(  4,  7)( 12, 11)(  1,   1) | 0.442523690 0.442523690 0.442523690 0.000000000 
Par#  5161# S(  5,  7)( 12, 11)(  1,   1) | 0.434793671 0.434793671 0.434793671 0.000000000 
Par#  5162# S(  6,  7)( 12, 11)(  1,   1) | 0.510713657 0.510713657 0.510713657 0.000000000 
Par#  5163# S(  7,  7)( 12, 11)(  1,   1) | 1.000000000 1.000000000 1.000000000 0.000000000 
Par#  5164# S(  1,  1)( 13, 11)(  1,   1) | 0.250966925 0.250966925 0.250966925 0.000000000 
Par#  5165# S(  2,  2)( 13, 11)(  1,   1) | 0.451690155 0.451690155 0.451690155 0.000000000 
Par#  5166# S(  3,  3)( 13, 11)(  1,   1) | 0.538901971 0.538901971 0.538901971 0.000000000 
Par#  5167# S(  4,  4)( 13, 11)(  1,   1) | 0.557476310 0.557476310 0.557476310 0.000000000 
Par#  5168# S(  5,  5)( 13, 11)(  1,   1) | 0.565206329 0.565206329 0.565206329 0.000000000 
Par#  5169# S(  6,  6)( 13, 11)(  1,   1) | 0.489286343 0.489286343 0.489286343 0.000000000 
Par#  5170# S(  1,  7)( 13, 11)(  1,   1) | 0.749033075 0.749033075 0.749033075 0.000000000 
Par#  5171# S(  2,  7)( 13, 11)(  1,   1) | 0.548309845 0.548309845 0.548309845 0.000000000 
Par#  5172# S(  3,  7)( 13, 11)(  1,   1) | 0.461098029 0.461098029 0.461098029 0.000000000 
Par#  5173# S(  4,  7)( 13, 11)(  1,   1) | 0.442523690 0.442523690 0.442523690 0.000000000 
Par#  5174# S(  5,  7)( 13, 11)(  1,   1) | 0.434793671 0.434793671 0.434793671 0.000000000 
Par#  5175# S(  6,  7)( 13, 11)(  1,   1) | 0.510713657 0.510713657 0.510713657 0.000000000 
Par#  5176# S(  7,  7)( 13, 11)(  1,   1) | 1.000000000 1.000000000 1.000000000 0.000000000 
Par#  5177# S(  1,  1)( 14, 11)(  1,   1) | 0.250966925 0.250966925 0.250966925 0.000000000 
Par#  5178# S(  2,  2)( 14, 11)(  1,   1) | 0.451690155 0.451690155 0.451690155 0.000000000 
Par#  5179# S(  3,  3)( 14, 11)(  1,   1) | 0.538901971 0.538901971 0.538901971 0.000000000 
Par#  5180# S(  4,  4)( 14, 11)(  1,   1) | 0.557476310 0.557476310 0.557476310 0.000000000 
Par#  5181# S(  5,  5)( 14, 11)(  1,   1) | 0.565206329 0.565206329 0.565206329 0.000000000 
Par#  5182# S(  6,  6)( 14, 11)(  1,   1) | 0.489286343 0.489286343 0.489286343 0.000000000 
Par#  5183# S(  1,  7)( 14, 11)(  1,   1) | 0.749033075 0.749033075 0.749033075 0.000000000 
Par#  5184# S(  2,  7)( 14, 11)(  1,   1) | 0.548309845 0.548309845 0.548309845 0.000000000 
Par#  5185# S(  3,  7)( 14, 11)(  1,   1) | 0.461098029 0.461098029 0.461098029 0.000000000 
Par#  5186# S(  4,  7)( 14, 11)(  1,   1) | 0.442523690 0.442523690 0.442523690 0.000000000 
Par#  5187# S(  5,  7)( 14, 11)(  1,   1) | 0.434793671 0.434793671 0.434793671 0.000000000 
Par#  5188# S(  6,  7)( 14, 11)(  1,   1) | 0.510713657 0.510713657 0.510713657 0.000000000 
Par#  5189# S(  7,  7)( 14, 11)(  1,   1) | 1.000000000 1.000000000 1.000000000 0.000000000 
Par#  5190# S(  1,  1)( 15, 11)(  1,   1) | 0.250966925 0.250966925 0.250966925 0.000000000 
Par#  5191# S(  2,  2)( 15, 11)(  1,   1) | 0.451690155 0.451690155 0.451690155 0.000000000 
Par#  5192# S(  3,  3)( 15, 11)(  1,   1) | 0.538901971 0.538901971 0.538901971 0.000000000 
Par#  5193# S(  4,  4)( 15, 11)(  1,   1) | 0.557476310 0.557476310 0.557476310 0.000000000 
Par#  5194# S(  5,  5)( 15, 11)(  1,   1) | 0.565206329 0.565206329 0.565206329 0.000000000 
Par#  5195# S(  6,  6)( 15, 11)(  1,   1) | 0.489286343 0.489286343 0.489286343 0.000000000 
Par#  5196# S(  1,  7)( 15, 11)(  1,   1) | 0.749033075 0.749033075 0.749033075 0.000000000 
Par#  5197# S(  2,  7)( 15, 11)(  1,   1) | 0.548309845 0.548309845 0.548309845 0.000000000 
Par#  5198# S(  3,  7)( 15, 11)(  1,   1) | 0.461098029 0.461098029 0.461098029 0.000000000 
Par#  5199# S(  4,  7)( 15, 11)(  1,   1) | 0.442523690 0.442523690 0.442523690 0.000000000 
Par#  5200# S(  5,  7)( 15, 11)(  1,   1) | 0.434793671 0.434793671 0.434793671 0.000000000 
Par#  5201# S(  6,  7)( 15, 11)(  1,   1) | 0.510713657 0.510713657 0.510713657 0.000000000 
Par#  5202# S(  7,  7)( 15, 11)(  1,   1) | 1.000000000 1.000000000 1.000000000 0.000000000 
Par#  5203# S(  1,  1)( 16, 11)(  1,   1) | 0.250966925 0.250966925 0.250966925 0.000000000 
Par#  5204# S(  2,  2)( 16, 11)(  1,   1) | 0.451690155 0.451690155 0.451690155 0.000000000 
Par#  5205# S(  3,  3)( 16, 11)(  1,   1) | 0.538901971 0.538901971 0.538901971 0.000000000 
Par#  5206# S(  4,  4)( 16, 11)(  1,   1) | 0.557476310 0.557476310 0.557476310 0.000000000 
Par#  5207# S(  5,  5)( 16, 11)(  1,   1) | 0.565206329 0.565206329 0.565206329 0.000000000 
Par#  5208# S(  6,  6)( 16, 11)(  1,   1) | 0.489286343 0.489286343 0.489286343 0.000000000 
Par#  5209# S(  1,  7)( 16, 11)(  1,   1) | 0.749033075 0.749033075 0.749033075 0.000000000 
Par#  5210# S(  2,  7)( 16, 11)(  1,   1) | 0.548309845 0.548309845 0.548309845 0.000000000 
Par#  5211# S(  3,  7)( 16, 11)(  1,   1) | 0.461098029 0.461098029 0.461098029 0.000000000 
Par#  5212# S(  4,  7)( 16, 11)(  1,   1) | 0.442523690 0.442523690 0.442523690 0.000000000 
Par#  5213# S(  5,  7)( 16, 11)(  1,   1) | 0.434793671 0.434793671 0.434793671 0.000000000 
Par#  5214# S(  6,  7)( 16, 11)(  1,   1) | 0.510713657 0.510713657 0.510713657 0.000000000 
Par#  5215# S(  7,  7)( 16, 11)(  1,   1) | 1.000000000 1.000000000 1.000000000 0.000000000 
Par#  5216# S(  1,  1)( 17, 11)(  1,   1) | 0.250966925 0.250966925 0.250966925 0.000000000 
Par#  5217# S(  2,  2)( 17, 11)(  1,   1) | 0.451690155 0.451690155 0.451690155 0.000000000 
Par#  5218# S(  3,  3)( 17, 11)(  1,   1) | 0.538901971 0.538901971 0.538901971 0.000000000 
Par#  5219# S(  4,  4)( 17, 11)(  1,   1) | 0.557476310 0.557476310 0.557476310 0.000000000 
Par#  5220# S(  5,  5)( 17, 11)(  1,   1) | 0.565206329 0.565206329 0.565206329 0.000000000 
Par#  5221# S(  6,  6)( 17, 11)(  1,   1) | 0.489286343 0.489286343 0.489286343 0.000000000 
Par#  5222# S(  1,  7)( 17, 11)(  1,   1) | 0.749033075 0.749033075 0.749033075 0.000000000 
Par#  5223# S(  2,  7)( 17, 11)(  1,   1) | 0.548309845 0.548309845 0.548309845 0.000000000 
Par#  5224# S(  3,  7)( 17, 11)(  1,   1) | 0.461098029 0.461098029 0.461098029 0.000000000 
Par#  5225# S(  4,  7)( 17, 11)(  1,   1) | 0.442523690 0.442523690 0.442523690 0.000000000 
Par#  5226# S(  5,  7)( 17, 11)(  1,   1) | 0.434793671 0.434793671 0.434793671 0.000000000 
Par#  5227# S(  6,  7)( 17, 11)(  1,   1) | 0.510713657 0.510713657 0.510713657 0.000000000 
Par#  5228# S(  7,  7)( 17, 11)(  1,   1) | 1.000000000 1.000000000 1.000000000 0.000000000 
Par#  5229# S(  1,  1)( 18, 11)(  1,   1) | 0.250966925 0.250966925 0.250966925 0.000000000 
Par#  5230# S(  2,  2)( 18, 11)(  1,   1) | 0.451690155 0.451690155 0.451690155 0.000000000 
Par#  5231# S(  3,  3)( 18, 11)(  1,   1) | 0.538901971 0.538901971 0.538901971 0.000000000 
Par#  5232# S(  4,  4)( 18, 11)(  1,   1) | 0.557476310 0.557476310 0.557476310 0.000000000 
Par#  5233# S(  5,  5)( 18, 11)(  1,   1) | 0.565206329 0.565206329 0.565206329 0.000000000 
Par#  5234# S(  6,  6)( 18, 11)(  1,   1) | 0.489286343 0.489286343 0.489286343 0.000000000 
Par#  5235# S(  1,  7)( 18, 11)(  1,   1) | 0.749033075 0.749033075 0.749033075 0.000000000 
Par#  5236# S(  2,  7)( 18, 11)(  1,   1) | 0.548309845 0.548309845 0.548309845 0.000000000 
Par#  5237# S(  3,  7)( 18, 11)(  1,   1) | 0.461098029 0.461098029 0.461098029 0.000000000 
Par#  5238# S(  4,  7)( 18, 11)(  1,   1) | 0.442523690 0.442523690 0.442523690 0.000000000 
Par#  5239# S(  5,  7)( 18, 11)(  1,   1) | 0.434793671 0.434793671 0.434793671 0.000000000 
Par#  5240# S(  6,  7)( 18, 11)(  1,   1) | 0.510713657 0.510713657 0.510713657 0.000000000 
Par#  5241# S(  7,  7)( 18, 11)(  1,   1) | 1.000000000 1.000000000 1.000000000 0.000000000 
Par#  5242# S(  1,  1)( 19, 11)(  1,   1) | 0.250966925 0.250966925 0.250966925 0.000000000 
Par#  5243# S(  2,  2)( 19, 11)(  1,   1) | 0.451690155 0.451690155 0.451690155 0.000000000 
Par#  5244# S(  3,  3)( 19, 11)(  1,   1) | 0.538901971 0.538901971 0.538901971 0.000000000 
Par#  5245# S(  4,  4)( 19, 11)(  1,   1) | 0.557476310 0.557476310 0.557476310 0.000000000 
Par#  5246# S(  5,  5)( 19, 11)(  1,   1) | 0.565206329 0.565206329 0.565206329 0.000000000 
Par#  5247# S(  6,  6)( 19, 11)(  1,   1) | 0.489286343 0.489286343 0.489286343 0.000000000 
Par#  5248# S(  1,  7)( 19, 11)(  1,   1) | 0.749033075 0.749033075 0.749033075 0.000000000 
Par#  5249# S(  2,  7)( 19, 11)(  1,   1) | 0.548309845 0.548309845 0.548309845 0.000000000 
Par#  5250# S(  3,  7)( 19, 11)(  1,   1) | 0.461098029 0.461098029 0.461098029 0.000000000 
Par#  5251# S(  4,  7)( 19, 11)(  1,   1) | 0.442523690 0.442523690 0.442523690 0.000000000 
Par#  5252# S(  5,  7)( 19, 11)(  1,   1) | 0.434793671 0.434793671 0.434793671 0.000000000 
Par#  5253# S(  6,  7)( 19, 11)(  1,   1) | 0.510713657 0.510713657 0.510713657 0.000000000 
Par#  5254# S(  7,  7)( 19, 11)(  1,   1) | 1.000000000 1.000000000 1.000000000 0.000000000 
Par#  5255# S(  1,  1)( 20, 11)(  1,   1) | 0.250966925 0.250966925 0.250966925 0.000000000 
Par#  5256# S(  2,  2)( 20, 11)(  1,   1) | 0.451690155 0.451690155 0.451690155 0.000000000 
Par#  5257# S(  3,  3)( 20, 11)(  1,   1) | 0.538901971 0.538901971 0.538901971 0.000000000 
Par#  5258# S(  4,  4)( 20, 11)(  1,   1) | 0.557476310 0.557476310 0.557476310 0.000000000 
Par#  5259# S(  5,  5)( 20, 11)(  1,   1) | 0.565206329 0.565206329 0.565206329 0.000000000 
Par#  5260# S(  6,  6)( 20, 11)(  1,   1) | 0.489286343 0.489286343 0.489286343 0.000000000 
Par#  5261# S(  1,  7)( 20, 11)(  1,   1) | 0.749033075 0.749033075 0.749033075 0.000000000 
Par#  5262# S(  2,  7)( 20, 11)(  1,   1) | 0.548309845 0.548309845 0.548309845 0.000000000 
Par#  5263# S(  3,  7)( 20, 11)(  1,   1) | 0.461098029 0.461098029 0.461098029 0.000000000 
Par#  5264# S(  4,  7)( 20, 11)(  1,   1) | 0.442523690 0.442523690 0.442523690 0.000000000 
Par#  5265# S(  5,  7)( 20, 11)(  1,   1) | 0.434793671 0.434793671 0.434793671 0.000000000 
Par#  5266# S(  6,  7)( 20, 11)(  1,   1) | 0.510713657 0.510713657 0.510713657 0.000000000 
Par#  5267# S(  7,  7)( 20, 11)(  1,   1) | 1.000000000 1.000000000 1.000000000 0.000000000 
Par#  5268# S(  1,  1)( 21, 11)(  1,   1) | 0.250966925 0.250966925 0.250966925 0.000000000 
Par#  5269# S(  2,  2)( 21, 11)(  1,   1) | 0.451690155 0.451690155 0.451690155 0.000000000 
Par#  5270# S(  3,  3)( 21, 11)(  1,   1) | 0.538901971 0.538901971 0.538901971 0.000000000 
Par#  5271# S(  4,  4)( 21, 11)(  1,   1) | 0.557476310 0.557476310 0.557476310 0.000000000 
Par#  5272# S(  5,  5)( 21, 11)(  1,   1) | 0.565206329 0.565206329 0.565206329 0.000000000 
Par#  5273# S(  6,  6)( 21, 11)(  1,   1) | 0.489286343 0.489286343 0.489286343 0.000000000 
Par#  5274# S(  1,  7)( 21, 11)(  1,   1) | 0.749033075 0.749033075 0.749033075 0.000000000 
Par#  5275# S(  2,  7)( 21, 11)(  1,   1) | 0.548309845 0.548309845 0.548309845 0.000000000 
Par#  5276# S(  3,  7)( 21, 11)(  1,   1) | 0.461098029 0.461098029 0.461098029 0.000000000 
Par#  5277# S(  4,  7)( 21, 11)(  1,   1) | 0.442523690 0.442523690 0.442523690 0.000000000 
Par#  5278# S(  5,  7)( 21, 11)(  1,   1) | 0.434793671 0.434793671 0.434793671 0.000000000 
Par#  5279# S(  6,  7)( 21, 11)(  1,   1) | 0.510713657 0.510713657 0.510713657 0.000000000 
Par#  5280# S(  7,  7)( 21, 11)(  1,   1) | 1.000000000 1.000000000 1.000000000 0.000000000 
Par#  5281# S(  1,  1)( 22, 11)(  1,   1) | 0.250966925 0.250966925 0.250966925 0.000000000 
Par#  5282# S(  2,  2)( 22, 11)(  1,   1) | 0.451690155 0.451690155 0.451690155 0.000000000 
Par#  5283# S(  3,  3)( 22, 11)(  1,   1) | 0.538901971 0.538901971 0.538901971 0.000000000 
Par#  5284# S(  4,  4)( 22, 11)(  1,   1) | 0.557476310 0.557476310 0.557476310 0.000000000 
Par#  5285# S(  5,  5)( 22, 11)(  1,   1) | 0.565206329 0.565206329 0.565206329 0.000000000 
Par#  5286# S(  6,  6)( 22, 11)(  1,   1) | 0.489286343 0.489286343 0.489286343 0.000000000 
Par#  5287# S(  1,  7)( 22, 11)(  1,   1) | 0.749033075 0.749033075 0.749033075 0.000000000 
Par#  5288# S(  2,  7)( 22, 11)(  1,   1) | 0.548309845 0.548309845 0.548309845 0.000000000 
Par#  5289# S(  3,  7)( 22, 11)(  1,   1) | 0.461098029 0.461098029 0.461098029 0.000000000 
Par#  5290# S(  4,  7)( 22, 11)(  1,   1) | 0.442523690 0.442523690 0.442523690 0.000000000 
Par#  5291# S(  5,  7)( 22, 11)(  1,   1) | 0.434793671 0.434793671 0.434793671 0.000000000 
Par#  5292# S(  6,  7)( 22, 11)(  1,   1) | 0.510713657 0.510713657 0.510713657 0.000000000 
Par#  5293# S(  7,  7)( 22, 11)(  1,   1) | 1.000000000 1.000000000 1.000000000 0.000000000 
Par#  5294# S(  1,  1)( 23, 11)(  1,   1) | 0.250966925 0.250966925 0.250966925 0.000000000 
Par#  5295# S(  2,  2)( 23, 11)(  1,   1) | 0.451690155 0.451690155 0.451690155 0.000000000 
Par#  5296# S(  3,  3)( 23, 11)(  1,   1) | 0.538901971 0.538901971 0.538901971 0.000000000 
Par#  5297# S(  4,  4)( 23, 11)(  1,   1) | 0.557476310 0.557476310 0.557476310 0.000000000 
Par#  5298# S(  5,  5)( 23, 11)(  1,   1) | 0.565206329 0.565206329 0.565206329 0.000000000 
Par#  5299# S(  6,  6)( 23, 11)(  1,   1) | 0.489286343 0.489286343 0.489286343 0.000000000 
Par#  5300# S(  1,  7)( 23, 11)(  1,   1) | 0.749033075 0.749033075 0.749033075 0.000000000 
Par#  5301# S(  2,  7)( 23, 11)(  1,   1) | 0.548309845 0.548309845 0.548309845 0.000000000 
Par#  5302# S(  3,  7)( 23, 11)(  1,   1) | 0.461098029 0.461098029 0.461098029 0.000000000 
Par#  5303# S(  4,  7)( 23, 11)(  1,   1) | 0.442523690 0.442523690 0.442523690 0.000000000 
Par#  5304# S(  5,  7)( 23, 11)(  1,   1) | 0.434793671 0.434793671 0.434793671 0.000000000 
Par#  5305# S(  6,  7)( 23, 11)(  1,   1) | 0.510713657 0.510713657 0.510713657 0.000000000 
Par#  5306# S(  7,  7)( 23, 11)(  1,   1) | 1.000000000 1.000000000 1.000000000 0.000000000 
Par#  5307# S(  1,  1)( 24, 11)(  1,   1) | 0.250966925 0.250966925 0.250966925 0.000000000 
Par#  5308# S(  2,  2)( 24, 11)(  1,   1) | 0.451690155 0.451690155 0.451690155 0.000000000 
Par#  5309# S(  3,  3)( 24, 11)(  1,   1) | 0.538901971 0.538901971 0.538901971 0.000000000 
Par#  5310# S(  4,  4)( 24, 11)(  1,   1) | 0.557476310 0.557476310 0.557476310 0.000000000 
Par#  5311# S(  5,  5)( 24, 11)(  1,   1) | 0.565206329 0.565206329 0.565206329 0.000000000 
Par#  5312# S(  6,  6)( 24, 11)(  1,   1) | 0.489286343 0.489286343 0.489286343 0.000000000 
Par#  5313# S(  1,  7)( 24, 11)(  1,   1) | 0.749033075 0.749033075 0.749033075 0.000000000 
Par#  5314# S(  2,  7)( 24, 11)(  1,   1) | 0.548309845 0.548309845 0.548309845 0.000000000 
Par#  5315# S(  3,  7)( 24, 11)(  1,   1) | 0.461098029 0.461098029 0.461098029 0.000000000 
Par#  5316# S(  4,  7)( 24, 11)(  1,   1) | 0.442523690 0.442523690 0.442523690 0.000000000 
Par#  5317# S(  5,  7)( 24, 11)(  1,   1) | 0.434793671 0.434793671 0.434793671 0.000000000 
Par#  5318# S(  6,  7)( 24, 11)(  1,   1) | 0.510713657 0.510713657 0.510713657 0.000000000 
Par#  5319# S(  7,  7)( 24, 11)(  1,   1) | 1.000000000 1.000000000 1.000000000 0.000000000 
Par#  5320# S(  1,  1)( 25, 11)(  1,   1) | 0.250966925 0.250966925 0.250966925 0.000000000 
Par#  5321# S(  2,  2)( 25, 11)(  1,   1) | 0.451690155 0.451690155 0.451690155 0.000000000 
Par#  5322# S(  3,  3)( 25, 11)(  1,   1) | 0.538901971 0.538901971 0.538901971 0.000000000 
Par#  5323# S(  4,  4)( 25, 11)(  1,   1) | 0.557476310 0.557476310 0.557476310 0.000000000 
Par#  5324# S(  5,  5)( 25, 11)(  1,   1) | 0.565206329 0.565206329 0.565206329 0.000000000 
Par#  5325# S(  6,  6)( 25, 11)(  1,   1) | 0.489286343 0.489286343 0.489286343 0.000000000 
Par#  5326# S(  1,  7)( 25, 11)(  1,   1) | 0.749033075 0.749033075 0.749033075 0.000000000 
Par#  5327# S(  2,  7)( 25, 11)(  1,   1) | 0.548309845 0.548309845 0.548309845 0.000000000 
Par#  5328# S(  3,  7)( 25, 11)(  1,   1) | 0.461098029 0.461098029 0.461098029 0.000000000 
Par#  5329# S(  4,  7)( 25, 11)(  1,   1) | 0.442523690 0.442523690 0.442523690 0.000000000 
Par#  5330# S(  5,  7)( 25, 11)(  1,   1) | 0.434793671 0.434793671 0.434793671 0.000000000 
Par#  5331# S(  6,  7)( 25, 11)(  1,   1) | 0.510713657 0.510713657 0.510713657 0.000000000 
Par#  5332# S(  7,  7)( 25, 11)(  1,   1) | 1.000000000 1.000000000 1.000000000 0.000000000 
Par#  5333# S(  1,  1)( 26, 11)(  1,   1) | 0.250966925 0.250966925 0.250966925 0.000000000 
Par#  5334# S(  2,  2)( 26, 11)(  1,   1) | 0.451690155 0.451690155 0.451690155 0.000000000 
Par#  5335# S(  3,  3)( 26, 11)(  1,   1) | 0.538901971 0.538901971 0.538901971 0.000000000 
Par#  5336# S(  4,  4)( 26, 11)(  1,   1) | 0.557476310 0.557476310 0.557476310 0.000000000 
Par#  5337# S(  5,  5)( 26, 11)(  1,   1) | 0.565206329 0.565206329 0.565206329 0.000000000 
Par#  5338# S(  6,  6)( 26, 11)(  1,   1) | 0.489286343 0.489286343 0.489286343 0.000000000 
Par#  5339# S(  1,  7)( 26, 11)(  1,   1) | 0.749033075 0.749033075 0.749033075 0.000000000 
Par#  5340# S(  2,  7)( 26, 11)(  1,   1) | 0.548309845 0.548309845 0.548309845 0.000000000 
Par#  5341# S(  3,  7)( 26, 11)(  1,   1) | 0.461098029 0.461098029 0.461098029 0.000000000 
Par#  5342# S(  4,  7)( 26, 11)(  1,   1) | 0.442523690 0.442523690 0.442523690 0.000000000 
Par#  5343# S(  5,  7)( 26, 11)(  1,   1) | 0.434793671 0.434793671 0.434793671 0.000000000 
Par#  5344# S(  6,  7)( 26, 11)(  1,   1) | 0.510713657 0.510713657 0.510713657 0.000000000 
Par#  5345# S(  7,  7)( 26, 11)(  1,   1) | 1.000000000 1.000000000 1.000000000 0.000000000 
Par#  5346# S(  1,  1)( 27, 11)(  1,   1) | 0.250966925 0.250966925 0.250966925 0.000000000 
Par#  5347# S(  2,  2)( 27, 11)(  1,   1) | 0.451690155 0.451690155 0.451690155 0.000000000 
Par#  5348# S(  3,  3)( 27, 11)(  1,   1) | 0.538901971 0.538901971 0.538901971 0.000000000 
Par#  5349# S(  4,  4)( 27, 11)(  1,   1) | 0.557476310 0.557476310 0.557476310 0.000000000 
Par#  5350# S(  5,  5)( 27, 11)(  1,   1) | 0.565206329 0.565206329 0.565206329 0.000000000 
Par#  5351# S(  6,  6)( 27, 11)(  1,   1) | 0.489286343 0.489286343 0.489286343 0.000000000 
Par#  5352# S(  1,  7)( 27, 11)(  1,   1) | 0.749033075 0.749033075 0.749033075 0.000000000 
Par#  5353# S(  2,  7)( 27, 11)(  1,   1) | 0.548309845 0.548309845 0.548309845 0.000000000 
Par#  5354# S(  3,  7)( 27, 11)(  1,   1) | 0.461098029 0.461098029 0.461098029 0.000000000 
Par#  5355# S(  4,  7)( 27, 11)(  1,   1) | 0.442523690 0.442523690 0.442523690 0.000000000 
Par#  5356# S(  5,  7)( 27, 11)(  1,   1) | 0.434793671 0.434793671 0.434793671 0.000000000 
Par#  5357# S(  6,  7)( 27, 11)(  1,   1) | 0.510713657 0.510713657 0.510713657 0.000000000 
Par#  5358# S(  7,  7)( 27, 11)(  1,   1) | 1.000000000 1.000000000 1.000000000 0.000000000 
Par#  5359# S(  1,  1)( 28, 11)(  1,   1) | 0.250966925 0.250966925 0.250966925 0.000000000 
Par#  5360# S(  2,  2)( 28, 11)(  1,   1) | 0.451690155 0.451690155 0.451690155 0.000000000 
Par#  5361# S(  3,  3)( 28, 11)(  1,   1) | 0.538901971 0.538901971 0.538901971 0.000000000 
Par#  5362# S(  4,  4)( 28, 11)(  1,   1) | 0.557476310 0.557476310 0.557476310 0.000000000 
Par#  5363# S(  5,  5)( 28, 11)(  1,   1) | 0.565206329 0.565206329 0.565206329 0.000000000 
Par#  5364# S(  6,  6)( 28, 11)(  1,   1) | 0.489286343 0.489286343 0.489286343 0.000000000 
Par#  5365# S(  1,  7)( 28, 11)(  1,   1) | 0.749033075 0.749033075 0.749033075 0.000000000 
Par#  5366# S(  2,  7)( 28, 11)(  1,   1) | 0.548309845 0.548309845 0.548309845 0.000000000 
Par#  5367# S(  3,  7)( 28, 11)(  1,   1) | 0.461098029 0.461098029 0.461098029 0.000000000 
Par#  5368# S(  4,  7)( 28, 11)(  1,   1) | 0.442523690 0.442523690 0.442523690 0.000000000 
Par#  5369# S(  5,  7)( 28, 11)(  1,   1) | 0.434793671 0.434793671 0.434793671 0.000000000 
Par#  5370# S(  6,  7)( 28, 11)(  1,   1) | 0.510713657 0.510713657 0.510713657 0.000000000 
Par#  5371# S(  7,  7)( 28, 11)(  1,   1) | 1.000000000 1.000000000 1.000000000 0.000000000 
Par#  5372# S(  1,  1)( 29, 11)(  1,   1) | 0.250966925 0.250966925 0.250966925 0.000000000 
Par#  5373# S(  2,  2)( 29, 11)(  1,   1) | 0.451690155 0.451690155 0.451690155 0.000000000 
Par#  5374# S(  3,  3)( 29, 11)(  1,   1) | 0.538901971 0.538901971 0.538901971 0.000000000 
Par#  5375# S(  4,  4)( 29, 11)(  1,   1) | 0.557476310 0.557476310 0.557476310 0.000000000 
Par#  5376# S(  5,  5)( 29, 11)(  1,   1) | 0.565206329 0.565206329 0.565206329 0.000000000 
Par#  5377# S(  6,  6)( 29, 11)(  1,   1) | 0.489286343 0.489286343 0.489286343 0.000000000 
Par#  5378# S(  1,  7)( 29, 11)(  1,   1) | 0.749033075 0.749033075 0.749033075 0.000000000 
Par#  5379# S(  2,  7)( 29, 11)(  1,   1) | 0.548309845 0.548309845 0.548309845 0.000000000 
Par#  5380# S(  3,  7)( 29, 11)(  1,   1) | 0.461098029 0.461098029 0.461098029 0.000000000 
Par#  5381# S(  4,  7)( 29, 11)(  1,   1) | 0.442523690 0.442523690 0.442523690 0.000000000 
Par#  5382# S(  5,  7)( 29, 11)(  1,   1) | 0.434793671 0.434793671 0.434793671 0.000000000 
Par#  5383# S(  6,  7)( 29, 11)(  1,   1) | 0.510713657 0.510713657 0.510713657 0.000000000 
Par#  5384# S(  7,  7)( 29, 11)(  1,   1) | 1.000000000 1.000000000 1.000000000 0.000000000 
Par#  5385# S(  1,  1)( 30, 11)(  1,   1) | 0.250966925 0.250966925 0.250966925 0.000000000 
Par#  5386# S(  2,  2)( 30, 11)(  1,   1) | 0.451690155 0.451690155 0.451690155 0.000000000 
Par#  5387# S(  3,  3)( 30, 11)(  1,   1) | 0.538901971 0.538901971 0.538901971 0.000000000 
Par#  5388# S(  4,  4)( 30, 11)(  1,   1) | 0.557476310 0.557476310 0.557476310 0.000000000 
Par#  5389# S(  5,  5)( 30, 11)(  1,   1) | 0.565206329 0.565206329 0.565206329 0.000000000 
Par#  5390# S(  6,  6)( 30, 11)(  1,   1) | 0.489286343 0.489286343 0.489286343 0.000000000 
Par#  5391# S(  1,  7)( 30, 11)(  1,   1) | 0.749033075 0.749033075 0.749033075 0.000000000 
Par#  5392# S(  2,  7)( 30, 11)(  1,   1) | 0.548309845 0.548309845 0.548309845 0.000000000 
Par#  5393# S(  3,  7)( 30, 11)(  1,   1) | 0.461098029 0.461098029 0.461098029 0.000000000 
Par#  5394# S(  4,  7)( 30, 11)(  1,   1) | 0.442523690 0.442523690 0.442523690 0.000000000 
Par#  5395# S(  5,  7)( 30, 11)(  1,   1) | 0.434793671 0.434793671 0.434793671 0.000000000 
Par#  5396# S(  6,  7)( 30, 11)(  1,   1) | 0.510713657 0.510713657 0.510713657 0.000000000 
Par#  5397# S(  7,  7)( 30, 11)(  1,   1) | 1.000000000 1.000000000 1.000000000 0.000000000 
Par#  5398# S(  1,  1)( 31, 11)(  1,   1) | 0.250966925 0.250966925 0.250966925 0.000000000 
Par#  5399# S(  2,  2)( 31, 11)(  1,   1) | 0.451690155 0.451690155 0.451690155 0.000000000 
Par#  5400# S(  3,  3)( 31, 11)(  1,   1) | 0.538901971 0.538901971 0.538901971 0.000000000 
Par#  5401# S(  4,  4)( 31, 11)(  1,   1) | 0.557476310 0.557476310 0.557476310 0.000000000 
Par#  5402# S(  5,  5)( 31, 11)(  1,   1) | 0.565206329 0.565206329 0.565206329 0.000000000 
Par#  5403# S(  6,  6)( 31, 11)(  1,   1) | 0.489286343 0.489286343 0.489286343 0.000000000 
Par#  5404# S(  1,  7)( 31, 11)(  1,   1) | 0.749033075 0.749033075 0.749033075 0.000000000 
Par#  5405# S(  2,  7)( 31, 11)(  1,   1) | 0.548309845 0.548309845 0.548309845 0.000000000 
Par#  5406# S(  3,  7)( 31, 11)(  1,   1) | 0.461098029 0.461098029 0.461098029 0.000000000 
Par#  5407# S(  4,  7)( 31, 11)(  1,   1) | 0.442523690 0.442523690 0.442523690 0.000000000 
Par#  5408# S(  5,  7)( 31, 11)(  1,   1) | 0.434793671 0.434793671 0.434793671 0.000000000 
Par#  5409# S(  6,  7)( 31, 11)(  1,   1) | 0.510713657 0.510713657 0.510713657 0.000000000 
Par#  5410# S(  7,  7)( 31, 11)(  1,   1) | 1.000000000 1.000000000 1.000000000 0.000000000 
Par#  5411# S(  1,  1)( 32, 11)(  1,   1) | 0.250966925 0.250966925 0.250966925 0.000000000 
Par#  5412# S(  2,  2)( 32, 11)(  1,   1) | 0.451690155 0.451690155 0.451690155 0.000000000 
Par#  5413# S(  3,  3)( 32, 11)(  1,   1) | 0.538901971 0.538901971 0.538901971 0.000000000 
Par#  5414# S(  4,  4)( 32, 11)(  1,   1) | 0.557476310 0.557476310 0.557476310 0.000000000 
Par#  5415# S(  5,  5)( 32, 11)(  1,   1) | 0.565206329 0.565206329 0.565206329 0.000000000 
Par#  5416# S(  6,  6)( 32, 11)(  1,   1) | 0.489286343 0.489286343 0.489286343 0.000000000 
Par#  5417# S(  1,  7)( 32, 11)(  1,   1) | 0.749033075 0.749033075 0.749033075 0.000000000 
Par#  5418# S(  2,  7)( 32, 11)(  1,   1) | 0.548309845 0.548309845 0.548309845 0.000000000 
Par#  5419# S(  3,  7)( 32, 11)(  1,   1) | 0.461098029 0.461098029 0.461098029 0.000000000 
Par#  5420# S(  4,  7)( 32, 11)(  1,   1) | 0.442523690 0.442523690 0.442523690 0.000000000 
Par#  5421# S(  5,  7)( 32, 11)(  1,   1) | 0.434793671 0.434793671 0.434793671 0.000000000 
Par#  5422# S(  6,  7)( 32, 11)(  1,   1) | 0.510713657 0.510713657 0.510713657 0.000000000 
Par#  5423# S(  7,  7)( 32, 11)(  1,   1) | 1.000000000 1.000000000 1.000000000 0.000000000 
Par#  5424# S(  1,  1)( 33, 11)(  1,   1) | 0.250966925 0.250966925 0.250966925 0.000000000 
Par#  5425# S(  2,  2)( 33, 11)(  1,   1) | 0.451690155 0.451690155 0.451690155 0.000000000 
Par#  5426# S(  3,  3)( 33, 11)(  1,   1) | 0.538901971 0.538901971 0.538901971 0.000000000 
Par#  5427# S(  4,  4)( 33, 11)(  1,   1) | 0.557476310 0.557476310 0.557476310 0.000000000 
Par#  5428# S(  5,  5)( 33, 11)(  1,   1) | 0.565206329 0.565206329 0.565206329 0.000000000 
Par#  5429# S(  6,  6)( 33, 11)(  1,   1) | 0.489286343 0.489286343 0.489286343 0.000000000 
Par#  5430# S(  1,  7)( 33, 11)(  1,   1) | 0.749033075 0.749033075 0.749033075 0.000000000 
Par#  5431# S(  2,  7)( 33, 11)(  1,   1) | 0.548309845 0.548309845 0.548309845 0.000000000 
Par#  5432# S(  3,  7)( 33, 11)(  1,   1) | 0.461098029 0.461098029 0.461098029 0.000000000 
Par#  5433# S(  4,  7)( 33, 11)(  1,   1) | 0.442523690 0.442523690 0.442523690 0.000000000 
Par#  5434# S(  5,  7)( 33, 11)(  1,   1) | 0.434793671 0.434793671 0.434793671 0.000000000 
Par#  5435# S(  6,  7)( 33, 11)(  1,   1) | 0.510713657 0.510713657 0.510713657 0.000000000 
Par#  5436# S(  7,  7)( 33, 11)(  1,   1) | 1.000000000 1.000000000 1.000000000 0.000000000 
Par#  5437# S(  1,  1)( 34, 11)(  1,   1) | 0.250966925 0.250966925 0.250966925 0.000000000 
Par#  5438# S(  2,  2)( 34, 11)(  1,   1) | 0.451690155 0.451690155 0.451690155 0.000000000 
Par#  5439# S(  3,  3)( 34, 11)(  1,   1) | 0.538901971 0.538901971 0.538901971 0.000000000 
Par#  5440# S(  4,  4)( 34, 11)(  1,   1) | 0.557476310 0.557476310 0.557476310 0.000000000 
Par#  5441# S(  5,  5)( 34, 11)(  1,   1) | 0.565206329 0.565206329 0.565206329 0.000000000 
Par#  5442# S(  6,  6)( 34, 11)(  1,   1) | 0.489286343 0.489286343 0.489286343 0.000000000 
Par#  5443# S(  1,  7)( 34, 11)(  1,   1) | 0.749033075 0.749033075 0.749033075 0.000000000 
Par#  5444# S(  2,  7)( 34, 11)(  1,   1) | 0.548309845 0.548309845 0.548309845 0.000000000 
Par#  5445# S(  3,  7)( 34, 11)(  1,   1) | 0.461098029 0.461098029 0.461098029 0.000000000 
Par#  5446# S(  4,  7)( 34, 11)(  1,   1) | 0.442523690 0.442523690 0.442523690 0.000000000 
Par#  5447# S(  5,  7)( 34, 11)(  1,   1) | 0.434793671 0.434793671 0.434793671 0.000000000 
Par#  5448# S(  6,  7)( 34, 11)(  1,   1) | 0.510713657 0.510713657 0.510713657 0.000000000 
Par#  5449# S(  7,  7)( 34, 11)(  1,   1) | 1.000000000 1.000000000 1.000000000 0.000000000 
Par#  5450# S(  1,  1)( 35, 11)(  1,   1) | 0.250966925 0.250966925 0.250966925 0.000000000 
Par#  5451# S(  2,  2)( 35, 11)(  1,   1) | 0.451690155 0.451690155 0.451690155 0.000000000 
Par#  5452# S(  3,  3)( 35, 11)(  1,   1) | 0.538901971 0.538901971 0.538901971 0.000000000 
Par#  5453# S(  4,  4)( 35, 11)(  1,   1) | 0.557476310 0.557476310 0.557476310 0.000000000 
Par#  5454# S(  5,  5)( 35, 11)(  1,   1) | 0.565206329 0.565206329 0.565206329 0.000000000 
Par#  5455# S(  6,  6)( 35, 11)(  1,   1) | 0.489286343 0.489286343 0.489286343 0.000000000 
Par#  5456# S(  1,  7)( 35, 11)(  1,   1) | 0.749033075 0.749033075 0.749033075 0.000000000 
Par#  5457# S(  2,  7)( 35, 11)(  1,   1) | 0.548309845 0.548309845 0.548309845 0.000000000 
Par#  5458# S(  3,  7)( 35, 11)(  1,   1) | 0.461098029 0.461098029 0.461098029 0.000000000 
Par#  5459# S(  4,  7)( 35, 11)(  1,   1) | 0.442523690 0.442523690 0.442523690 0.000000000 
Par#  5460# S(  5,  7)( 35, 11)(  1,   1) | 0.434793671 0.434793671 0.434793671 0.000000000 
Par#  5461# S(  6,  7)( 35, 11)(  1,   1) | 0.510713657 0.510713657 0.510713657 0.000000000 
Par#  5462# S(  7,  7)( 35, 11)(  1,   1) | 1.000000000 1.000000000 1.000000000 0.000000000 
Par#  5463# S(  1,  1)( 36, 11)(  1,   1) | 0.250966925 0.250966925 0.250966925 0.000000000 
Par#  5464# S(  2,  2)( 36, 11)(  1,   1) | 0.451690155 0.451690155 0.451690155 0.000000000 
Par#  5465# S(  3,  3)( 36, 11)(  1,   1) | 0.538901971 0.538901971 0.538901971 0.000000000 
Par#  5466# S(  4,  4)( 36, 11)(  1,   1) | 0.557476310 0.557476310 0.557476310 0.000000000 
Par#  5467# S(  5,  5)( 36, 11)(  1,   1) | 0.565206329 0.565206329 0.565206329 0.000000000 
Par#  5468# S(  6,  6)( 36, 11)(  1,   1) | 0.489286343 0.489286343 0.489286343 0.000000000 
Par#  5469# S(  1,  7)( 36, 11)(  1,   1) | 0.749033075 0.749033075 0.749033075 0.000000000 
Par#  5470# S(  2,  7)( 36, 11)(  1,   1) | 0.548309845 0.548309845 0.548309845 0.000000000 
Par#  5471# S(  3,  7)( 36, 11)(  1,   1) | 0.461098029 0.461098029 0.461098029 0.000000000 
Par#  5472# S(  4,  7)( 36, 11)(  1,   1) | 0.442523690 0.442523690 0.442523690 0.000000000 
Par#  5473# S(  5,  7)( 36, 11)(  1,   1) | 0.434793671 0.434793671 0.434793671 0.000000000 
Par#  5474# S(  6,  7)( 36, 11)(  1,   1) | 0.510713657 0.510713657 0.510713657 0.000000000 
Par#  5475# S(  7,  7)( 36, 11)(  1,   1) | 1.000000000 1.000000000 1.000000000 0.000000000 
Par#  5476# S(  1,  1)( 37, 11)(  1,   1) | 0.250966925 0.250966925 0.250966925 0.000000000 
Par#  5477# S(  2,  2)( 37, 11)(  1,   1) | 0.451690155 0.451690155 0.451690155 0.000000000 
Par#  5478# S(  3,  3)( 37, 11)(  1,   1) | 0.538901971 0.538901971 0.538901971 0.000000000 
Par#  5479# S(  4,  4)( 37, 11)(  1,   1) | 0.557476310 0.557476310 0.557476310 0.000000000 
Par#  5480# S(  5,  5)( 37, 11)(  1,   1) | 0.565206329 0.565206329 0.565206329 0.000000000 
Par#  5481# S(  6,  6)( 37, 11)(  1,   1) | 0.489286343 0.489286343 0.489286343 0.000000000 
Par#  5482# S(  1,  7)( 37, 11)(  1,   1) | 0.749033075 0.749033075 0.749033075 0.000000000 
Par#  5483# S(  2,  7)( 37, 11)(  1,   1) | 0.548309845 0.548309845 0.548309845 0.000000000 
Par#  5484# S(  3,  7)( 37, 11)(  1,   1) | 0.461098029 0.461098029 0.461098029 0.000000000 
Par#  5485# S(  4,  7)( 37, 11)(  1,   1) | 0.442523690 0.442523690 0.442523690 0.000000000 
Par#  5486# S(  5,  7)( 37, 11)(  1,   1) | 0.434793671 0.434793671 0.434793671 0.000000000 
Par#  5487# S(  6,  7)( 37, 11)(  1,   1) | 0.510713657 0.510713657 0.510713657 0.000000000 
Par#  5488# S(  7,  7)( 37, 11)(  1,   1) | 1.000000000 1.000000000 1.000000000 0.000000000 
Par#  5489# S(  1,  1)( 12, 12)(  1,   1) | 0.250966925 0.250966925 0.250966925 0.000000000 
Par#  5490# S(  2,  2)( 12, 12)(  1,   1) | 0.451690155 0.451690155 0.451690155 0.000000000 
Par#  5491# S(  3,  3)( 12, 12)(  1,   1) | 0.538901971 0.538901971 0.538901971 0.000000000 
Par#  5492# S(  4,  4)( 12, 12)(  1,   1) | 0.557476310 0.557476310 0.557476310 0.000000000 
Par#  5493# S(  5,  5)( 12, 12)(  1,   1) | 0.565206329 0.565206329 0.565206329 0.000000000 
Par#  5494# S(  6,  6)( 12, 12)(  1,   1) | 0.489286343 0.489286343 0.489286343 0.000000000 
Par#  5495# S(  1,  7)( 12, 12)(  1,   1) | 0.749033075 0.749033075 0.749033075 0.000000000 
Par#  5496# S(  2,  7)( 12, 12)(  1,   1) | 0.548309845 0.548309845 0.548309845 0.000000000 
Par#  5497# S(  3,  7)( 12, 12)(  1,   1) | 0.461098029 0.461098029 0.461098029 0.000000000 
Par#  5498# S(  4,  7)( 12, 12)(  1,   1) | 0.442523690 0.442523690 0.442523690 0.000000000 
Par#  5499# S(  5,  7)( 12, 12)(  1,   1) | 0.434793671 0.434793671 0.434793671 0.000000000 
Par#  5500# S(  6,  7)( 12, 12)(  1,   1) | 0.510713657 0.510713657 0.510713657 0.000000000 
Par#  5501# S(  7,  7)( 12, 12)(  1,   1) | 1.000000000 1.000000000 1.000000000 0.000000000 
Par#  5502# S(  1,  1)( 13, 12)(  1,   1) | 0.250966925 0.250966925 0.250966925 0.000000000 
Par#  5503# S(  2,  2)( 13, 12)(  1,   1) | 0.451690155 0.451690155 0.451690155 0.000000000 
Par#  5504# S(  3,  3)( 13, 12)(  1,   1) | 0.538901971 0.538901971 0.538901971 0.000000000 
Par#  5505# S(  4,  4)( 13, 12)(  1,   1) | 0.557476310 0.557476310 0.557476310 0.000000000 
Par#  5506# S(  5,  5)( 13, 12)(  1,   1) | 0.565206329 0.565206329 0.565206329 0.000000000 
Par#  5507# S(  6,  6)( 13, 12)(  1,   1) | 0.489286343 0.489286343 0.489286343 0.000000000 
Par#  5508# S(  1,  7)( 13, 12)(  1,   1) | 0.749033075 0.749033075 0.749033075 0.000000000 
Par#  5509# S(  2,  7)( 13, 12)(  1,   1) | 0.548309845 0.548309845 0.548309845 0.000000000 
Par#  5510# S(  3,  7)( 13, 12)(  1,   1) | 0.461098029 0.461098029 0.461098029 0.000000000 
Par#  5511# S(  4,  7)( 13, 12)(  1,   1) | 0.442523690 0.442523690 0.442523690 0.000000000 
Par#  5512# S(  5,  7)( 13, 12)(  1,   1) | 0.434793671 0.434793671 0.434793671 0.000000000 
Par#  5513# S(  6,  7)( 13, 12)(  1,   1) | 0.510713657 0.510713657 0.510713657 0.000000000 
Par#  5514# S(  7,  7)( 13, 12)(  1,   1) | 1.000000000 1.000000000 1.000000000 0.000000000 
Par#  5515# S(  1,  1)( 14, 12)(  1,   1) | 0.250966925 0.250966925 0.250966925 0.000000000 
Par#  5516# S(  2,  2)( 14, 12)(  1,   1) | 0.451690155 0.451690155 0.451690155 0.000000000 
Par#  5517# S(  3,  3)( 14, 12)(  1,   1) | 0.538901971 0.538901971 0.538901971 0.000000000 
Par#  5518# S(  4,  4)( 14, 12)(  1,   1) | 0.557476310 0.557476310 0.557476310 0.000000000 
Par#  5519# S(  5,  5)( 14, 12)(  1,   1) | 0.565206329 0.565206329 0.565206329 0.000000000 
Par#  5520# S(  6,  6)( 14, 12)(  1,   1) | 0.489286343 0.489286343 0.489286343 0.000000000 
Par#  5521# S(  1,  7)( 14, 12)(  1,   1) | 0.749033075 0.749033075 0.749033075 0.000000000 
Par#  5522# S(  2,  7)( 14, 12)(  1,   1) | 0.548309845 0.548309845 0.548309845 0.000000000 
Par#  5523# S(  3,  7)( 14, 12)(  1,   1) | 0.461098029 0.461098029 0.461098029 0.000000000 
Par#  5524# S(  4,  7)( 14, 12)(  1,   1) | 0.442523690 0.442523690 0.442523690 0.000000000 
Par#  5525# S(  5,  7)( 14, 12)(  1,   1) | 0.434793671 0.434793671 0.434793671 0.000000000 
Par#  5526# S(  6,  7)( 14, 12)(  1,   1) | 0.510713657 0.510713657 0.510713657 0.000000000 
Par#  5527# S(  7,  7)( 14, 12)(  1,   1) | 1.000000000 1.000000000 1.000000000 0.000000000 
Par#  5528# S(  1,  1)( 15, 12)(  1,   1) | 0.250966925 0.250966925 0.250966925 0.000000000 
Par#  5529# S(  2,  2)( 15, 12)(  1,   1) | 0.451690155 0.451690155 0.451690155 0.000000000 
Par#  5530# S(  3,  3)( 15, 12)(  1,   1) | 0.538901971 0.538901971 0.538901971 0.000000000 
Par#  5531# S(  4,  4)( 15, 12)(  1,   1) | 0.557476310 0.557476310 0.557476310 0.000000000 
Par#  5532# S(  5,  5)( 15, 12)(  1,   1) | 0.565206329 0.565206329 0.565206329 0.000000000 
Par#  5533# S(  6,  6)( 15, 12)(  1,   1) | 0.489286343 0.489286343 0.489286343 0.000000000 
Par#  5534# S(  1,  7)( 15, 12)(  1,   1) | 0.749033075 0.749033075 0.749033075 0.000000000 
Par#  5535# S(  2,  7)( 15, 12)(  1,   1) | 0.548309845 0.548309845 0.548309845 0.000000000 
Par#  5536# S(  3,  7)( 15, 12)(  1,   1) | 0.461098029 0.461098029 0.461098029 0.000000000 
Par#  5537# S(  4,  7)( 15, 12)(  1,   1) | 0.442523690 0.442523690 0.442523690 0.000000000 
Par#  5538# S(  5,  7)( 15, 12)(  1,   1) | 0.434793671 0.434793671 0.434793671 0.000000000 
Par#  5539# S(  6,  7)( 15, 12)(  1,   1) | 0.510713657 0.510713657 0.510713657 0.000000000 
Par#  5540# S(  7,  7)( 15, 12)(  1,   1) | 1.000000000 1.000000000 1.000000000 0.000000000 
Par#  5541# S(  1,  1)( 16, 12)(  1,   1) | 0.250966925 0.250966925 0.250966925 0.000000000 
Par#  5542# S(  2,  2)( 16, 12)(  1,   1) | 0.451690155 0.451690155 0.451690155 0.000000000 
Par#  5543# S(  3,  3)( 16, 12)(  1,   1) | 0.538901971 0.538901971 0.538901971 0.000000000 
Par#  5544# S(  4,  4)( 16, 12)(  1,   1) | 0.557476310 0.557476310 0.557476310 0.000000000 
Par#  5545# S(  5,  5)( 16, 12)(  1,   1) | 0.565206329 0.565206329 0.565206329 0.000000000 
Par#  5546# S(  6,  6)( 16, 12)(  1,   1) | 0.489286343 0.489286343 0.489286343 0.000000000 
Par#  5547# S(  1,  7)( 16, 12)(  1,   1) | 0.749033075 0.749033075 0.749033075 0.000000000 
Par#  5548# S(  2,  7)( 16, 12)(  1,   1) | 0.548309845 0.548309845 0.548309845 0.000000000 
Par#  5549# S(  3,  7)( 16, 12)(  1,   1) | 0.461098029 0.461098029 0.461098029 0.000000000 
Par#  5550# S(  4,  7)( 16, 12)(  1,   1) | 0.442523690 0.442523690 0.442523690 0.000000000 
Par#  5551# S(  5,  7)( 16, 12)(  1,   1) | 0.434793671 0.434793671 0.434793671 0.000000000 
Par#  5552# S(  6,  7)( 16, 12)(  1,   1) | 0.510713657 0.510713657 0.510713657 0.000000000 
Par#  5553# S(  7,  7)( 16, 12)(  1,   1) | 1.000000000 1.000000000 1.000000000 0.000000000 
Par#  5554# S(  1,  1)( 17, 12)(  1,   1) | 0.250966925 0.250966925 0.250966925 0.000000000 
Par#  5555# S(  2,  2)( 17, 12)(  1,   1) | 0.451690155 0.451690155 0.451690155 0.000000000 
Par#  5556# S(  3,  3)( 17, 12)(  1,   1) | 0.538901971 0.538901971 0.538901971 0.000000000 
Par#  5557# S(  4,  4)( 17, 12)(  1,   1) | 0.557476310 0.557476310 0.557476310 0.000000000 
Par#  5558# S(  5,  5)( 17, 12)(  1,   1) | 0.565206329 0.565206329 0.565206329 0.000000000 
Par#  5559# S(  6,  6)( 17, 12)(  1,   1) | 0.489286343 0.489286343 0.489286343 0.000000000 
Par#  5560# S(  1,  7)( 17, 12)(  1,   1) | 0.749033075 0.749033075 0.749033075 0.000000000 
Par#  5561# S(  2,  7)( 17, 12)(  1,   1) | 0.548309845 0.548309845 0.548309845 0.000000000 
Par#  5562# S(  3,  7)( 17, 12)(  1,   1) | 0.461098029 0.461098029 0.461098029 0.000000000 
Par#  5563# S(  4,  7)( 17, 12)(  1,   1) | 0.442523690 0.442523690 0.442523690 0.000000000 
Par#  5564# S(  5,  7)( 17, 12)(  1,   1) | 0.434793671 0.434793671 0.434793671 0.000000000 
Par#  5565# S(  6,  7)( 17, 12)(  1,   1) | 0.510713657 0.510713657 0.510713657 0.000000000 
Par#  5566# S(  7,  7)( 17, 12)(  1,   1) | 1.000000000 1.000000000 1.000000000 0.000000000 
Par#  5567# S(  1,  1)( 18, 12)(  1,   1) | 0.250966925 0.250966925 0.250966925 0.000000000 
Par#  5568# S(  2,  2)( 18, 12)(  1,   1) | 0.451690155 0.451690155 0.451690155 0.000000000 
Par#  5569# S(  3,  3)( 18, 12)(  1,   1) | 0.538901971 0.538901971 0.538901971 0.000000000 
Par#  5570# S(  4,  4)( 18, 12)(  1,   1) | 0.557476310 0.557476310 0.557476310 0.000000000 
Par#  5571# S(  5,  5)( 18, 12)(  1,   1) | 0.565206329 0.565206329 0.565206329 0.000000000 
Par#  5572# S(  6,  6)( 18, 12)(  1,   1) | 0.489286343 0.489286343 0.489286343 0.000000000 
Par#  5573# S(  1,  7)( 18, 12)(  1,   1) | 0.749033075 0.749033075 0.749033075 0.000000000 
Par#  5574# S(  2,  7)( 18, 12)(  1,   1) | 0.548309845 0.548309845 0.548309845 0.000000000 
Par#  5575# S(  3,  7)( 18, 12)(  1,   1) | 0.461098029 0.461098029 0.461098029 0.000000000 
Par#  5576# S(  4,  7)( 18, 12)(  1,   1) | 0.442523690 0.442523690 0.442523690 0.000000000 
Par#  5577# S(  5,  7)( 18, 12)(  1,   1) | 0.434793671 0.434793671 0.434793671 0.000000000 
Par#  5578# S(  6,  7)( 18, 12)(  1,   1) | 0.510713657 0.510713657 0.510713657 0.000000000 
Par#  5579# S(  7,  7)( 18, 12)(  1,   1) | 1.000000000 1.000000000 1.000000000 0.000000000 
Par#  5580# S(  1,  1)( 19, 12)(  1,   1) | 0.250966925 0.250966925 0.250966925 0.000000000 
Par#  5581# S(  2,  2)( 19, 12)(  1,   1) | 0.451690155 0.451690155 0.451690155 0.000000000 
Par#  5582# S(  3,  3)( 19, 12)(  1,   1) | 0.538901971 0.538901971 0.538901971 0.000000000 
Par#  5583# S(  4,  4)( 19, 12)(  1,   1) | 0.557476310 0.557476310 0.557476310 0.000000000 
Par#  5584# S(  5,  5)( 19, 12)(  1,   1) | 0.565206329 0.565206329 0.565206329 0.000000000 
Par#  5585# S(  6,  6)( 19, 12)(  1,   1) | 0.489286343 0.489286343 0.489286343 0.000000000 
Par#  5586# S(  1,  7)( 19, 12)(  1,   1) | 0.749033075 0.749033075 0.749033075 0.000000000 
Par#  5587# S(  2,  7)( 19, 12)(  1,   1) | 0.548309845 0.548309845 0.548309845 0.000000000 
Par#  5588# S(  3,  7)( 19, 12)(  1,   1) | 0.461098029 0.461098029 0.461098029 0.000000000 
Par#  5589# S(  4,  7)( 19, 12)(  1,   1) | 0.442523690 0.442523690 0.442523690 0.000000000 
Par#  5590# S(  5,  7)( 19, 12)(  1,   1) | 0.434793671 0.434793671 0.434793671 0.000000000 
Par#  5591# S(  6,  7)( 19, 12)(  1,   1) | 0.510713657 0.510713657 0.510713657 0.000000000 
Par#  5592# S(  7,  7)( 19, 12)(  1,   1) | 1.000000000 1.000000000 1.000000000 0.000000000 
Par#  5593# S(  1,  1)( 20, 12)(  1,   1) | 0.250966925 0.250966925 0.250966925 0.000000000 
Par#  5594# S(  2,  2)( 20, 12)(  1,   1) | 0.451690155 0.451690155 0.451690155 0.000000000 
Par#  5595# S(  3,  3)( 20, 12)(  1,   1) | 0.538901971 0.538901971 0.538901971 0.000000000 
Par#  5596# S(  4,  4)( 20, 12)(  1,   1) | 0.557476310 0.557476310 0.557476310 0.000000000 
Par#  5597# S(  5,  5)( 20, 12)(  1,   1) | 0.565206329 0.565206329 0.565206329 0.000000000 
Par#  5598# S(  6,  6)( 20, 12)(  1,   1) | 0.489286343 0.489286343 0.489286343 0.000000000 
Par#  5599# S(  1,  7)( 20, 12)(  1,   1) | 0.749033075 0.749033075 0.749033075 0.000000000 
Par#  5600# S(  2,  7)( 20, 12)(  1,   1) | 0.548309845 0.548309845 0.548309845 0.000000000 
Par#  5601# S(  3,  7)( 20, 12)(  1,   1) | 0.461098029 0.461098029 0.461098029 0.000000000 
Par#  5602# S(  4,  7)( 20, 12)(  1,   1) | 0.442523690 0.442523690 0.442523690 0.000000000 
Par#  5603# S(  5,  7)( 20, 12)(  1,   1) | 0.434793671 0.434793671 0.434793671 0.000000000 
Par#  5604# S(  6,  7)( 20, 12)(  1,   1) | 0.510713657 0.510713657 0.510713657 0.000000000 
Par#  5605# S(  7,  7)( 20, 12)(  1,   1) | 1.000000000 1.000000000 1.000000000 0.000000000 
Par#  5606# S(  1,  1)( 21, 12)(  1,   1) | 0.250966925 0.250966925 0.250966925 0.000000000 
Par#  5607# S(  2,  2)( 21, 12)(  1,   1) | 0.451690155 0.451690155 0.451690155 0.000000000 
Par#  5608# S(  3,  3)( 21, 12)(  1,   1) | 0.538901971 0.538901971 0.538901971 0.000000000 
Par#  5609# S(  4,  4)( 21, 12)(  1,   1) | 0.557476310 0.557476310 0.557476310 0.000000000 
Par#  5610# S(  5,  5)( 21, 12)(  1,   1) | 0.565206329 0.565206329 0.565206329 0.000000000 
Par#  5611# S(  6,  6)( 21, 12)(  1,   1) | 0.489286343 0.489286343 0.489286343 0.000000000 
Par#  5612# S(  1,  7)( 21, 12)(  1,   1) | 0.749033075 0.749033075 0.749033075 0.000000000 
Par#  5613# S(  2,  7)( 21, 12)(  1,   1) | 0.548309845 0.548309845 0.548309845 0.000000000 
Par#  5614# S(  3,  7)( 21, 12)(  1,   1) | 0.461098029 0.461098029 0.461098029 0.000000000 
Par#  5615# S(  4,  7)( 21, 12)(  1,   1) | 0.442523690 0.442523690 0.442523690 0.000000000 
Par#  5616# S(  5,  7)( 21, 12)(  1,   1) | 0.434793671 0.434793671 0.434793671 0.000000000 
Par#  5617# S(  6,  7)( 21, 12)(  1,   1) | 0.510713657 0.510713657 0.510713657 0.000000000 
Par#  5618# S(  7,  7)( 21, 12)(  1,   1) | 1.000000000 1.000000000 1.000000000 0.000000000 
Par#  5619# S(  1,  1)( 22, 12)(  1,   1) | 0.250966925 0.250966925 0.250966925 0.000000000 
Par#  5620# S(  2,  2)( 22, 12)(  1,   1) | 0.451690155 0.451690155 0.451690155 0.000000000 
Par#  5621# S(  3,  3)( 22, 12)(  1,   1) | 0.538901971 0.538901971 0.538901971 0.000000000 
Par#  5622# S(  4,  4)( 22, 12)(  1,   1) | 0.557476310 0.557476310 0.557476310 0.000000000 
Par#  5623# S(  5,  5)( 22, 12)(  1,   1) | 0.565206329 0.565206329 0.565206329 0.000000000 
Par#  5624# S(  6,  6)( 22, 12)(  1,   1) | 0.489286343 0.489286343 0.489286343 0.000000000 
Par#  5625# S(  1,  7)( 22, 12)(  1,   1) | 0.749033075 0.749033075 0.749033075 0.000000000 
Par#  5626# S(  2,  7)( 22, 12)(  1,   1) | 0.548309845 0.548309845 0.548309845 0.000000000 
Par#  5627# S(  3,  7)( 22, 12)(  1,   1) | 0.461098029 0.461098029 0.461098029 0.000000000 
Par#  5628# S(  4,  7)( 22, 12)(  1,   1) | 0.442523690 0.442523690 0.442523690 0.000000000 
Par#  5629# S(  5,  7)( 22, 12)(  1,   1) | 0.434793671 0.434793671 0.434793671 0.000000000 
Par#  5630# S(  6,  7)( 22, 12)(  1,   1) | 0.510713657 0.510713657 0.510713657 0.000000000 
Par#  5631# S(  7,  7)( 22, 12)(  1,   1) | 1.000000000 1.000000000 1.000000000 0.000000000 
Par#  5632# S(  1,  1)( 23, 12)(  1,   1) | 0.250966925 0.250966925 0.250966925 0.000000000 
Par#  5633# S(  2,  2)( 23, 12)(  1,   1) | 0.451690155 0.451690155 0.451690155 0.000000000 
Par#  5634# S(  3,  3)( 23, 12)(  1,   1) | 0.538901971 0.538901971 0.538901971 0.000000000 
Par#  5635# S(  4,  4)( 23, 12)(  1,   1) | 0.557476310 0.557476310 0.557476310 0.000000000 
Par#  5636# S(  5,  5)( 23, 12)(  1,   1) | 0.565206329 0.565206329 0.565206329 0.000000000 
Par#  5637# S(  6,  6)( 23, 12)(  1,   1) | 0.489286343 0.489286343 0.489286343 0.000000000 
Par#  5638# S(  1,  7)( 23, 12)(  1,   1) | 0.749033075 0.749033075 0.749033075 0.000000000 
Par#  5639# S(  2,  7)( 23, 12)(  1,   1) | 0.548309845 0.548309845 0.548309845 0.000000000 
Par#  5640# S(  3,  7)( 23, 12)(  1,   1) | 0.461098029 0.461098029 0.461098029 0.000000000 
Par#  5641# S(  4,  7)( 23, 12)(  1,   1) | 0.442523690 0.442523690 0.442523690 0.000000000 
Par#  5642# S(  5,  7)( 23, 12)(  1,   1) | 0.434793671 0.434793671 0.434793671 0.000000000 
Par#  5643# S(  6,  7)( 23, 12)(  1,   1) | 0.510713657 0.510713657 0.510713657 0.000000000 
Par#  5644# S(  7,  7)( 23, 12)(  1,   1) | 1.000000000 1.000000000 1.000000000 0.000000000 
Par#  5645# S(  1,  1)( 24, 12)(  1,   1) | 0.250966925 0.250966925 0.250966925 0.000000000 
Par#  5646# S(  2,  2)( 24, 12)(  1,   1) | 0.451690155 0.451690155 0.451690155 0.000000000 
Par#  5647# S(  3,  3)( 24, 12)(  1,   1) | 0.538901971 0.538901971 0.538901971 0.000000000 
Par#  5648# S(  4,  4)( 24, 12)(  1,   1) | 0.557476310 0.557476310 0.557476310 0.000000000 
Par#  5649# S(  5,  5)( 24, 12)(  1,   1) | 0.565206329 0.565206329 0.565206329 0.000000000 
Par#  5650# S(  6,  6)( 24, 12)(  1,   1) | 0.489286343 0.489286343 0.489286343 0.000000000 
Par#  5651# S(  1,  7)( 24, 12)(  1,   1) | 0.749033075 0.749033075 0.749033075 0.000000000 
Par#  5652# S(  2,  7)( 24, 12)(  1,   1) | 0.548309845 0.548309845 0.548309845 0.000000000 
Par#  5653# S(  3,  7)( 24, 12)(  1,   1) | 0.461098029 0.461098029 0.461098029 0.000000000 
Par#  5654# S(  4,  7)( 24, 12)(  1,   1) | 0.442523690 0.442523690 0.442523690 0.000000000 
Par#  5655# S(  5,  7)( 24, 12)(  1,   1) | 0.434793671 0.434793671 0.434793671 0.000000000 
Par#  5656# S(  6,  7)( 24, 12)(  1,   1) | 0.510713657 0.510713657 0.510713657 0.000000000 
Par#  5657# S(  7,  7)( 24, 12)(  1,   1) | 1.000000000 1.000000000 1.000000000 0.000000000 
Par#  5658# S(  1,  1)( 25, 12)(  1,   1) | 0.250966925 0.250966925 0.250966925 0.000000000 
Par#  5659# S(  2,  2)( 25, 12)(  1,   1) | 0.451690155 0.451690155 0.451690155 0.000000000 
Par#  5660# S(  3,  3)( 25, 12)(  1,   1) | 0.538901971 0.538901971 0.538901971 0.000000000 
Par#  5661# S(  4,  4)( 25, 12)(  1,   1) | 0.557476310 0.557476310 0.557476310 0.000000000 
Par#  5662# S(  5,  5)( 25, 12)(  1,   1) | 0.565206329 0.565206329 0.565206329 0.000000000 
Par#  5663# S(  6,  6)( 25, 12)(  1,   1) | 0.489286343 0.489286343 0.489286343 0.000000000 
Par#  5664# S(  1,  7)( 25, 12)(  1,   1) | 0.749033075 0.749033075 0.749033075 0.000000000 
Par#  5665# S(  2,  7)( 25, 12)(  1,   1) | 0.548309845 0.548309845 0.548309845 0.000000000 
Par#  5666# S(  3,  7)( 25, 12)(  1,   1) | 0.461098029 0.461098029 0.461098029 0.000000000 
Par#  5667# S(  4,  7)( 25, 12)(  1,   1) | 0.442523690 0.442523690 0.442523690 0.000000000 
Par#  5668# S(  5,  7)( 25, 12)(  1,   1) | 0.434793671 0.434793671 0.434793671 0.000000000 
Par#  5669# S(  6,  7)( 25, 12)(  1,   1) | 0.510713657 0.510713657 0.510713657 0.000000000 
Par#  5670# S(  7,  7)( 25, 12)(  1,   1) | 1.000000000 1.000000000 1.000000000 0.000000000 
Par#  5671# S(  1,  1)( 26, 12)(  1,   1) | 0.250966925 0.250966925 0.250966925 0.000000000 
Par#  5672# S(  2,  2)( 26, 12)(  1,   1) | 0.451690155 0.451690155 0.451690155 0.000000000 
Par#  5673# S(  3,  3)( 26, 12)(  1,   1) | 0.538901971 0.538901971 0.538901971 0.000000000 
Par#  5674# S(  4,  4)( 26, 12)(  1,   1) | 0.557476310 0.557476310 0.557476310 0.000000000 
Par#  5675# S(  5,  5)( 26, 12)(  1,   1) | 0.565206329 0.565206329 0.565206329 0.000000000 
Par#  5676# S(  6,  6)( 26, 12)(  1,   1) | 0.489286343 0.489286343 0.489286343 0.000000000 
Par#  5677# S(  1,  7)( 26, 12)(  1,   1) | 0.749033075 0.749033075 0.749033075 0.000000000 
Par#  5678# S(  2,  7)( 26, 12)(  1,   1) | 0.548309845 0.548309845 0.548309845 0.000000000 
Par#  5679# S(  3,  7)( 26, 12)(  1,   1) | 0.461098029 0.461098029 0.461098029 0.000000000 
Par#  5680# S(  4,  7)( 26, 12)(  1,   1) | 0.442523690 0.442523690 0.442523690 0.000000000 
Par#  5681# S(  5,  7)( 26, 12)(  1,   1) | 0.434793671 0.434793671 0.434793671 0.000000000 
Par#  5682# S(  6,  7)( 26, 12)(  1,   1) | 0.510713657 0.510713657 0.510713657 0.000000000 
Par#  5683# S(  7,  7)( 26, 12)(  1,   1) | 1.000000000 1.000000000 1.000000000 0.000000000 
Par#  5684# S(  1,  1)( 27, 12)(  1,   1) | 0.250966925 0.250966925 0.250966925 0.000000000 
Par#  5685# S(  2,  2)( 27, 12)(  1,   1) | 0.451690155 0.451690155 0.451690155 0.000000000 
Par#  5686# S(  3,  3)( 27, 12)(  1,   1) | 0.538901971 0.538901971 0.538901971 0.000000000 
Par#  5687# S(  4,  4)( 27, 12)(  1,   1) | 0.557476310 0.557476310 0.557476310 0.000000000 
Par#  5688# S(  5,  5)( 27, 12)(  1,   1) | 0.565206329 0.565206329 0.565206329 0.000000000 
Par#  5689# S(  6,  6)( 27, 12)(  1,   1) | 0.489286343 0.489286343 0.489286343 0.000000000 
Par#  5690# S(  1,  7)( 27, 12)(  1,   1) | 0.749033075 0.749033075 0.749033075 0.000000000 
Par#  5691# S(  2,  7)( 27, 12)(  1,   1) | 0.548309845 0.548309845 0.548309845 0.000000000 
Par#  5692# S(  3,  7)( 27, 12)(  1,   1) | 0.461098029 0.461098029 0.461098029 0.000000000 
Par#  5693# S(  4,  7)( 27, 12)(  1,   1) | 0.442523690 0.442523690 0.442523690 0.000000000 
Par#  5694# S(  5,  7)( 27, 12)(  1,   1) | 0.434793671 0.434793671 0.434793671 0.000000000 
Par#  5695# S(  6,  7)( 27, 12)(  1,   1) | 0.510713657 0.510713657 0.510713657 0.000000000 
Par#  5696# S(  7,  7)( 27, 12)(  1,   1) | 1.000000000 1.000000000 1.000000000 0.000000000 
Par#  5697# S(  1,  1)( 28, 12)(  1,   1) | 0.250966925 0.250966925 0.250966925 0.000000000 
Par#  5698# S(  2,  2)( 28, 12)(  1,   1) | 0.451690155 0.451690155 0.451690155 0.000000000 
Par#  5699# S(  3,  3)( 28, 12)(  1,   1) | 0.538901971 0.538901971 0.538901971 0.000000000 
Par#  5700# S(  4,  4)( 28, 12)(  1,   1) | 0.557476310 0.557476310 0.557476310 0.000000000 
Par#  5701# S(  5,  5)( 28, 12)(  1,   1) | 0.565206329 0.565206329 0.565206329 0.000000000 
Par#  5702# S(  6,  6)( 28, 12)(  1,   1) | 0.489286343 0.489286343 0.489286343 0.000000000 
Par#  5703# S(  1,  7)( 28, 12)(  1,   1) | 0.749033075 0.749033075 0.749033075 0.000000000 
Par#  5704# S(  2,  7)( 28, 12)(  1,   1) | 0.548309845 0.548309845 0.548309845 0.000000000 
Par#  5705# S(  3,  7)( 28, 12)(  1,   1) | 0.461098029 0.461098029 0.461098029 0.000000000 
Par#  5706# S(  4,  7)( 28, 12)(  1,   1) | 0.442523690 0.442523690 0.442523690 0.000000000 
Par#  5707# S(  5,  7)( 28, 12)(  1,   1) | 0.434793671 0.434793671 0.434793671 0.000000000 
Par#  5708# S(  6,  7)( 28, 12)(  1,   1) | 0.510713657 0.510713657 0.510713657 0.000000000 
Par#  5709# S(  7,  7)( 28, 12)(  1,   1) | 1.000000000 1.000000000 1.000000000 0.000000000 
Par#  5710# S(  1,  1)( 29, 12)(  1,   1) | 0.250966925 0.250966925 0.250966925 0.000000000 
Par#  5711# S(  2,  2)( 29, 12)(  1,   1) | 0.451690155 0.451690155 0.451690155 0.000000000 
Par#  5712# S(  3,  3)( 29, 12)(  1,   1) | 0.538901971 0.538901971 0.538901971 0.000000000 
Par#  5713# S(  4,  4)( 29, 12)(  1,   1) | 0.557476310 0.557476310 0.557476310 0.000000000 
Par#  5714# S(  5,  5)( 29, 12)(  1,   1) | 0.565206329 0.565206329 0.565206329 0.000000000 
Par#  5715# S(  6,  6)( 29, 12)(  1,   1) | 0.489286343 0.489286343 0.489286343 0.000000000 
Par#  5716# S(  1,  7)( 29, 12)(  1,   1) | 0.749033075 0.749033075 0.749033075 0.000000000 
Par#  5717# S(  2,  7)( 29, 12)(  1,   1) | 0.548309845 0.548309845 0.548309845 0.000000000 
Par#  5718# S(  3,  7)( 29, 12)(  1,   1) | 0.461098029 0.461098029 0.461098029 0.000000000 
Par#  5719# S(  4,  7)( 29, 12)(  1,   1) | 0.442523690 0.442523690 0.442523690 0.000000000 
Par#  5720# S(  5,  7)( 29, 12)(  1,   1) | 0.434793671 0.434793671 0.434793671 0.000000000 
Par#  5721# S(  6,  7)( 29, 12)(  1,   1) | 0.510713657 0.510713657 0.510713657 0.000000000 
Par#  5722# S(  7,  7)( 29, 12)(  1,   1) | 1.000000000 1.000000000 1.000000000 0.000000000 
Par#  5723# S(  1,  1)( 30, 12)(  1,   1) | 0.250966925 0.250966925 0.250966925 0.000000000 
Par#  5724# S(  2,  2)( 30, 12)(  1,   1) | 0.451690155 0.451690155 0.451690155 0.000000000 
Par#  5725# S(  3,  3)( 30, 12)(  1,   1) | 0.538901971 0.538901971 0.538901971 0.000000000 
Par#  5726# S(  4,  4)( 30, 12)(  1,   1) | 0.557476310 0.557476310 0.557476310 0.000000000 
Par#  5727# S(  5,  5)( 30, 12)(  1,   1) | 0.565206329 0.565206329 0.565206329 0.000000000 
Par#  5728# S(  6,  6)( 30, 12)(  1,   1) | 0.489286343 0.489286343 0.489286343 0.000000000 
Par#  5729# S(  1,  7)( 30, 12)(  1,   1) | 0.749033075 0.749033075 0.749033075 0.000000000 
Par#  5730# S(  2,  7)( 30, 12)(  1,   1) | 0.548309845 0.548309845 0.548309845 0.000000000 
Par#  5731# S(  3,  7)( 30, 12)(  1,   1) | 0.461098029 0.461098029 0.461098029 0.000000000 
Par#  5732# S(  4,  7)( 30, 12)(  1,   1) | 0.442523690 0.442523690 0.442523690 0.000000000 
Par#  5733# S(  5,  7)( 30, 12)(  1,   1) | 0.434793671 0.434793671 0.434793671 0.000000000 
Par#  5734# S(  6,  7)( 30, 12)(  1,   1) | 0.510713657 0.510713657 0.510713657 0.000000000 
Par#  5735# S(  7,  7)( 30, 12)(  1,   1) | 1.000000000 1.000000000 1.000000000 0.000000000 
Par#  5736# S(  1,  1)( 31, 12)(  1,   1) | 0.250966925 0.250966925 0.250966925 0.000000000 
Par#  5737# S(  2,  2)( 31, 12)(  1,   1) | 0.451690155 0.451690155 0.451690155 0.000000000 
Par#  5738# S(  3,  3)( 31, 12)(  1,   1) | 0.538901971 0.538901971 0.538901971 0.000000000 
Par#  5739# S(  4,  4)( 31, 12)(  1,   1) | 0.557476310 0.557476310 0.557476310 0.000000000 
Par#  5740# S(  5,  5)( 31, 12)(  1,   1) | 0.565206329 0.565206329 0.565206329 0.000000000 
Par#  5741# S(  6,  6)( 31, 12)(  1,   1) | 0.489286343 0.489286343 0.489286343 0.000000000 
Par#  5742# S(  1,  7)( 31, 12)(  1,   1) | 0.749033075 0.749033075 0.749033075 0.000000000 
Par#  5743# S(  2,  7)( 31, 12)(  1,   1) | 0.548309845 0.548309845 0.548309845 0.000000000 
Par#  5744# S(  3,  7)( 31, 12)(  1,   1) | 0.461098029 0.461098029 0.461098029 0.000000000 
Par#  5745# S(  4,  7)( 31, 12)(  1,   1) | 0.442523690 0.442523690 0.442523690 0.000000000 
Par#  5746# S(  5,  7)( 31, 12)(  1,   1) | 0.434793671 0.434793671 0.434793671 0.000000000 
Par#  5747# S(  6,  7)( 31, 12)(  1,   1) | 0.510713657 0.510713657 0.510713657 0.000000000 
Par#  5748# S(  7,  7)( 31, 12)(  1,   1) | 1.000000000 1.000000000 1.000000000 0.000000000 
Par#  5749# S(  1,  1)( 32, 12)(  1,   1) | 0.250966925 0.250966925 0.250966925 0.000000000 
Par#  5750# S(  2,  2)( 32, 12)(  1,   1) | 0.451690155 0.451690155 0.451690155 0.000000000 
Par#  5751# S(  3,  3)( 32, 12)(  1,   1) | 0.538901971 0.538901971 0.538901971 0.000000000 
Par#  5752# S(  4,  4)( 32, 12)(  1,   1) | 0.557476310 0.557476310 0.557476310 0.000000000 
Par#  5753# S(  5,  5)( 32, 12)(  1,   1) | 0.565206329 0.565206329 0.565206329 0.000000000 
Par#  5754# S(  6,  6)( 32, 12)(  1,   1) | 0.489286343 0.489286343 0.489286343 0.000000000 
Par#  5755# S(  1,  7)( 32, 12)(  1,   1) | 0.749033075 0.749033075 0.749033075 0.000000000 
Par#  5756# S(  2,  7)( 32, 12)(  1,   1) | 0.548309845 0.548309845 0.548309845 0.000000000 
Par#  5757# S(  3,  7)( 32, 12)(  1,   1) | 0.461098029 0.461098029 0.461098029 0.000000000 
Par#  5758# S(  4,  7)( 32, 12)(  1,   1) | 0.442523690 0.442523690 0.442523690 0.000000000 
Par#  5759# S(  5,  7)( 32, 12)(  1,   1) | 0.434793671 0.434793671 0.434793671 0.000000000 
Par#  5760# S(  6,  7)( 32, 12)(  1,   1) | 0.510713657 0.510713657 0.510713657 0.000000000 
Par#  5761# S(  7,  7)( 32, 12)(  1,   1) | 1.000000000 1.000000000 1.000000000 0.000000000 
Par#  5762# S(  1,  1)( 33, 12)(  1,   1) | 0.250966925 0.250966925 0.250966925 0.000000000 
Par#  5763# S(  2,  2)( 33, 12)(  1,   1) | 0.451690155 0.451690155 0.451690155 0.000000000 
Par#  5764# S(  3,  3)( 33, 12)(  1,   1) | 0.538901971 0.538901971 0.538901971 0.000000000 
Par#  5765# S(  4,  4)( 33, 12)(  1,   1) | 0.557476310 0.557476310 0.557476310 0.000000000 
Par#  5766# S(  5,  5)( 33, 12)(  1,   1) | 0.565206329 0.565206329 0.565206329 0.000000000 
Par#  5767# S(  6,  6)( 33, 12)(  1,   1) | 0.489286343 0.489286343 0.489286343 0.000000000 
Par#  5768# S(  1,  7)( 33, 12)(  1,   1) | 0.749033075 0.749033075 0.749033075 0.000000000 
Par#  5769# S(  2,  7)( 33, 12)(  1,   1) | 0.548309845 0.548309845 0.548309845 0.000000000 
Par#  5770# S(  3,  7)( 33, 12)(  1,   1) | 0.461098029 0.461098029 0.461098029 0.000000000 
Par#  5771# S(  4,  7)( 33, 12)(  1,   1) | 0.442523690 0.442523690 0.442523690 0.000000000 
Par#  5772# S(  5,  7)( 33, 12)(  1,   1) | 0.434793671 0.434793671 0.434793671 0.000000000 
Par#  5773# S(  6,  7)( 33, 12)(  1,   1) | 0.510713657 0.510713657 0.510713657 0.000000000 
Par#  5774# S(  7,  7)( 33, 12)(  1,   1) | 1.000000000 1.000000000 1.000000000 0.000000000 
Par#  5775# S(  1,  1)( 34, 12)(  1,   1) | 0.250966925 0.250966925 0.250966925 0.000000000 
Par#  5776# S(  2,  2)( 34, 12)(  1,   1) | 0.451690155 0.451690155 0.451690155 0.000000000 
Par#  5777# S(  3,  3)( 34, 12)(  1,   1) | 0.538901971 0.538901971 0.538901971 0.000000000 
Par#  5778# S(  4,  4)( 34, 12)(  1,   1) | 0.557476310 0.557476310 0.557476310 0.000000000 
Par#  5779# S(  5,  5)( 34, 12)(  1,   1) | 0.565206329 0.565206329 0.565206329 0.000000000 
Par#  5780# S(  6,  6)( 34, 12)(  1,   1) | 0.489286343 0.489286343 0.489286343 0.000000000 
Par#  5781# S(  1,  7)( 34, 12)(  1,   1) | 0.749033075 0.749033075 0.749033075 0.000000000 
Par#  5782# S(  2,  7)( 34, 12)(  1,   1) | 0.548309845 0.548309845 0.548309845 0.000000000 
Par#  5783# S(  3,  7)( 34, 12)(  1,   1) | 0.461098029 0.461098029 0.461098029 0.000000000 
Par#  5784# S(  4,  7)( 34, 12)(  1,   1) | 0.442523690 0.442523690 0.442523690 0.000000000 
Par#  5785# S(  5,  7)( 34, 12)(  1,   1) | 0.434793671 0.434793671 0.434793671 0.000000000 
Par#  5786# S(  6,  7)( 34, 12)(  1,   1) | 0.510713657 0.510713657 0.510713657 0.000000000 
Par#  5787# S(  7,  7)( 34, 12)(  1,   1) | 1.000000000 1.000000000 1.000000000 0.000000000 
Par#  5788# S(  1,  1)( 35, 12)(  1,   1) | 0.250966925 0.250966925 0.250966925 0.000000000 
Par#  5789# S(  2,  2)( 35, 12)(  1,   1) | 0.451690155 0.451690155 0.451690155 0.000000000 
Par#  5790# S(  3,  3)( 35, 12)(  1,   1) | 0.538901971 0.538901971 0.538901971 0.000000000 
Par#  5791# S(  4,  4)( 35, 12)(  1,   1) | 0.557476310 0.557476310 0.557476310 0.000000000 
Par#  5792# S(  5,  5)( 35, 12)(  1,   1) | 0.565206329 0.565206329 0.565206329 0.000000000 
Par#  5793# S(  6,  6)( 35, 12)(  1,   1) | 0.489286343 0.489286343 0.489286343 0.000000000 
Par#  5794# S(  1,  7)( 35, 12)(  1,   1) | 0.749033075 0.749033075 0.749033075 0.000000000 
Par#  5795# S(  2,  7)( 35, 12)(  1,   1) | 0.548309845 0.548309845 0.548309845 0.000000000 
Par#  5796# S(  3,  7)( 35, 12)(  1,   1) | 0.461098029 0.461098029 0.461098029 0.000000000 
Par#  5797# S(  4,  7)( 35, 12)(  1,   1) | 0.442523690 0.442523690 0.442523690 0.000000000 
Par#  5798# S(  5,  7)( 35, 12)(  1,   1) | 0.434793671 0.434793671 0.434793671 0.000000000 
Par#  5799# S(  6,  7)( 35, 12)(  1,   1) | 0.510713657 0.510713657 0.510713657 0.000000000 
Par#  5800# S(  7,  7)( 35, 12)(  1,   1) | 1.000000000 1.000000000 1.000000000 0.000000000 
Par#  5801# S(  1,  1)( 36, 12)(  1,   1) | 0.250966925 0.250966925 0.250966925 0.000000000 
Par#  5802# S(  2,  2)( 36, 12)(  1,   1) | 0.451690155 0.451690155 0.451690155 0.000000000 
Par#  5803# S(  3,  3)( 36, 12)(  1,   1) | 0.538901971 0.538901971 0.538901971 0.000000000 
Par#  5804# S(  4,  4)( 36, 12)(  1,   1) | 0.557476310 0.557476310 0.557476310 0.000000000 
Par#  5805# S(  5,  5)( 36, 12)(  1,   1) | 0.565206329 0.565206329 0.565206329 0.000000000 
Par#  5806# S(  6,  6)( 36, 12)(  1,   1) | 0.489286343 0.489286343 0.489286343 0.000000000 
Par#  5807# S(  1,  7)( 36, 12)(  1,   1) | 0.749033075 0.749033075 0.749033075 0.000000000 
Par#  5808# S(  2,  7)( 36, 12)(  1,   1) | 0.548309845 0.548309845 0.548309845 0.000000000 
Par#  5809# S(  3,  7)( 36, 12)(  1,   1) | 0.461098029 0.461098029 0.461098029 0.000000000 
Par#  5810# S(  4,  7)( 36, 12)(  1,   1) | 0.442523690 0.442523690 0.442523690 0.000000000 
Par#  5811# S(  5,  7)( 36, 12)(  1,   1) | 0.434793671 0.434793671 0.434793671 0.000000000 
Par#  5812# S(  6,  7)( 36, 12)(  1,   1) | 0.510713657 0.510713657 0.510713657 0.000000000 
Par#  5813# S(  7,  7)( 36, 12)(  1,   1) | 1.000000000 1.000000000 1.000000000 0.000000000 
Par#  5814# S(  1,  1)( 37, 12)(  1,   1) | 0.250966925 0.250966925 0.250966925 0.000000000 
Par#  5815# S(  2,  2)( 37, 12)(  1,   1) | 0.451690155 0.451690155 0.451690155 0.000000000 
Par#  5816# S(  3,  3)( 37, 12)(  1,   1) | 0.538901971 0.538901971 0.538901971 0.000000000 
Par#  5817# S(  4,  4)( 37, 12)(  1,   1) | 0.557476310 0.557476310 0.557476310 0.000000000 
Par#  5818# S(  5,  5)( 37, 12)(  1,   1) | 0.565206329 0.565206329 0.565206329 0.000000000 
Par#  5819# S(  6,  6)( 37, 12)(  1,   1) | 0.489286343 0.489286343 0.489286343 0.000000000 
Par#  5820# S(  1,  7)( 37, 12)(  1,   1) | 0.749033075 0.749033075 0.749033075 0.000000000 
Par#  5821# S(  2,  7)( 37, 12)(  1,   1) | 0.548309845 0.548309845 0.548309845 0.000000000 
Par#  5822# S(  3,  7)( 37, 12)(  1,   1) | 0.461098029 0.461098029 0.461098029 0.000000000 
Par#  5823# S(  4,  7)( 37, 12)(  1,   1) | 0.442523690 0.442523690 0.442523690 0.000000000 
Par#  5824# S(  5,  7)( 37, 12)(  1,   1) | 0.434793671 0.434793671 0.434793671 0.000000000 
Par#  5825# S(  6,  7)( 37, 12)(  1,   1) | 0.510713657 0.510713657 0.510713657 0.000000000 
Par#  5826# S(  7,  7)( 37, 12)(  1,   1) | 1.000000000 1.000000000 1.000000000 0.000000000 
Par#  5827# S(  1,  1)( 13, 13)(  1,   1) | 0.250966925 0.250966925 0.250966925 0.000000000 
Par#  5828# S(  2,  2)( 13, 13)(  1,   1) | 0.451690155 0.451690155 0.451690155 0.000000000 
Par#  5829# S(  3,  3)( 13, 13)(  1,   1) | 0.538901971 0.538901971 0.538901971 0.000000000 
Par#  5830# S(  4,  4)( 13, 13)(  1,   1) | 0.557476310 0.557476310 0.557476310 0.000000000 
Par#  5831# S(  5,  5)( 13, 13)(  1,   1) | 0.565206329 0.565206329 0.565206329 0.000000000 
Par#  5832# S(  6,  6)( 13, 13)(  1,   1) | 0.489286343 0.489286343 0.489286343 0.000000000 
Par#  5833# S(  1,  7)( 13, 13)(  1,   1) | 0.749033075 0.749033075 0.749033075 0.000000000 
Par#  5834# S(  2,  7)( 13, 13)(  1,   1) | 0.548309845 0.548309845 0.548309845 0.000000000 
Par#  5835# S(  3,  7)( 13, 13)(  1,   1) | 0.461098029 0.461098029 0.461098029 0.000000000 
Par#  5836# S(  4,  7)( 13, 13)(  1,   1) | 0.442523690 0.442523690 0.442523690 0.000000000 
Par#  5837# S(  5,  7)( 13, 13)(  1,   1) | 0.434793671 0.434793671 0.434793671 0.000000000 
Par#  5838# S(  6,  7)( 13, 13)(  1,   1) | 0.510713657 0.510713657 0.510713657 0.000000000 
Par#  5839# S(  7,  7)( 13, 13)(  1,   1) | 1.000000000 1.000000000 1.000000000 0.000000000 
Par#  5840# S(  1,  1)( 14, 13)(  1,   1) | 0.250966925 0.250966925 0.250966925 0.000000000 
Par#  5841# S(  2,  2)( 14, 13)(  1,   1) | 0.451690155 0.451690155 0.451690155 0.000000000 
Par#  5842# S(  3,  3)( 14, 13)(  1,   1) | 0.538901971 0.538901971 0.538901971 0.000000000 
Par#  5843# S(  4,  4)( 14, 13)(  1,   1) | 0.557476310 0.557476310 0.557476310 0.000000000 
Par#  5844# S(  5,  5)( 14, 13)(  1,   1) | 0.565206329 0.565206329 0.565206329 0.000000000 
Par#  5845# S(  6,  6)( 14, 13)(  1,   1) | 0.489286343 0.489286343 0.489286343 0.000000000 
Par#  5846# S(  1,  7)( 14, 13)(  1,   1) | 0.749033075 0.749033075 0.749033075 0.000000000 
Par#  5847# S(  2,  7)( 14, 13)(  1,   1) | 0.548309845 0.548309845 0.548309845 0.000000000 
Par#  5848# S(  3,  7)( 14, 13)(  1,   1) | 0.461098029 0.461098029 0.461098029 0.000000000 
Par#  5849# S(  4,  7)( 14, 13)(  1,   1) | 0.442523690 0.442523690 0.442523690 0.000000000 
Par#  5850# S(  5,  7)( 14, 13)(  1,   1) | 0.434793671 0.434793671 0.434793671 0.000000000 
Par#  5851# S(  6,  7)( 14, 13)(  1,   1) | 0.510713657 0.510713657 0.510713657 0.000000000 
Par#  5852# S(  7,  7)( 14, 13)(  1,   1) | 1.000000000 1.000000000 1.000000000 0.000000000 
Par#  5853# S(  1,  1)( 15, 13)(  1,   1) | 0.250966925 0.250966925 0.250966925 0.000000000 
Par#  5854# S(  2,  2)( 15, 13)(  1,   1) | 0.451690155 0.451690155 0.451690155 0.000000000 
Par#  5855# S(  3,  3)( 15, 13)(  1,   1) | 0.538901971 0.538901971 0.538901971 0.000000000 
Par#  5856# S(  4,  4)( 15, 13)(  1,   1) | 0.557476310 0.557476310 0.557476310 0.000000000 
Par#  5857# S(  5,  5)( 15, 13)(  1,   1) | 0.565206329 0.565206329 0.565206329 0.000000000 
Par#  5858# S(  6,  6)( 15, 13)(  1,   1) | 0.489286343 0.489286343 0.489286343 0.000000000 
Par#  5859# S(  1,  7)( 15, 13)(  1,   1) | 0.749033075 0.749033075 0.749033075 0.000000000 
Par#  5860# S(  2,  7)( 15, 13)(  1,   1) | 0.548309845 0.548309845 0.548309845 0.000000000 
Par#  5861# S(  3,  7)( 15, 13)(  1,   1) | 0.461098029 0.461098029 0.461098029 0.000000000 
Par#  5862# S(  4,  7)( 15, 13)(  1,   1) | 0.442523690 0.442523690 0.442523690 0.000000000 
Par#  5863# S(  5,  7)( 15, 13)(  1,   1) | 0.434793671 0.434793671 0.434793671 0.000000000 
Par#  5864# S(  6,  7)( 15, 13)(  1,   1) | 0.510713657 0.510713657 0.510713657 0.000000000 
Par#  5865# S(  7,  7)( 15, 13)(  1,   1) | 1.000000000 1.000000000 1.000000000 0.000000000 
Par#  5866# S(  1,  1)( 16, 13)(  1,   1) | 0.250966925 0.250966925 0.250966925 0.000000000 
Par#  5867# S(  2,  2)( 16, 13)(  1,   1) | 0.451690155 0.451690155 0.451690155 0.000000000 
Par#  5868# S(  3,  3)( 16, 13)(  1,   1) | 0.538901971 0.538901971 0.538901971 0.000000000 
Par#  5869# S(  4,  4)( 16, 13)(  1,   1) | 0.557476310 0.557476310 0.557476310 0.000000000 
Par#  5870# S(  5,  5)( 16, 13)(  1,   1) | 0.565206329 0.565206329 0.565206329 0.000000000 
Par#  5871# S(  6,  6)( 16, 13)(  1,   1) | 0.489286343 0.489286343 0.489286343 0.000000000 
Par#  5872# S(  1,  7)( 16, 13)(  1,   1) | 0.749033075 0.749033075 0.749033075 0.000000000 
Par#  5873# S(  2,  7)( 16, 13)(  1,   1) | 0.548309845 0.548309845 0.548309845 0.000000000 
Par#  5874# S(  3,  7)( 16, 13)(  1,   1) | 0.461098029 0.461098029 0.461098029 0.000000000 
Par#  5875# S(  4,  7)( 16, 13)(  1,   1) | 0.442523690 0.442523690 0.442523690 0.000000000 
Par#  5876# S(  5,  7)( 16, 13)(  1,   1) | 0.434793671 0.434793671 0.434793671 0.000000000 
Par#  5877# S(  6,  7)( 16, 13)(  1,   1) | 0.510713657 0.510713657 0.510713657 0.000000000 
Par#  5878# S(  7,  7)( 16, 13)(  1,   1) | 1.000000000 1.000000000 1.000000000 0.000000000 
Par#  5879# S(  1,  1)( 17, 13)(  1,   1) | 0.250966925 0.250966925 0.250966925 0.000000000 
Par#  5880# S(  2,  2)( 17, 13)(  1,   1) | 0.451690155 0.451690155 0.451690155 0.000000000 
Par#  5881# S(  3,  3)( 17, 13)(  1,   1) | 0.538901971 0.538901971 0.538901971 0.000000000 
Par#  5882# S(  4,  4)( 17, 13)(  1,   1) | 0.557476310 0.557476310 0.557476310 0.000000000 
Par#  5883# S(  5,  5)( 17, 13)(  1,   1) | 0.565206329 0.565206329 0.565206329 0.000000000 
Par#  5884# S(  6,  6)( 17, 13)(  1,   1) | 0.489286343 0.489286343 0.489286343 0.000000000 
Par#  5885# S(  1,  7)( 17, 13)(  1,   1) | 0.749033075 0.749033075 0.749033075 0.000000000 
Par#  5886# S(  2,  7)( 17, 13)(  1,   1) | 0.548309845 0.548309845 0.548309845 0.000000000 
Par#  5887# S(  3,  7)( 17, 13)(  1,   1) | 0.461098029 0.461098029 0.461098029 0.000000000 
Par#  5888# S(  4,  7)( 17, 13)(  1,   1) | 0.442523690 0.442523690 0.442523690 0.000000000 
Par#  5889# S(  5,  7)( 17, 13)(  1,   1) | 0.434793671 0.434793671 0.434793671 0.000000000 
Par#  5890# S(  6,  7)( 17, 13)(  1,   1) | 0.510713657 0.510713657 0.510713657 0.000000000 
Par#  5891# S(  7,  7)( 17, 13)(  1,   1) | 1.000000000 1.000000000 1.000000000 0.000000000 
Par#  5892# S(  1,  1)( 18, 13)(  1,   1) | 0.250966925 0.250966925 0.250966925 0.000000000 
Par#  5893# S(  2,  2)( 18, 13)(  1,   1) | 0.451690155 0.451690155 0.451690155 0.000000000 
Par#  5894# S(  3,  3)( 18, 13)(  1,   1) | 0.538901971 0.538901971 0.538901971 0.000000000 
Par#  5895# S(  4,  4)( 18, 13)(  1,   1) | 0.557476310 0.557476310 0.557476310 0.000000000 
Par#  5896# S(  5,  5)( 18, 13)(  1,   1) | 0.565206329 0.565206329 0.565206329 0.000000000 
Par#  5897# S(  6,  6)( 18, 13)(  1,   1) | 0.489286343 0.489286343 0.489286343 0.000000000 
Par#  5898# S(  1,  7)( 18, 13)(  1,   1) | 0.749033075 0.749033075 0.749033075 0.000000000 
Par#  5899# S(  2,  7)( 18, 13)(  1,   1) | 0.548309845 0.548309845 0.548309845 0.000000000 
Par#  5900# S(  3,  7)( 18, 13)(  1,   1) | 0.461098029 0.461098029 0.461098029 0.000000000 
Par#  5901# S(  4,  7)( 18, 13)(  1,   1) | 0.442523690 0.442523690 0.442523690 0.000000000 
Par#  5902# S(  5,  7)( 18, 13)(  1,   1) | 0.434793671 0.434793671 0.434793671 0.000000000 
Par#  5903# S(  6,  7)( 18, 13)(  1,   1) | 0.510713657 0.510713657 0.510713657 0.000000000 
Par#  5904# S(  7,  7)( 18, 13)(  1,   1) | 1.000000000 1.000000000 1.000000000 0.000000000 
Par#  5905# S(  1,  1)( 19, 13)(  1,   1) | 0.250966925 0.250966925 0.250966925 0.000000000 
Par#  5906# S(  2,  2)( 19, 13)(  1,   1) | 0.451690155 0.451690155 0.451690155 0.000000000 
Par#  5907# S(  3,  3)( 19, 13)(  1,   1) | 0.538901971 0.538901971 0.538901971 0.000000000 
Par#  5908# S(  4,  4)( 19, 13)(  1,   1) | 0.557476310 0.557476310 0.557476310 0.000000000 
Par#  5909# S(  5,  5)( 19, 13)(  1,   1) | 0.565206329 0.565206329 0.565206329 0.000000000 
Par#  5910# S(  6,  6)( 19, 13)(  1,   1) | 0.489286343 0.489286343 0.489286343 0.000000000 
Par#  5911# S(  1,  7)( 19, 13)(  1,   1) | 0.749033075 0.749033075 0.749033075 0.000000000 
Par#  5912# S(  2,  7)( 19, 13)(  1,   1) | 0.548309845 0.548309845 0.548309845 0.000000000 
Par#  5913# S(  3,  7)( 19, 13)(  1,   1) | 0.461098029 0.461098029 0.461098029 0.000000000 
Par#  5914# S(  4,  7)( 19, 13)(  1,   1) | 0.442523690 0.442523690 0.442523690 0.000000000 
Par#  5915# S(  5,  7)( 19, 13)(  1,   1) | 0.434793671 0.434793671 0.434793671 0.000000000 
Par#  5916# S(  6,  7)( 19, 13)(  1,   1) | 0.510713657 0.510713657 0.510713657 0.000000000 
Par#  5917# S(  7,  7)( 19, 13)(  1,   1) | 1.000000000 1.000000000 1.000000000 0.000000000 
Par#  5918# S(  1,  1)( 20, 13)(  1,   1) | 0.250966925 0.250966925 0.250966925 0.000000000 
Par#  5919# S(  2,  2)( 20, 13)(  1,   1) | 0.451690155 0.451690155 0.451690155 0.000000000 
Par#  5920# S(  3,  3)( 20, 13)(  1,   1) | 0.538901971 0.538901971 0.538901971 0.000000000 
Par#  5921# S(  4,  4)( 20, 13)(  1,   1) | 0.557476310 0.557476310 0.557476310 0.000000000 
Par#  5922# S(  5,  5)( 20, 13)(  1,   1) | 0.565206329 0.565206329 0.565206329 0.000000000 
Par#  5923# S(  6,  6)( 20, 13)(  1,   1) | 0.489286343 0.489286343 0.489286343 0.000000000 
Par#  5924# S(  1,  7)( 20, 13)(  1,   1) | 0.749033075 0.749033075 0.749033075 0.000000000 
Par#  5925# S(  2,  7)( 20, 13)(  1,   1) | 0.548309845 0.548309845 0.548309845 0.000000000 
Par#  5926# S(  3,  7)( 20, 13)(  1,   1) | 0.461098029 0.461098029 0.461098029 0.000000000 
Par#  5927# S(  4,  7)( 20, 13)(  1,   1) | 0.442523690 0.442523690 0.442523690 0.000000000 
Par#  5928# S(  5,  7)( 20, 13)(  1,   1) | 0.434793671 0.434793671 0.434793671 0.000000000 
Par#  5929# S(  6,  7)( 20, 13)(  1,   1) | 0.510713657 0.510713657 0.510713657 0.000000000 
Par#  5930# S(  7,  7)( 20, 13)(  1,   1) | 1.000000000 1.000000000 1.000000000 0.000000000 
Par#  5931# S(  1,  1)( 21, 13)(  1,   1) | 0.250966925 0.250966925 0.250966925 0.000000000 
Par#  5932# S(  2,  2)( 21, 13)(  1,   1) | 0.451690155 0.451690155 0.451690155 0.000000000 
Par#  5933# S(  3,  3)( 21, 13)(  1,   1) | 0.538901971 0.538901971 0.538901971 0.000000000 
Par#  5934# S(  4,  4)( 21, 13)(  1,   1) | 0.557476310 0.557476310 0.557476310 0.000000000 
Par#  5935# S(  5,  5)( 21, 13)(  1,   1) | 0.565206329 0.565206329 0.565206329 0.000000000 
Par#  5936# S(  6,  6)( 21, 13)(  1,   1) | 0.489286343 0.489286343 0.489286343 0.000000000 
Par#  5937# S(  1,  7)( 21, 13)(  1,   1) | 0.749033075 0.749033075 0.749033075 0.000000000 
Par#  5938# S(  2,  7)( 21, 13)(  1,   1) | 0.548309845 0.548309845 0.548309845 0.000000000 
Par#  5939# S(  3,  7)( 21, 13)(  1,   1) | 0.461098029 0.461098029 0.461098029 0.000000000 
Par#  5940# S(  4,  7)( 21, 13)(  1,   1) | 0.442523690 0.442523690 0.442523690 0.000000000 
Par#  5941# S(  5,  7)( 21, 13)(  1,   1) | 0.434793671 0.434793671 0.434793671 0.000000000 
Par#  5942# S(  6,  7)( 21, 13)(  1,   1) | 0.510713657 0.510713657 0.510713657 0.000000000 
Par#  5943# S(  7,  7)( 21, 13)(  1,   1) | 1.000000000 1.000000000 1.000000000 0.000000000 
Par#  5944# S(  1,  1)( 22, 13)(  1,   1) | 0.250966925 0.250966925 0.250966925 0.000000000 
Par#  5945# S(  2,  2)( 22, 13)(  1,   1) | 0.451690155 0.451690155 0.451690155 0.000000000 
Par#  5946# S(  3,  3)( 22, 13)(  1,   1) | 0.538901971 0.538901971 0.538901971 0.000000000 
Par#  5947# S(  4,  4)( 22, 13)(  1,   1) | 0.557476310 0.557476310 0.557476310 0.000000000 
Par#  5948# S(  5,  5)( 22, 13)(  1,   1) | 0.565206329 0.565206329 0.565206329 0.000000000 
Par#  5949# S(  6,  6)( 22, 13)(  1,   1) | 0.489286343 0.489286343 0.489286343 0.000000000 
Par#  5950# S(  1,  7)( 22, 13)(  1,   1) | 0.749033075 0.749033075 0.749033075 0.000000000 
Par#  5951# S(  2,  7)( 22, 13)(  1,   1) | 0.548309845 0.548309845 0.548309845 0.000000000 
Par#  5952# S(  3,  7)( 22, 13)(  1,   1) | 0.461098029 0.461098029 0.461098029 0.000000000 
Par#  5953# S(  4,  7)( 22, 13)(  1,   1) | 0.442523690 0.442523690 0.442523690 0.000000000 
Par#  5954# S(  5,  7)( 22, 13)(  1,   1) | 0.434793671 0.434793671 0.434793671 0.000000000 
Par#  5955# S(  6,  7)( 22, 13)(  1,   1) | 0.510713657 0.510713657 0.510713657 0.000000000 
Par#  5956# S(  7,  7)( 22, 13)(  1,   1) | 1.000000000 1.000000000 1.000000000 0.000000000 
Par#  5957# S(  1,  1)( 23, 13)(  1,   1) | 0.250966925 0.250966925 0.250966925 0.000000000 
Par#  5958# S(  2,  2)( 23, 13)(  1,   1) | 0.451690155 0.451690155 0.451690155 0.000000000 
Par#  5959# S(  3,  3)( 23, 13)(  1,   1) | 0.538901971 0.538901971 0.538901971 0.000000000 
Par#  5960# S(  4,  4)( 23, 13)(  1,   1) | 0.557476310 0.557476310 0.557476310 0.000000000 
Par#  5961# S(  5,  5)( 23, 13)(  1,   1) | 0.565206329 0.565206329 0.565206329 0.000000000 
Par#  5962# S(  6,  6)( 23, 13)(  1,   1) | 0.489286343 0.489286343 0.489286343 0.000000000 
Par#  5963# S(  1,  7)( 23, 13)(  1,   1) | 0.749033075 0.749033075 0.749033075 0.000000000 
Par#  5964# S(  2,  7)( 23, 13)(  1,   1) | 0.548309845 0.548309845 0.548309845 0.000000000 
Par#  5965# S(  3,  7)( 23, 13)(  1,   1) | 0.461098029 0.461098029 0.461098029 0.000000000 
Par#  5966# S(  4,  7)( 23, 13)(  1,   1) | 0.442523690 0.442523690 0.442523690 0.000000000 
Par#  5967# S(  5,  7)( 23, 13)(  1,   1) | 0.434793671 0.434793671 0.434793671 0.000000000 
Par#  5968# S(  6,  7)( 23, 13)(  1,   1) | 0.510713657 0.510713657 0.510713657 0.000000000 
Par#  5969# S(  7,  7)( 23, 13)(  1,   1) | 1.000000000 1.000000000 1.000000000 0.000000000 
Par#  5970# S(  1,  1)( 24, 13)(  1,   1) | 0.250966925 0.250966925 0.250966925 0.000000000 
Par#  5971# S(  2,  2)( 24, 13)(  1,   1) | 0.451690155 0.451690155 0.451690155 0.000000000 
Par#  5972# S(  3,  3)( 24, 13)(  1,   1) | 0.538901971 0.538901971 0.538901971 0.000000000 
Par#  5973# S(  4,  4)( 24, 13)(  1,   1) | 0.557476310 0.557476310 0.557476310 0.000000000 
Par#  5974# S(  5,  5)( 24, 13)(  1,   1) | 0.565206329 0.565206329 0.565206329 0.000000000 
Par#  5975# S(  6,  6)( 24, 13)(  1,   1) | 0.489286343 0.489286343 0.489286343 0.000000000 
Par#  5976# S(  1,  7)( 24, 13)(  1,   1) | 0.749033075 0.749033075 0.749033075 0.000000000 
Par#  5977# S(  2,  7)( 24, 13)(  1,   1) | 0.548309845 0.548309845 0.548309845 0.000000000 
Par#  5978# S(  3,  7)( 24, 13)(  1,   1) | 0.461098029 0.461098029 0.461098029 0.000000000 
Par#  5979# S(  4,  7)( 24, 13)(  1,   1) | 0.442523690 0.442523690 0.442523690 0.000000000 
Par#  5980# S(  5,  7)( 24, 13)(  1,   1) | 0.434793671 0.434793671 0.434793671 0.000000000 
Par#  5981# S(  6,  7)( 24, 13)(  1,   1) | 0.510713657 0.510713657 0.510713657 0.000000000 
Par#  5982# S(  7,  7)( 24, 13)(  1,   1) | 1.000000000 1.000000000 1.000000000 0.000000000 
Par#  5983# S(  1,  1)( 25, 13)(  1,   1) | 0.250966925 0.250966925 0.250966925 0.000000000 
Par#  5984# S(  2,  2)( 25, 13)(  1,   1) | 0.451690155 0.451690155 0.451690155 0.000000000 
Par#  5985# S(  3,  3)( 25, 13)(  1,   1) | 0.538901971 0.538901971 0.538901971 0.000000000 
Par#  5986# S(  4,  4)( 25, 13)(  1,   1) | 0.557476310 0.557476310 0.557476310 0.000000000 
Par#  5987# S(  5,  5)( 25, 13)(  1,   1) | 0.565206329 0.565206329 0.565206329 0.000000000 
Par#  5988# S(  6,  6)( 25, 13)(  1,   1) | 0.489286343 0.489286343 0.489286343 0.000000000 
Par#  5989# S(  1,  7)( 25, 13)(  1,   1) | 0.749033075 0.749033075 0.749033075 0.000000000 
Par#  5990# S(  2,  7)( 25, 13)(  1,   1) | 0.548309845 0.548309845 0.548309845 0.000000000 
Par#  5991# S(  3,  7)( 25, 13)(  1,   1) | 0.461098029 0.461098029 0.461098029 0.000000000 
Par#  5992# S(  4,  7)( 25, 13)(  1,   1) | 0.442523690 0.442523690 0.442523690 0.000000000 
Par#  5993# S(  5,  7)( 25, 13)(  1,   1) | 0.434793671 0.434793671 0.434793671 0.000000000 
Par#  5994# S(  6,  7)( 25, 13)(  1,   1) | 0.510713657 0.510713657 0.510713657 0.000000000 
Par#  5995# S(  7,  7)( 25, 13)(  1,   1) | 1.000000000 1.000000000 1.000000000 0.000000000 
Par#  5996# S(  1,  1)( 26, 13)(  1,   1) | 0.250966925 0.250966925 0.250966925 0.000000000 
Par#  5997# S(  2,  2)( 26, 13)(  1,   1) | 0.451690155 0.451690155 0.451690155 0.000000000 
Par#  5998# S(  3,  3)( 26, 13)(  1,   1) | 0.538901971 0.538901971 0.538901971 0.000000000 
Par#  5999# S(  4,  4)( 26, 13)(  1,   1) | 0.557476310 0.557476310 0.557476310 0.000000000 
Par#  6000# S(  5,  5)( 26, 13)(  1,   1) | 0.565206329 0.565206329 0.565206329 0.000000000 
Par#  6001# S(  6,  6)( 26, 13)(  1,   1) | 0.489286343 0.489286343 0.489286343 0.000000000 
Par#  6002# S(  1,  7)( 26, 13)(  1,   1) | 0.749033075 0.749033075 0.749033075 0.000000000 
Par#  6003# S(  2,  7)( 26, 13)(  1,   1) | 0.548309845 0.548309845 0.548309845 0.000000000 
Par#  6004# S(  3,  7)( 26, 13)(  1,   1) | 0.461098029 0.461098029 0.461098029 0.000000000 
Par#  6005# S(  4,  7)( 26, 13)(  1,   1) | 0.442523690 0.442523690 0.442523690 0.000000000 
Par#  6006# S(  5,  7)( 26, 13)(  1,   1) | 0.434793671 0.434793671 0.434793671 0.000000000 
Par#  6007# S(  6,  7)( 26, 13)(  1,   1) | 0.510713657 0.510713657 0.510713657 0.000000000 
Par#  6008# S(  7,  7)( 26, 13)(  1,   1) | 1.000000000 1.000000000 1.000000000 0.000000000 
Par#  6009# S(  1,  1)( 27, 13)(  1,   1) | 0.250966925 0.250966925 0.250966925 0.000000000 
Par#  6010# S(  2,  2)( 27, 13)(  1,   1) | 0.451690155 0.451690155 0.451690155 0.000000000 
Par#  6011# S(  3,  3)( 27, 13)(  1,   1) | 0.538901971 0.538901971 0.538901971 0.000000000 
Par#  6012# S(  4,  4)( 27, 13)(  1,   1) | 0.557476310 0.557476310 0.557476310 0.000000000 
Par#  6013# S(  5,  5)( 27, 13)(  1,   1) | 0.565206329 0.565206329 0.565206329 0.000000000 
Par#  6014# S(  6,  6)( 27, 13)(  1,   1) | 0.489286343 0.489286343 0.489286343 0.000000000 
Par#  6015# S(  1,  7)( 27, 13)(  1,   1) | 0.749033075 0.749033075 0.749033075 0.000000000 
Par#  6016# S(  2,  7)( 27, 13)(  1,   1) | 0.548309845 0.548309845 0.548309845 0.000000000 
Par#  6017# S(  3,  7)( 27, 13)(  1,   1) | 0.461098029 0.461098029 0.461098029 0.000000000 
Par#  6018# S(  4,  7)( 27, 13)(  1,   1) | 0.442523690 0.442523690 0.442523690 0.000000000 
Par#  6019# S(  5,  7)( 27, 13)(  1,   1) | 0.434793671 0.434793671 0.434793671 0.000000000 
Par#  6020# S(  6,  7)( 27, 13)(  1,   1) | 0.510713657 0.510713657 0.510713657 0.000000000 
Par#  6021# S(  7,  7)( 27, 13)(  1,   1) | 1.000000000 1.000000000 1.000000000 0.000000000 
Par#  6022# S(  1,  1)( 28, 13)(  1,   1) | 0.250966925 0.250966925 0.250966925 0.000000000 
Par#  6023# S(  2,  2)( 28, 13)(  1,   1) | 0.451690155 0.451690155 0.451690155 0.000000000 
Par#  6024# S(  3,  3)( 28, 13)(  1,   1) | 0.538901971 0.538901971 0.538901971 0.000000000 
Par#  6025# S(  4,  4)( 28, 13)(  1,   1) | 0.557476310 0.557476310 0.557476310 0.000000000 
Par#  6026# S(  5,  5)( 28, 13)(  1,   1) | 0.565206329 0.565206329 0.565206329 0.000000000 
Par#  6027# S(  6,  6)( 28, 13)(  1,   1) | 0.489286343 0.489286343 0.489286343 0.000000000 
Par#  6028# S(  1,  7)( 28, 13)(  1,   1) | 0.749033075 0.749033075 0.749033075 0.000000000 
Par#  6029# S(  2,  7)( 28, 13)(  1,   1) | 0.548309845 0.548309845 0.548309845 0.000000000 
Par#  6030# S(  3,  7)( 28, 13)(  1,   1) | 0.461098029 0.461098029 0.461098029 0.000000000 
Par#  6031# S(  4,  7)( 28, 13)(  1,   1) | 0.442523690 0.442523690 0.442523690 0.000000000 
Par#  6032# S(  5,  7)( 28, 13)(  1,   1) | 0.434793671 0.434793671 0.434793671 0.000000000 
Par#  6033# S(  6,  7)( 28, 13)(  1,   1) | 0.510713657 0.510713657 0.510713657 0.000000000 
Par#  6034# S(  7,  7)( 28, 13)(  1,   1) | 1.000000000 1.000000000 1.000000000 0.000000000 
Par#  6035# S(  1,  1)( 29, 13)(  1,   1) | 0.250966925 0.250966925 0.250966925 0.000000000 
Par#  6036# S(  2,  2)( 29, 13)(  1,   1) | 0.451690155 0.451690155 0.451690155 0.000000000 
Par#  6037# S(  3,  3)( 29, 13)(  1,   1) | 0.538901971 0.538901971 0.538901971 0.000000000 
Par#  6038# S(  4,  4)( 29, 13)(  1,   1) | 0.557476310 0.557476310 0.557476310 0.000000000 
Par#  6039# S(  5,  5)( 29, 13)(  1,   1) | 0.565206329 0.565206329 0.565206329 0.000000000 
Par#  6040# S(  6,  6)( 29, 13)(  1,   1) | 0.489286343 0.489286343 0.489286343 0.000000000 
Par#  6041# S(  1,  7)( 29, 13)(  1,   1) | 0.749033075 0.749033075 0.749033075 0.000000000 
Par#  6042# S(  2,  7)( 29, 13)(  1,   1) | 0.548309845 0.548309845 0.548309845 0.000000000 
Par#  6043# S(  3,  7)( 29, 13)(  1,   1) | 0.461098029 0.461098029 0.461098029 0.000000000 
Par#  6044# S(  4,  7)( 29, 13)(  1,   1) | 0.442523690 0.442523690 0.442523690 0.000000000 
Par#  6045# S(  5,  7)( 29, 13)(  1,   1) | 0.434793671 0.434793671 0.434793671 0.000000000 
Par#  6046# S(  6,  7)( 29, 13)(  1,   1) | 0.510713657 0.510713657 0.510713657 0.000000000 
Par#  6047# S(  7,  7)( 29, 13)(  1,   1) | 1.000000000 1.000000000 1.000000000 0.000000000 
Par#  6048# S(  1,  1)( 30, 13)(  1,   1) | 0.250966925 0.250966925 0.250966925 0.000000000 
Par#  6049# S(  2,  2)( 30, 13)(  1,   1) | 0.451690155 0.451690155 0.451690155 0.000000000 
Par#  6050# S(  3,  3)( 30, 13)(  1,   1) | 0.538901971 0.538901971 0.538901971 0.000000000 
Par#  6051# S(  4,  4)( 30, 13)(  1,   1) | 0.557476310 0.557476310 0.557476310 0.000000000 
Par#  6052# S(  5,  5)( 30, 13)(  1,   1) | 0.565206329 0.565206329 0.565206329 0.000000000 
Par#  6053# S(  6,  6)( 30, 13)(  1,   1) | 0.489286343 0.489286343 0.489286343 0.000000000 
Par#  6054# S(  1,  7)( 30, 13)(  1,   1) | 0.749033075 0.749033075 0.749033075 0.000000000 
Par#  6055# S(  2,  7)( 30, 13)(  1,   1) | 0.548309845 0.548309845 0.548309845 0.000000000 
Par#  6056# S(  3,  7)( 30, 13)(  1,   1) | 0.461098029 0.461098029 0.461098029 0.000000000 
Par#  6057# S(  4,  7)( 30, 13)(  1,   1) | 0.442523690 0.442523690 0.442523690 0.000000000 
Par#  6058# S(  5,  7)( 30, 13)(  1,   1) | 0.434793671 0.434793671 0.434793671 0.000000000 
Par#  6059# S(  6,  7)( 30, 13)(  1,   1) | 0.510713657 0.510713657 0.510713657 0.000000000 
Par#  6060# S(  7,  7)( 30, 13)(  1,   1) | 1.000000000 1.000000000 1.000000000 0.000000000 
Par#  6061# S(  1,  1)( 31, 13)(  1,   1) | 0.250966925 0.250966925 0.250966925 0.000000000 
Par#  6062# S(  2,  2)( 31, 13)(  1,   1) | 0.451690155 0.451690155 0.451690155 0.000000000 
Par#  6063# S(  3,  3)( 31, 13)(  1,   1) | 0.538901971 0.538901971 0.538901971 0.000000000 
Par#  6064# S(  4,  4)( 31, 13)(  1,   1) | 0.557476310 0.557476310 0.557476310 0.000000000 
Par#  6065# S(  5,  5)( 31, 13)(  1,   1) | 0.565206329 0.565206329 0.565206329 0.000000000 
Par#  6066# S(  6,  6)( 31, 13)(  1,   1) | 0.489286343 0.489286343 0.489286343 0.000000000 
Par#  6067# S(  1,  7)( 31, 13)(  1,   1) | 0.749033075 0.749033075 0.749033075 0.000000000 
Par#  6068# S(  2,  7)( 31, 13)(  1,   1) | 0.548309845 0.548309845 0.548309845 0.000000000 
Par#  6069# S(  3,  7)( 31, 13)(  1,   1) | 0.461098029 0.461098029 0.461098029 0.000000000 
Par#  6070# S(  4,  7)( 31, 13)(  1,   1) | 0.442523690 0.442523690 0.442523690 0.000000000 
Par#  6071# S(  5,  7)( 31, 13)(  1,   1) | 0.434793671 0.434793671 0.434793671 0.000000000 
Par#  6072# S(  6,  7)( 31, 13)(  1,   1) | 0.510713657 0.510713657 0.510713657 0.000000000 
Par#  6073# S(  7,  7)( 31, 13)(  1,   1) | 1.000000000 1.000000000 1.000000000 0.000000000 
Par#  6074# S(  1,  1)( 32, 13)(  1,   1) | 0.250966925 0.250966925 0.250966925 0.000000000 
Par#  6075# S(  2,  2)( 32, 13)(  1,   1) | 0.451690155 0.451690155 0.451690155 0.000000000 
Par#  6076# S(  3,  3)( 32, 13)(  1,   1) | 0.538901971 0.538901971 0.538901971 0.000000000 
Par#  6077# S(  4,  4)( 32, 13)(  1,   1) | 0.557476310 0.557476310 0.557476310 0.000000000 
Par#  6078# S(  5,  5)( 32, 13)(  1,   1) | 0.565206329 0.565206329 0.565206329 0.000000000 
Par#  6079# S(  6,  6)( 32, 13)(  1,   1) | 0.489286343 0.489286343 0.489286343 0.000000000 
Par#  6080# S(  1,  7)( 32, 13)(  1,   1) | 0.749033075 0.749033075 0.749033075 0.000000000 
Par#  6081# S(  2,  7)( 32, 13)(  1,   1) | 0.548309845 0.548309845 0.548309845 0.000000000 
Par#  6082# S(  3,  7)( 32, 13)(  1,   1) | 0.461098029 0.461098029 0.461098029 0.000000000 
Par#  6083# S(  4,  7)( 32, 13)(  1,   1) | 0.442523690 0.442523690 0.442523690 0.000000000 
Par#  6084# S(  5,  7)( 32, 13)(  1,   1) | 0.434793671 0.434793671 0.434793671 0.000000000 
Par#  6085# S(  6,  7)( 32, 13)(  1,   1) | 0.510713657 0.510713657 0.510713657 0.000000000 
Par#  6086# S(  7,  7)( 32, 13)(  1,   1) | 1.000000000 1.000000000 1.000000000 0.000000000 
Par#  6087# S(  1,  1)( 33, 13)(  1,   1) | 0.250966925 0.250966925 0.250966925 0.000000000 
Par#  6088# S(  2,  2)( 33, 13)(  1,   1) | 0.451690155 0.451690155 0.451690155 0.000000000 
Par#  6089# S(  3,  3)( 33, 13)(  1,   1) | 0.538901971 0.538901971 0.538901971 0.000000000 
Par#  6090# S(  4,  4)( 33, 13)(  1,   1) | 0.557476310 0.557476310 0.557476310 0.000000000 
Par#  6091# S(  5,  5)( 33, 13)(  1,   1) | 0.565206329 0.565206329 0.565206329 0.000000000 
Par#  6092# S(  6,  6)( 33, 13)(  1,   1) | 0.489286343 0.489286343 0.489286343 0.000000000 
Par#  6093# S(  1,  7)( 33, 13)(  1,   1) | 0.749033075 0.749033075 0.749033075 0.000000000 
Par#  6094# S(  2,  7)( 33, 13)(  1,   1) | 0.548309845 0.548309845 0.548309845 0.000000000 
Par#  6095# S(  3,  7)( 33, 13)(  1,   1) | 0.461098029 0.461098029 0.461098029 0.000000000 
Par#  6096# S(  4,  7)( 33, 13)(  1,   1) | 0.442523690 0.442523690 0.442523690 0.000000000 
Par#  6097# S(  5,  7)( 33, 13)(  1,   1) | 0.434793671 0.434793671 0.434793671 0.000000000 
Par#  6098# S(  6,  7)( 33, 13)(  1,   1) | 0.510713657 0.510713657 0.510713657 0.000000000 
Par#  6099# S(  7,  7)( 33, 13)(  1,   1) | 1.000000000 1.000000000 1.000000000 0.000000000 
Par#  6100# S(  1,  1)( 34, 13)(  1,   1) | 0.250966925 0.250966925 0.250966925 0.000000000 
Par#  6101# S(  2,  2)( 34, 13)(  1,   1) | 0.451690155 0.451690155 0.451690155 0.000000000 
Par#  6102# S(  3,  3)( 34, 13)(  1,   1) | 0.538901971 0.538901971 0.538901971 0.000000000 
Par#  6103# S(  4,  4)( 34, 13)(  1,   1) | 0.557476310 0.557476310 0.557476310 0.000000000 
Par#  6104# S(  5,  5)( 34, 13)(  1,   1) | 0.565206329 0.565206329 0.565206329 0.000000000 
Par#  6105# S(  6,  6)( 34, 13)(  1,   1) | 0.489286343 0.489286343 0.489286343 0.000000000 
Par#  6106# S(  1,  7)( 34, 13)(  1,   1) | 0.749033075 0.749033075 0.749033075 0.000000000 
Par#  6107# S(  2,  7)( 34, 13)(  1,   1) | 0.548309845 0.548309845 0.548309845 0.000000000 
Par#  6108# S(  3,  7)( 34, 13)(  1,   1) | 0.461098029 0.461098029 0.461098029 0.000000000 
Par#  6109# S(  4,  7)( 34, 13)(  1,   1) | 0.442523690 0.442523690 0.442523690 0.000000000 
Par#  6110# S(  5,  7)( 34, 13)(  1,   1) | 0.434793671 0.434793671 0.434793671 0.000000000 
Par#  6111# S(  6,  7)( 34, 13)(  1,   1) | 0.510713657 0.510713657 0.510713657 0.000000000 
Par#  6112# S(  7,  7)( 34, 13)(  1,   1) | 1.000000000 1.000000000 1.000000000 0.000000000 
Par#  6113# S(  1,  1)( 35, 13)(  1,   1) | 0.250966925 0.250966925 0.250966925 0.000000000 
Par#  6114# S(  2,  2)( 35, 13)(  1,   1) | 0.451690155 0.451690155 0.451690155 0.000000000 
Par#  6115# S(  3,  3)( 35, 13)(  1,   1) | 0.538901971 0.538901971 0.538901971 0.000000000 
Par#  6116# S(  4,  4)( 35, 13)(  1,   1) | 0.557476310 0.557476310 0.557476310 0.000000000 
Par#  6117# S(  5,  5)( 35, 13)(  1,   1) | 0.565206329 0.565206329 0.565206329 0.000000000 
Par#  6118# S(  6,  6)( 35, 13)(  1,   1) | 0.489286343 0.489286343 0.489286343 0.000000000 
Par#  6119# S(  1,  7)( 35, 13)(  1,   1) | 0.749033075 0.749033075 0.749033075 0.000000000 
Par#  6120# S(  2,  7)( 35, 13)(  1,   1) | 0.548309845 0.548309845 0.548309845 0.000000000 
Par#  6121# S(  3,  7)( 35, 13)(  1,   1) | 0.461098029 0.461098029 0.461098029 0.000000000 
Par#  6122# S(  4,  7)( 35, 13)(  1,   1) | 0.442523690 0.442523690 0.442523690 0.000000000 
Par#  6123# S(  5,  7)( 35, 13)(  1,   1) | 0.434793671 0.434793671 0.434793671 0.000000000 
Par#  6124# S(  6,  7)( 35, 13)(  1,   1) | 0.510713657 0.510713657 0.510713657 0.000000000 
Par#  6125# S(  7,  7)( 35, 13)(  1,   1) | 1.000000000 1.000000000 1.000000000 0.000000000 
Par#  6126# S(  1,  1)( 36, 13)(  1,   1) | 0.250966925 0.250966925 0.250966925 0.000000000 
Par#  6127# S(  2,  2)( 36, 13)(  1,   1) | 0.451690155 0.451690155 0.451690155 0.000000000 
Par#  6128# S(  3,  3)( 36, 13)(  1,   1) | 0.538901971 0.538901971 0.538901971 0.000000000 
Par#  6129# S(  4,  4)( 36, 13)(  1,   1) | 0.557476310 0.557476310 0.557476310 0.000000000 
Par#  6130# S(  5,  5)( 36, 13)(  1,   1) | 0.565206329 0.565206329 0.565206329 0.000000000 
Par#  6131# S(  6,  6)( 36, 13)(  1,   1) | 0.489286343 0.489286343 0.489286343 0.000000000 
Par#  6132# S(  1,  7)( 36, 13)(  1,   1) | 0.749033075 0.749033075 0.749033075 0.000000000 
Par#  6133# S(  2,  7)( 36, 13)(  1,   1) | 0.548309845 0.548309845 0.548309845 0.000000000 
Par#  6134# S(  3,  7)( 36, 13)(  1,   1) | 0.461098029 0.461098029 0.461098029 0.000000000 
Par#  6135# S(  4,  7)( 36, 13)(  1,   1) | 0.442523690 0.442523690 0.442523690 0.000000000 
Par#  6136# S(  5,  7)( 36, 13)(  1,   1) | 0.434793671 0.434793671 0.434793671 0.000000000 
Par#  6137# S(  6,  7)( 36, 13)(  1,   1) | 0.510713657 0.510713657 0.510713657 0.000000000 
Par#  6138# S(  7,  7)( 36, 13)(  1,   1) | 1.000000000 1.000000000 1.000000000 0.000000000 
Par#  6139# S(  1,  1)( 37, 13)(  1,   1) | 0.250966925 0.250966925 0.250966925 0.000000000 
Par#  6140# S(  2,  2)( 37, 13)(  1,   1) | 0.451690155 0.451690155 0.451690155 0.000000000 
Par#  6141# S(  3,  3)( 37, 13)(  1,   1) | 0.538901971 0.538901971 0.538901971 0.000000000 
Par#  6142# S(  4,  4)( 37, 13)(  1,   1) | 0.557476310 0.557476310 0.557476310 0.000000000 
Par#  6143# S(  5,  5)( 37, 13)(  1,   1) | 0.565206329 0.565206329 0.565206329 0.000000000 
Par#  6144# S(  6,  6)( 37, 13)(  1,   1) | 0.489286343 0.489286343 0.489286343 0.000000000 
Par#  6145# S(  1,  7)( 37, 13)(  1,   1) | 0.749033075 0.749033075 0.749033075 0.000000000 
Par#  6146# S(  2,  7)( 37, 13)(  1,   1) | 0.548309845 0.548309845 0.548309845 0.000000000 
Par#  6147# S(  3,  7)( 37, 13)(  1,   1) | 0.461098029 0.461098029 0.461098029 0.000000000 
Par#  6148# S(  4,  7)( 37, 13)(  1,   1) | 0.442523690 0.442523690 0.442523690 0.000000000 
Par#  6149# S(  5,  7)( 37, 13)(  1,   1) | 0.434793671 0.434793671 0.434793671 0.000000000 
Par#  6150# S(  6,  7)( 37, 13)(  1,   1) | 0.510713657 0.510713657 0.510713657 0.000000000 
Par#  6151# S(  7,  7)( 37, 13)(  1,   1) | 1.000000000 1.000000000 1.000000000 0.000000000 
Par#  6152# S(  1,  1)( 14, 14)(  1,   1) | 0.250966925 0.250966925 0.250966925 0.000000000 
Par#  6153# S(  2,  2)( 14, 14)(  1,   1) | 0.451690155 0.451690155 0.451690155 0.000000000 
Par#  6154# S(  3,  3)( 14, 14)(  1,   1) | 0.538901971 0.538901971 0.538901971 0.000000000 
Par#  6155# S(  4,  4)( 14, 14)(  1,   1) | 0.557476310 0.557476310 0.557476310 0.000000000 
Par#  6156# S(  5,  5)( 14, 14)(  1,   1) | 0.565206329 0.565206329 0.565206329 0.000000000 
Par#  6157# S(  6,  6)( 14, 14)(  1,   1) | 0.489286343 0.489286343 0.489286343 0.000000000 
Par#  6158# S(  1,  7)( 14, 14)(  1,   1) | 0.749033075 0.749033075 0.749033075 0.000000000 
Par#  6159# S(  2,  7)( 14, 14)(  1,   1) | 0.548309845 0.548309845 0.548309845 0.000000000 
Par#  6160# S(  3,  7)( 14, 14)(  1,   1) | 0.461098029 0.461098029 0.461098029 0.000000000 
Par#  6161# S(  4,  7)( 14, 14)(  1,   1) | 0.442523690 0.442523690 0.442523690 0.000000000 
Par#  6162# S(  5,  7)( 14, 14)(  1,   1) | 0.434793671 0.434793671 0.434793671 0.000000000 
Par#  6163# S(  6,  7)( 14, 14)(  1,   1) | 0.510713657 0.510713657 0.510713657 0.000000000 
Par#  6164# S(  7,  7)( 14, 14)(  1,   1) | 1.000000000 1.000000000 1.000000000 0.000000000 
Par#  6165# S(  1,  1)( 15, 14)(  1,   1) | 0.250966925 0.250966925 0.250966925 0.000000000 
Par#  6166# S(  2,  2)( 15, 14)(  1,   1) | 0.451690155 0.451690155 0.451690155 0.000000000 
Par#  6167# S(  3,  3)( 15, 14)(  1,   1) | 0.538901971 0.538901971 0.538901971 0.000000000 
Par#  6168# S(  4,  4)( 15, 14)(  1,   1) | 0.557476310 0.557476310 0.557476310 0.000000000 
Par#  6169# S(  5,  5)( 15, 14)(  1,   1) | 0.565206329 0.565206329 0.565206329 0.000000000 
Par#  6170# S(  6,  6)( 15, 14)(  1,   1) | 0.489286343 0.489286343 0.489286343 0.000000000 
Par#  6171# S(  1,  7)( 15, 14)(  1,   1) | 0.749033075 0.749033075 0.749033075 0.000000000 
Par#  6172# S(  2,  7)( 15, 14)(  1,   1) | 0.548309845 0.548309845 0.548309845 0.000000000 
Par#  6173# S(  3,  7)( 15, 14)(  1,   1) | 0.461098029 0.461098029 0.461098029 0.000000000 
Par#  6174# S(  4,  7)( 15, 14)(  1,   1) | 0.442523690 0.442523690 0.442523690 0.000000000 
Par#  6175# S(  5,  7)( 15, 14)(  1,   1) | 0.434793671 0.434793671 0.434793671 0.000000000 
Par#  6176# S(  6,  7)( 15, 14)(  1,   1) | 0.510713657 0.510713657 0.510713657 0.000000000 
Par#  6177# S(  7,  7)( 15, 14)(  1,   1) | 1.000000000 1.000000000 1.000000000 0.000000000 
Par#  6178# S(  1,  1)( 16, 14)(  1,   1) | 0.250966925 0.250966925 0.250966925 0.000000000 
Par#  6179# S(  2,  2)( 16, 14)(  1,   1) | 0.451690155 0.451690155 0.451690155 0.000000000 
Par#  6180# S(  3,  3)( 16, 14)(  1,   1) | 0.538901971 0.538901971 0.538901971 0.000000000 
Par#  6181# S(  4,  4)( 16, 14)(  1,   1) | 0.557476310 0.557476310 0.557476310 0.000000000 
Par#  6182# S(  5,  5)( 16, 14)(  1,   1) | 0.565206329 0.565206329 0.565206329 0.000000000 
Par#  6183# S(  6,  6)( 16, 14)(  1,   1) | 0.489286343 0.489286343 0.489286343 0.000000000 
Par#  6184# S(  1,  7)( 16, 14)(  1,   1) | 0.749033075 0.749033075 0.749033075 0.000000000 
Par#  6185# S(  2,  7)( 16, 14)(  1,   1) | 0.548309845 0.548309845 0.548309845 0.000000000 
Par#  6186# S(  3,  7)( 16, 14)(  1,   1) | 0.461098029 0.461098029 0.461098029 0.000000000 
Par#  6187# S(  4,  7)( 16, 14)(  1,   1) | 0.442523690 0.442523690 0.442523690 0.000000000 
Par#  6188# S(  5,  7)( 16, 14)(  1,   1) | 0.434793671 0.434793671 0.434793671 0.000000000 
Par#  6189# S(  6,  7)( 16, 14)(  1,   1) | 0.510713657 0.510713657 0.510713657 0.000000000 
Par#  6190# S(  7,  7)( 16, 14)(  1,   1) | 1.000000000 1.000000000 1.000000000 0.000000000 
Par#  6191# S(  1,  1)( 17, 14)(  1,   1) | 0.250966925 0.250966925 0.250966925 0.000000000 
Par#  6192# S(  2,  2)( 17, 14)(  1,   1) | 0.451690155 0.451690155 0.451690155 0.000000000 
Par#  6193# S(  3,  3)( 17, 14)(  1,   1) | 0.538901971 0.538901971 0.538901971 0.000000000 
Par#  6194# S(  4,  4)( 17, 14)(  1,   1) | 0.557476310 0.557476310 0.557476310 0.000000000 
Par#  6195# S(  5,  5)( 17, 14)(  1,   1) | 0.565206329 0.565206329 0.565206329 0.000000000 
Par#  6196# S(  6,  6)( 17, 14)(  1,   1) | 0.489286343 0.489286343 0.489286343 0.000000000 
Par#  6197# S(  1,  7)( 17, 14)(  1,   1) | 0.749033075 0.749033075 0.749033075 0.000000000 
Par#  6198# S(  2,  7)( 17, 14)(  1,   1) | 0.548309845 0.548309845 0.548309845 0.000000000 
Par#  6199# S(  3,  7)( 17, 14)(  1,   1) | 0.461098029 0.461098029 0.461098029 0.000000000 
Par#  6200# S(  4,  7)( 17, 14)(  1,   1) | 0.442523690 0.442523690 0.442523690 0.000000000 
Par#  6201# S(  5,  7)( 17, 14)(  1,   1) | 0.434793671 0.434793671 0.434793671 0.000000000 
Par#  6202# S(  6,  7)( 17, 14)(  1,   1) | 0.510713657 0.510713657 0.510713657 0.000000000 
Par#  6203# S(  7,  7)( 17, 14)(  1,   1) | 1.000000000 1.000000000 1.000000000 0.000000000 
Par#  6204# S(  1,  1)( 18, 14)(  1,   1) | 0.250966925 0.250966925 0.250966925 0.000000000 
Par#  6205# S(  2,  2)( 18, 14)(  1,   1) | 0.451690155 0.451690155 0.451690155 0.000000000 
Par#  6206# S(  3,  3)( 18, 14)(  1,   1) | 0.538901971 0.538901971 0.538901971 0.000000000 
Par#  6207# S(  4,  4)( 18, 14)(  1,   1) | 0.557476310 0.557476310 0.557476310 0.000000000 
Par#  6208# S(  5,  5)( 18, 14)(  1,   1) | 0.565206329 0.565206329 0.565206329 0.000000000 
Par#  6209# S(  6,  6)( 18, 14)(  1,   1) | 0.489286343 0.489286343 0.489286343 0.000000000 
Par#  6210# S(  1,  7)( 18, 14)(  1,   1) | 0.749033075 0.749033075 0.749033075 0.000000000 
Par#  6211# S(  2,  7)( 18, 14)(  1,   1) | 0.548309845 0.548309845 0.548309845 0.000000000 
Par#  6212# S(  3,  7)( 18, 14)(  1,   1) | 0.461098029 0.461098029 0.461098029 0.000000000 
Par#  6213# S(  4,  7)( 18, 14)(  1,   1) | 0.442523690 0.442523690 0.442523690 0.000000000 
Par#  6214# S(  5,  7)( 18, 14)(  1,   1) | 0.434793671 0.434793671 0.434793671 0.000000000 
Par#  6215# S(  6,  7)( 18, 14)(  1,   1) | 0.510713657 0.510713657 0.510713657 0.000000000 
Par#  6216# S(  7,  7)( 18, 14)(  1,   1) | 1.000000000 1.000000000 1.000000000 0.000000000 
Par#  6217# S(  1,  1)( 19, 14)(  1,   1) | 0.250966925 0.250966925 0.250966925 0.000000000 
Par#  6218# S(  2,  2)( 19, 14)(  1,   1) | 0.451690155 0.451690155 0.451690155 0.000000000 
Par#  6219# S(  3,  3)( 19, 14)(  1,   1) | 0.538901971 0.538901971 0.538901971 0.000000000 
Par#  6220# S(  4,  4)( 19, 14)(  1,   1) | 0.557476310 0.557476310 0.557476310 0.000000000 
Par#  6221# S(  5,  5)( 19, 14)(  1,   1) | 0.565206329 0.565206329 0.565206329 0.000000000 
Par#  6222# S(  6,  6)( 19, 14)(  1,   1) | 0.489286343 0.489286343 0.489286343 0.000000000 
Par#  6223# S(  1,  7)( 19, 14)(  1,   1) | 0.749033075 0.749033075 0.749033075 0.000000000 
Par#  6224# S(  2,  7)( 19, 14)(  1,   1) | 0.548309845 0.548309845 0.548309845 0.000000000 
Par#  6225# S(  3,  7)( 19, 14)(  1,   1) | 0.461098029 0.461098029 0.461098029 0.000000000 
Par#  6226# S(  4,  7)( 19, 14)(  1,   1) | 0.442523690 0.442523690 0.442523690 0.000000000 
Par#  6227# S(  5,  7)( 19, 14)(  1,   1) | 0.434793671 0.434793671 0.434793671 0.000000000 
Par#  6228# S(  6,  7)( 19, 14)(  1,   1) | 0.510713657 0.510713657 0.510713657 0.000000000 
Par#  6229# S(  7,  7)( 19, 14)(  1,   1) | 1.000000000 1.000000000 1.000000000 0.000000000 
Par#  6230# S(  1,  1)( 20, 14)(  1,   1) | 0.250966925 0.250966925 0.250966925 0.000000000 
Par#  6231# S(  2,  2)( 20, 14)(  1,   1) | 0.451690155 0.451690155 0.451690155 0.000000000 
Par#  6232# S(  3,  3)( 20, 14)(  1,   1) | 0.538901971 0.538901971 0.538901971 0.000000000 
Par#  6233# S(  4,  4)( 20, 14)(  1,   1) | 0.557476310 0.557476310 0.557476310 0.000000000 
Par#  6234# S(  5,  5)( 20, 14)(  1,   1) | 0.565206329 0.565206329 0.565206329 0.000000000 
Par#  6235# S(  6,  6)( 20, 14)(  1,   1) | 0.489286343 0.489286343 0.489286343 0.000000000 
Par#  6236# S(  1,  7)( 20, 14)(  1,   1) | 0.749033075 0.749033075 0.749033075 0.000000000 
Par#  6237# S(  2,  7)( 20, 14)(  1,   1) | 0.548309845 0.548309845 0.548309845 0.000000000 
Par#  6238# S(  3,  7)( 20, 14)(  1,   1) | 0.461098029 0.461098029 0.461098029 0.000000000 
Par#  6239# S(  4,  7)( 20, 14)(  1,   1) | 0.442523690 0.442523690 0.442523690 0.000000000 
Par#  6240# S(  5,  7)( 20, 14)(  1,   1) | 0.434793671 0.434793671 0.434793671 0.000000000 
Par#  6241# S(  6,  7)( 20, 14)(  1,   1) | 0.510713657 0.510713657 0.510713657 0.000000000 
Par#  6242# S(  7,  7)( 20, 14)(  1,   1) | 1.000000000 1.000000000 1.000000000 0.000000000 
Par#  6243# S(  1,  1)( 21, 14)(  1,   1) | 0.250966925 0.250966925 0.250966925 0.000000000 
Par#  6244# S(  2,  2)( 21, 14)(  1,   1) | 0.451690155 0.451690155 0.451690155 0.000000000 
Par#  6245# S(  3,  3)( 21, 14)(  1,   1) | 0.538901971 0.538901971 0.538901971 0.000000000 
Par#  6246# S(  4,  4)( 21, 14)(  1,   1) | 0.557476310 0.557476310 0.557476310 0.000000000 
Par#  6247# S(  5,  5)( 21, 14)(  1,   1) | 0.565206329 0.565206329 0.565206329 0.000000000 
Par#  6248# S(  6,  6)( 21, 14)(  1,   1) | 0.489286343 0.489286343 0.489286343 0.000000000 
Par#  6249# S(  1,  7)( 21, 14)(  1,   1) | 0.749033075 0.749033075 0.749033075 0.000000000 
Par#  6250# S(  2,  7)( 21, 14)(  1,   1) | 0.548309845 0.548309845 0.548309845 0.000000000 
Par#  6251# S(  3,  7)( 21, 14)(  1,   1) | 0.461098029 0.461098029 0.461098029 0.000000000 
Par#  6252# S(  4,  7)( 21, 14)(  1,   1) | 0.442523690 0.442523690 0.442523690 0.000000000 
Par#  6253# S(  5,  7)( 21, 14)(  1,   1) | 0.434793671 0.434793671 0.434793671 0.000000000 
Par#  6254# S(  6,  7)( 21, 14)(  1,   1) | 0.510713657 0.510713657 0.510713657 0.000000000 
Par#  6255# S(  7,  7)( 21, 14)(  1,   1) | 1.000000000 1.000000000 1.000000000 0.000000000 
Par#  6256# S(  1,  1)( 22, 14)(  1,   1) | 0.250966925 0.250966925 0.250966925 0.000000000 
Par#  6257# S(  2,  2)( 22, 14)(  1,   1) | 0.451690155 0.451690155 0.451690155 0.000000000 
Par#  6258# S(  3,  3)( 22, 14)(  1,   1) | 0.538901971 0.538901971 0.538901971 0.000000000 
Par#  6259# S(  4,  4)( 22, 14)(  1,   1) | 0.557476310 0.557476310 0.557476310 0.000000000 
Par#  6260# S(  5,  5)( 22, 14)(  1,   1) | 0.565206329 0.565206329 0.565206329 0.000000000 
Par#  6261# S(  6,  6)( 22, 14)(  1,   1) | 0.489286343 0.489286343 0.489286343 0.000000000 
Par#  6262# S(  1,  7)( 22, 14)(  1,   1) | 0.749033075 0.749033075 0.749033075 0.000000000 
Par#  6263# S(  2,  7)( 22, 14)(  1,   1) | 0.548309845 0.548309845 0.548309845 0.000000000 
Par#  6264# S(  3,  7)( 22, 14)(  1,   1) | 0.461098029 0.461098029 0.461098029 0.000000000 
Par#  6265# S(  4,  7)( 22, 14)(  1,   1) | 0.442523690 0.442523690 0.442523690 0.000000000 
Par#  6266# S(  5,  7)( 22, 14)(  1,   1) | 0.434793671 0.434793671 0.434793671 0.000000000 
Par#  6267# S(  6,  7)( 22, 14)(  1,   1) | 0.510713657 0.510713657 0.510713657 0.000000000 
Par#  6268# S(  7,  7)( 22, 14)(  1,   1) | 1.000000000 1.000000000 1.000000000 0.000000000 
Par#  6269# S(  1,  1)( 23, 14)(  1,   1) | 0.250966925 0.250966925 0.250966925 0.000000000 
Par#  6270# S(  2,  2)( 23, 14)(  1,   1) | 0.451690155 0.451690155 0.451690155 0.000000000 
Par#  6271# S(  3,  3)( 23, 14)(  1,   1) | 0.538901971 0.538901971 0.538901971 0.000000000 
Par#  6272# S(  4,  4)( 23, 14)(  1,   1) | 0.557476310 0.557476310 0.557476310 0.000000000 
Par#  6273# S(  5,  5)( 23, 14)(  1,   1) | 0.565206329 0.565206329 0.565206329 0.000000000 
Par#  6274# S(  6,  6)( 23, 14)(  1,   1) | 0.489286343 0.489286343 0.489286343 0.000000000 
Par#  6275# S(  1,  7)( 23, 14)(  1,   1) | 0.749033075 0.749033075 0.749033075 0.000000000 
Par#  6276# S(  2,  7)( 23, 14)(  1,   1) | 0.548309845 0.548309845 0.548309845 0.000000000 
Par#  6277# S(  3,  7)( 23, 14)(  1,   1) | 0.461098029 0.461098029 0.461098029 0.000000000 
Par#  6278# S(  4,  7)( 23, 14)(  1,   1) | 0.442523690 0.442523690 0.442523690 0.000000000 
Par#  6279# S(  5,  7)( 23, 14)(  1,   1) | 0.434793671 0.434793671 0.434793671 0.000000000 
Par#  6280# S(  6,  7)( 23, 14)(  1,   1) | 0.510713657 0.510713657 0.510713657 0.000000000 
Par#  6281# S(  7,  7)( 23, 14)(  1,   1) | 1.000000000 1.000000000 1.000000000 0.000000000 
Par#  6282# S(  1,  1)( 24, 14)(  1,   1) | 0.250966925 0.250966925 0.250966925 0.000000000 
Par#  6283# S(  2,  2)( 24, 14)(  1,   1) | 0.451690155 0.451690155 0.451690155 0.000000000 
Par#  6284# S(  3,  3)( 24, 14)(  1,   1) | 0.538901971 0.538901971 0.538901971 0.000000000 
Par#  6285# S(  4,  4)( 24, 14)(  1,   1) | 0.557476310 0.557476310 0.557476310 0.000000000 
Par#  6286# S(  5,  5)( 24, 14)(  1,   1) | 0.565206329 0.565206329 0.565206329 0.000000000 
Par#  6287# S(  6,  6)( 24, 14)(  1,   1) | 0.489286343 0.489286343 0.489286343 0.000000000 
Par#  6288# S(  1,  7)( 24, 14)(  1,   1) | 0.749033075 0.749033075 0.749033075 0.000000000 
Par#  6289# S(  2,  7)( 24, 14)(  1,   1) | 0.548309845 0.548309845 0.548309845 0.000000000 
Par#  6290# S(  3,  7)( 24, 14)(  1,   1) | 0.461098029 0.461098029 0.461098029 0.000000000 
Par#  6291# S(  4,  7)( 24, 14)(  1,   1) | 0.442523690 0.442523690 0.442523690 0.000000000 
Par#  6292# S(  5,  7)( 24, 14)(  1,   1) | 0.434793671 0.434793671 0.434793671 0.000000000 
Par#  6293# S(  6,  7)( 24, 14)(  1,   1) | 0.510713657 0.510713657 0.510713657 0.000000000 
Par#  6294# S(  7,  7)( 24, 14)(  1,   1) | 1.000000000 1.000000000 1.000000000 0.000000000 
Par#  6295# S(  1,  1)( 25, 14)(  1,   1) | 0.250966925 0.250966925 0.250966925 0.000000000 
Par#  6296# S(  2,  2)( 25, 14)(  1,   1) | 0.451690155 0.451690155 0.451690155 0.000000000 
Par#  6297# S(  3,  3)( 25, 14)(  1,   1) | 0.538901971 0.538901971 0.538901971 0.000000000 
Par#  6298# S(  4,  4)( 25, 14)(  1,   1) | 0.557476310 0.557476310 0.557476310 0.000000000 
Par#  6299# S(  5,  5)( 25, 14)(  1,   1) | 0.565206329 0.565206329 0.565206329 0.000000000 
Par#  6300# S(  6,  6)( 25, 14)(  1,   1) | 0.489286343 0.489286343 0.489286343 0.000000000 
Par#  6301# S(  1,  7)( 25, 14)(  1,   1) | 0.749033075 0.749033075 0.749033075 0.000000000 
Par#  6302# S(  2,  7)( 25, 14)(  1,   1) | 0.548309845 0.548309845 0.548309845 0.000000000 
Par#  6303# S(  3,  7)( 25, 14)(  1,   1) | 0.461098029 0.461098029 0.461098029 0.000000000 
Par#  6304# S(  4,  7)( 25, 14)(  1,   1) | 0.442523690 0.442523690 0.442523690 0.000000000 
Par#  6305# S(  5,  7)( 25, 14)(  1,   1) | 0.434793671 0.434793671 0.434793671 0.000000000 
Par#  6306# S(  6,  7)( 25, 14)(  1,   1) | 0.510713657 0.510713657 0.510713657 0.000000000 
Par#  6307# S(  7,  7)( 25, 14)(  1,   1) | 1.000000000 1.000000000 1.000000000 0.000000000 
Par#  6308# S(  1,  1)( 26, 14)(  1,   1) | 0.250966925 0.250966925 0.250966925 0.000000000 
Par#  6309# S(  2,  2)( 26, 14)(  1,   1) | 0.451690155 0.451690155 0.451690155 0.000000000 
Par#  6310# S(  3,  3)( 26, 14)(  1,   1) | 0.538901971 0.538901971 0.538901971 0.000000000 
Par#  6311# S(  4,  4)( 26, 14)(  1,   1) | 0.557476310 0.557476310 0.557476310 0.000000000 
Par#  6312# S(  5,  5)( 26, 14)(  1,   1) | 0.565206329 0.565206329 0.565206329 0.000000000 
Par#  6313# S(  6,  6)( 26, 14)(  1,   1) | 0.489286343 0.489286343 0.489286343 0.000000000 
Par#  6314# S(  1,  7)( 26, 14)(  1,   1) | 0.749033075 0.749033075 0.749033075 0.000000000 
Par#  6315# S(  2,  7)( 26, 14)(  1,   1) | 0.548309845 0.548309845 0.548309845 0.000000000 
Par#  6316# S(  3,  7)( 26, 14)(  1,   1) | 0.461098029 0.461098029 0.461098029 0.000000000 
Par#  6317# S(  4,  7)( 26, 14)(  1,   1) | 0.442523690 0.442523690 0.442523690 0.000000000 
Par#  6318# S(  5,  7)( 26, 14)(  1,   1) | 0.434793671 0.434793671 0.434793671 0.000000000 
Par#  6319# S(  6,  7)( 26, 14)(  1,   1) | 0.510713657 0.510713657 0.510713657 0.000000000 
Par#  6320# S(  7,  7)( 26, 14)(  1,   1) | 1.000000000 1.000000000 1.000000000 0.000000000 
Par#  6321# S(  1,  1)( 27, 14)(  1,   1) | 0.250966925 0.250966925 0.250966925 0.000000000 
Par#  6322# S(  2,  2)( 27, 14)(  1,   1) | 0.451690155 0.451690155 0.451690155 0.000000000 
Par#  6323# S(  3,  3)( 27, 14)(  1,   1) | 0.538901971 0.538901971 0.538901971 0.000000000 
Par#  6324# S(  4,  4)( 27, 14)(  1,   1) | 0.557476310 0.557476310 0.557476310 0.000000000 
Par#  6325# S(  5,  5)( 27, 14)(  1,   1) | 0.565206329 0.565206329 0.565206329 0.000000000 
Par#  6326# S(  6,  6)( 27, 14)(  1,   1) | 0.489286343 0.489286343 0.489286343 0.000000000 
Par#  6327# S(  1,  7)( 27, 14)(  1,   1) | 0.749033075 0.749033075 0.749033075 0.000000000 
Par#  6328# S(  2,  7)( 27, 14)(  1,   1) | 0.548309845 0.548309845 0.548309845 0.000000000 
Par#  6329# S(  3,  7)( 27, 14)(  1,   1) | 0.461098029 0.461098029 0.461098029 0.000000000 
Par#  6330# S(  4,  7)( 27, 14)(  1,   1) | 0.442523690 0.442523690 0.442523690 0.000000000 
Par#  6331# S(  5,  7)( 27, 14)(  1,   1) | 0.434793671 0.434793671 0.434793671 0.000000000 
Par#  6332# S(  6,  7)( 27, 14)(  1,   1) | 0.510713657 0.510713657 0.510713657 0.000000000 
Par#  6333# S(  7,  7)( 27, 14)(  1,   1) | 1.000000000 1.000000000 1.000000000 0.000000000 
Par#  6334# S(  1,  1)( 28, 14)(  1,   1) | 0.250966925 0.250966925 0.250966925 0.000000000 
Par#  6335# S(  2,  2)( 28, 14)(  1,   1) | 0.451690155 0.451690155 0.451690155 0.000000000 
Par#  6336# S(  3,  3)( 28, 14)(  1,   1) | 0.538901971 0.538901971 0.538901971 0.000000000 
Par#  6337# S(  4,  4)( 28, 14)(  1,   1) | 0.557476310 0.557476310 0.557476310 0.000000000 
Par#  6338# S(  5,  5)( 28, 14)(  1,   1) | 0.565206329 0.565206329 0.565206329 0.000000000 
Par#  6339# S(  6,  6)( 28, 14)(  1,   1) | 0.489286343 0.489286343 0.489286343 0.000000000 
Par#  6340# S(  1,  7)( 28, 14)(  1,   1) | 0.749033075 0.749033075 0.749033075 0.000000000 
Par#  6341# S(  2,  7)( 28, 14)(  1,   1) | 0.548309845 0.548309845 0.548309845 0.000000000 
Par#  6342# S(  3,  7)( 28, 14)(  1,   1) | 0.461098029 0.461098029 0.461098029 0.000000000 
Par#  6343# S(  4,  7)( 28, 14)(  1,   1) | 0.442523690 0.442523690 0.442523690 0.000000000 
Par#  6344# S(  5,  7)( 28, 14)(  1,   1) | 0.434793671 0.434793671 0.434793671 0.000000000 
Par#  6345# S(  6,  7)( 28, 14)(  1,   1) | 0.510713657 0.510713657 0.510713657 0.000000000 
Par#  6346# S(  7,  7)( 28, 14)(  1,   1) | 1.000000000 1.000000000 1.000000000 0.000000000 
Par#  6347# S(  1,  1)( 29, 14)(  1,   1) | 0.250966925 0.250966925 0.250966925 0.000000000 
Par#  6348# S(  2,  2)( 29, 14)(  1,   1) | 0.451690155 0.451690155 0.451690155 0.000000000 
Par#  6349# S(  3,  3)( 29, 14)(  1,   1) | 0.538901971 0.538901971 0.538901971 0.000000000 
Par#  6350# S(  4,  4)( 29, 14)(  1,   1) | 0.557476310 0.557476310 0.557476310 0.000000000 
Par#  6351# S(  5,  5)( 29, 14)(  1,   1) | 0.565206329 0.565206329 0.565206329 0.000000000 
Par#  6352# S(  6,  6)( 29, 14)(  1,   1) | 0.489286343 0.489286343 0.489286343 0.000000000 
Par#  6353# S(  1,  7)( 29, 14)(  1,   1) | 0.749033075 0.749033075 0.749033075 0.000000000 
Par#  6354# S(  2,  7)( 29, 14)(  1,   1) | 0.548309845 0.548309845 0.548309845 0.000000000 
Par#  6355# S(  3,  7)( 29, 14)(  1,   1) | 0.461098029 0.461098029 0.461098029 0.000000000 
Par#  6356# S(  4,  7)( 29, 14)(  1,   1) | 0.442523690 0.442523690 0.442523690 0.000000000 
Par#  6357# S(  5,  7)( 29, 14)(  1,   1) | 0.434793671 0.434793671 0.434793671 0.000000000 
Par#  6358# S(  6,  7)( 29, 14)(  1,   1) | 0.510713657 0.510713657 0.510713657 0.000000000 
Par#  6359# S(  7,  7)( 29, 14)(  1,   1) | 1.000000000 1.000000000 1.000000000 0.000000000 
Par#  6360# S(  1,  1)( 30, 14)(  1,   1) | 0.250966925 0.250966925 0.250966925 0.000000000 
Par#  6361# S(  2,  2)( 30, 14)(  1,   1) | 0.451690155 0.451690155 0.451690155 0.000000000 
Par#  6362# S(  3,  3)( 30, 14)(  1,   1) | 0.538901971 0.538901971 0.538901971 0.000000000 
Par#  6363# S(  4,  4)( 30, 14)(  1,   1) | 0.557476310 0.557476310 0.557476310 0.000000000 
Par#  6364# S(  5,  5)( 30, 14)(  1,   1) | 0.565206329 0.565206329 0.565206329 0.000000000 
Par#  6365# S(  6,  6)( 30, 14)(  1,   1) | 0.489286343 0.489286343 0.489286343 0.000000000 
Par#  6366# S(  1,  7)( 30, 14)(  1,   1) | 0.749033075 0.749033075 0.749033075 0.000000000 
Par#  6367# S(  2,  7)( 30, 14)(  1,   1) | 0.548309845 0.548309845 0.548309845 0.000000000 
Par#  6368# S(  3,  7)( 30, 14)(  1,   1) | 0.461098029 0.461098029 0.461098029 0.000000000 
Par#  6369# S(  4,  7)( 30, 14)(  1,   1) | 0.442523690 0.442523690 0.442523690 0.000000000 
Par#  6370# S(  5,  7)( 30, 14)(  1,   1) | 0.434793671 0.434793671 0.434793671 0.000000000 
Par#  6371# S(  6,  7)( 30, 14)(  1,   1) | 0.510713657 0.510713657 0.510713657 0.000000000 
Par#  6372# S(  7,  7)( 30, 14)(  1,   1) | 1.000000000 1.000000000 1.000000000 0.000000000 
Par#  6373# S(  1,  1)( 31, 14)(  1,   1) | 0.250966925 0.250966925 0.250966925 0.000000000 
Par#  6374# S(  2,  2)( 31, 14)(  1,   1) | 0.451690155 0.451690155 0.451690155 0.000000000 
Par#  6375# S(  3,  3)( 31, 14)(  1,   1) | 0.538901971 0.538901971 0.538901971 0.000000000 
Par#  6376# S(  4,  4)( 31, 14)(  1,   1) | 0.557476310 0.557476310 0.557476310 0.000000000 
Par#  6377# S(  5,  5)( 31, 14)(  1,   1) | 0.565206329 0.565206329 0.565206329 0.000000000 
Par#  6378# S(  6,  6)( 31, 14)(  1,   1) | 0.489286343 0.489286343 0.489286343 0.000000000 
Par#  6379# S(  1,  7)( 31, 14)(  1,   1) | 0.749033075 0.749033075 0.749033075 0.000000000 
Par#  6380# S(  2,  7)( 31, 14)(  1,   1) | 0.548309845 0.548309845 0.548309845 0.000000000 
Par#  6381# S(  3,  7)( 31, 14)(  1,   1) | 0.461098029 0.461098029 0.461098029 0.000000000 
Par#  6382# S(  4,  7)( 31, 14)(  1,   1) | 0.442523690 0.442523690 0.442523690 0.000000000 
Par#  6383# S(  5,  7)( 31, 14)(  1,   1) | 0.434793671 0.434793671 0.434793671 0.000000000 
Par#  6384# S(  6,  7)( 31, 14)(  1,   1) | 0.510713657 0.510713657 0.510713657 0.000000000 
Par#  6385# S(  7,  7)( 31, 14)(  1,   1) | 1.000000000 1.000000000 1.000000000 0.000000000 
Par#  6386# S(  1,  1)( 32, 14)(  1,   1) | 0.250966925 0.250966925 0.250966925 0.000000000 
Par#  6387# S(  2,  2)( 32, 14)(  1,   1) | 0.451690155 0.451690155 0.451690155 0.000000000 
Par#  6388# S(  3,  3)( 32, 14)(  1,   1) | 0.538901971 0.538901971 0.538901971 0.000000000 
Par#  6389# S(  4,  4)( 32, 14)(  1,   1) | 0.557476310 0.557476310 0.557476310 0.000000000 
Par#  6390# S(  5,  5)( 32, 14)(  1,   1) | 0.565206329 0.565206329 0.565206329 0.000000000 
Par#  6391# S(  6,  6)( 32, 14)(  1,   1) | 0.489286343 0.489286343 0.489286343 0.000000000 
Par#  6392# S(  1,  7)( 32, 14)(  1,   1) | 0.749033075 0.749033075 0.749033075 0.000000000 
Par#  6393# S(  2,  7)( 32, 14)(  1,   1) | 0.548309845 0.548309845 0.548309845 0.000000000 
Par#  6394# S(  3,  7)( 32, 14)(  1,   1) | 0.461098029 0.461098029 0.461098029 0.000000000 
Par#  6395# S(  4,  7)( 32, 14)(  1,   1) | 0.442523690 0.442523690 0.442523690 0.000000000 
Par#  6396# S(  5,  7)( 32, 14)(  1,   1) | 0.434793671 0.434793671 0.434793671 0.000000000 
Par#  6397# S(  6,  7)( 32, 14)(  1,   1) | 0.510713657 0.510713657 0.510713657 0.000000000 
Par#  6398# S(  7,  7)( 32, 14)(  1,   1) | 1.000000000 1.000000000 1.000000000 0.000000000 
Par#  6399# S(  1,  1)( 33, 14)(  1,   1) | 0.250966925 0.250966925 0.250966925 0.000000000 
Par#  6400# S(  2,  2)( 33, 14)(  1,   1) | 0.451690155 0.451690155 0.451690155 0.000000000 
Par#  6401# S(  3,  3)( 33, 14)(  1,   1) | 0.538901971 0.538901971 0.538901971 0.000000000 
Par#  6402# S(  4,  4)( 33, 14)(  1,   1) | 0.557476310 0.557476310 0.557476310 0.000000000 
Par#  6403# S(  5,  5)( 33, 14)(  1,   1) | 0.565206329 0.565206329 0.565206329 0.000000000 
Par#  6404# S(  6,  6)( 33, 14)(  1,   1) | 0.489286343 0.489286343 0.489286343 0.000000000 
Par#  6405# S(  1,  7)( 33, 14)(  1,   1) | 0.749033075 0.749033075 0.749033075 0.000000000 
Par#  6406# S(  2,  7)( 33, 14)(  1,   1) | 0.548309845 0.548309845 0.548309845 0.000000000 
Par#  6407# S(  3,  7)( 33, 14)(  1,   1) | 0.461098029 0.461098029 0.461098029 0.000000000 
Par#  6408# S(  4,  7)( 33, 14)(  1,   1) | 0.442523690 0.442523690 0.442523690 0.000000000 
Par#  6409# S(  5,  7)( 33, 14)(  1,   1) | 0.434793671 0.434793671 0.434793671 0.000000000 
Par#  6410# S(  6,  7)( 33, 14)(  1,   1) | 0.510713657 0.510713657 0.510713657 0.000000000 
Par#  6411# S(  7,  7)( 33, 14)(  1,   1) | 1.000000000 1.000000000 1.000000000 0.000000000 
Par#  6412# S(  1,  1)( 34, 14)(  1,   1) | 0.250966925 0.250966925 0.250966925 0.000000000 
Par#  6413# S(  2,  2)( 34, 14)(  1,   1) | 0.451690155 0.451690155 0.451690155 0.000000000 
Par#  6414# S(  3,  3)( 34, 14)(  1,   1) | 0.538901971 0.538901971 0.538901971 0.000000000 
Par#  6415# S(  4,  4)( 34, 14)(  1,   1) | 0.557476310 0.557476310 0.557476310 0.000000000 
Par#  6416# S(  5,  5)( 34, 14)(  1,   1) | 0.565206329 0.565206329 0.565206329 0.000000000 
Par#  6417# S(  6,  6)( 34, 14)(  1,   1) | 0.489286343 0.489286343 0.489286343 0.000000000 
Par#  6418# S(  1,  7)( 34, 14)(  1,   1) | 0.749033075 0.749033075 0.749033075 0.000000000 
Par#  6419# S(  2,  7)( 34, 14)(  1,   1) | 0.548309845 0.548309845 0.548309845 0.000000000 
Par#  6420# S(  3,  7)( 34, 14)(  1,   1) | 0.461098029 0.461098029 0.461098029 0.000000000 
Par#  6421# S(  4,  7)( 34, 14)(  1,   1) | 0.442523690 0.442523690 0.442523690 0.000000000 
Par#  6422# S(  5,  7)( 34, 14)(  1,   1) | 0.434793671 0.434793671 0.434793671 0.000000000 
Par#  6423# S(  6,  7)( 34, 14)(  1,   1) | 0.510713657 0.510713657 0.510713657 0.000000000 
Par#  6424# S(  7,  7)( 34, 14)(  1,   1) | 1.000000000 1.000000000 1.000000000 0.000000000 
Par#  6425# S(  1,  1)( 35, 14)(  1,   1) | 0.250966925 0.250966925 0.250966925 0.000000000 
Par#  6426# S(  2,  2)( 35, 14)(  1,   1) | 0.451690155 0.451690155 0.451690155 0.000000000 
Par#  6427# S(  3,  3)( 35, 14)(  1,   1) | 0.538901971 0.538901971 0.538901971 0.000000000 
Par#  6428# S(  4,  4)( 35, 14)(  1,   1) | 0.557476310 0.557476310 0.557476310 0.000000000 
Par#  6429# S(  5,  5)( 35, 14)(  1,   1) | 0.565206329 0.565206329 0.565206329 0.000000000 
Par#  6430# S(  6,  6)( 35, 14)(  1,   1) | 0.489286343 0.489286343 0.489286343 0.000000000 
Par#  6431# S(  1,  7)( 35, 14)(  1,   1) | 0.749033075 0.749033075 0.749033075 0.000000000 
Par#  6432# S(  2,  7)( 35, 14)(  1,   1) | 0.548309845 0.548309845 0.548309845 0.000000000 
Par#  6433# S(  3,  7)( 35, 14)(  1,   1) | 0.461098029 0.461098029 0.461098029 0.000000000 
Par#  6434# S(  4,  7)( 35, 14)(  1,   1) | 0.442523690 0.442523690 0.442523690 0.000000000 
Par#  6435# S(  5,  7)( 35, 14)(  1,   1) | 0.434793671 0.434793671 0.434793671 0.000000000 
Par#  6436# S(  6,  7)( 35, 14)(  1,   1) | 0.510713657 0.510713657 0.510713657 0.000000000 
Par#  6437# S(  7,  7)( 35, 14)(  1,   1) | 1.000000000 1.000000000 1.000000000 0.000000000 
Par#  6438# S(  1,  1)( 36, 14)(  1,   1) | 0.250966925 0.250966925 0.250966925 0.000000000 
Par#  6439# S(  2,  2)( 36, 14)(  1,   1) | 0.451690155 0.451690155 0.451690155 0.000000000 
Par#  6440# S(  3,  3)( 36, 14)(  1,   1) | 0.538901971 0.538901971 0.538901971 0.000000000 
Par#  6441# S(  4,  4)( 36, 14)(  1,   1) | 0.557476310 0.557476310 0.557476310 0.000000000 
Par#  6442# S(  5,  5)( 36, 14)(  1,   1) | 0.565206329 0.565206329 0.565206329 0.000000000 
Par#  6443# S(  6,  6)( 36, 14)(  1,   1) | 0.489286343 0.489286343 0.489286343 0.000000000 
Par#  6444# S(  1,  7)( 36, 14)(  1,   1) | 0.749033075 0.749033075 0.749033075 0.000000000 
Par#  6445# S(  2,  7)( 36, 14)(  1,   1) | 0.548309845 0.548309845 0.548309845 0.000000000 
Par#  6446# S(  3,  7)( 36, 14)(  1,   1) | 0.461098029 0.461098029 0.461098029 0.000000000 
Par#  6447# S(  4,  7)( 36, 14)(  1,   1) | 0.442523690 0.442523690 0.442523690 0.000000000 
Par#  6448# S(  5,  7)( 36, 14)(  1,   1) | 0.434793671 0.434793671 0.434793671 0.000000000 
Par#  6449# S(  6,  7)( 36, 14)(  1,   1) | 0.510713657 0.510713657 0.510713657 0.000000000 
Par#  6450# S(  7,  7)( 36, 14)(  1,   1) | 1.000000000 1.000000000 1.000000000 0.000000000 
Par#  6451# S(  1,  1)( 37, 14)(  1,   1) | 0.250966925 0.250966925 0.250966925 0.000000000 
Par#  6452# S(  2,  2)( 37, 14)(  1,   1) | 0.451690155 0.451690155 0.451690155 0.000000000 
Par#  6453# S(  3,  3)( 37, 14)(  1,   1) | 0.538901971 0.538901971 0.538901971 0.000000000 
Par#  6454# S(  4,  4)( 37, 14)(  1,   1) | 0.557476310 0.557476310 0.557476310 0.000000000 
Par#  6455# S(  5,  5)( 37, 14)(  1,   1) | 0.565206329 0.565206329 0.565206329 0.000000000 
Par#  6456# S(  6,  6)( 37, 14)(  1,   1) | 0.489286343 0.489286343 0.489286343 0.000000000 
Par#  6457# S(  1,  7)( 37, 14)(  1,   1) | 0.749033075 0.749033075 0.749033075 0.000000000 
Par#  6458# S(  2,  7)( 37, 14)(  1,   1) | 0.548309845 0.548309845 0.548309845 0.000000000 
Par#  6459# S(  3,  7)( 37, 14)(  1,   1) | 0.461098029 0.461098029 0.461098029 0.000000000 
Par#  6460# S(  4,  7)( 37, 14)(  1,   1) | 0.442523690 0.442523690 0.442523690 0.000000000 
Par#  6461# S(  5,  7)( 37, 14)(  1,   1) | 0.434793671 0.434793671 0.434793671 0.000000000 
Par#  6462# S(  6,  7)( 37, 14)(  1,   1) | 0.510713657 0.510713657 0.510713657 0.000000000 
Par#  6463# S(  7,  7)( 37, 14)(  1,   1) | 1.000000000 1.000000000 1.000000000 0.000000000 
Par#  6464# S(  1,  1)( 15, 15)(  1,   1) | 0.250966925 0.250966925 0.250966925 0.000000000 
Par#  6465# S(  2,  2)( 15, 15)(  1,   1) | 0.451690155 0.451690155 0.451690155 0.000000000 
Par#  6466# S(  3,  3)( 15, 15)(  1,   1) | 0.538901971 0.538901971 0.538901971 0.000000000 
Par#  6467# S(  4,  4)( 15, 15)(  1,   1) | 0.557476310 0.557476310 0.557476310 0.000000000 
Par#  6468# S(  5,  5)( 15, 15)(  1,   1) | 0.565206329 0.565206329 0.565206329 0.000000000 
Par#  6469# S(  6,  6)( 15, 15)(  1,   1) | 0.489286343 0.489286343 0.489286343 0.000000000 
Par#  6470# S(  1,  7)( 15, 15)(  1,   1) | 0.749033075 0.749033075 0.749033075 0.000000000 
Par#  6471# S(  2,  7)( 15, 15)(  1,   1) | 0.548309845 0.548309845 0.548309845 0.000000000 
Par#  6472# S(  3,  7)( 15, 15)(  1,   1) | 0.461098029 0.461098029 0.461098029 0.000000000 
Par#  6473# S(  4,  7)( 15, 15)(  1,   1) | 0.442523690 0.442523690 0.442523690 0.000000000 
Par#  6474# S(  5,  7)( 15, 15)(  1,   1) | 0.434793671 0.434793671 0.434793671 0.000000000 
Par#  6475# S(  6,  7)( 15, 15)(  1,   1) | 0.510713657 0.510713657 0.510713657 0.000000000 
Par#  6476# S(  7,  7)( 15, 15)(  1,   1) | 1.000000000 1.000000000 1.000000000 0.000000000 
Par#  6477# S(  1,  1)( 16, 15)(  1,   1) | 0.250966925 0.250966925 0.250966925 0.000000000 
Par#  6478# S(  2,  2)( 16, 15)(  1,   1) | 0.451690155 0.451690155 0.451690155 0.000000000 
Par#  6479# S(  3,  3)( 16, 15)(  1,   1) | 0.538901971 0.538901971 0.538901971 0.000000000 
Par#  6480# S(  4,  4)( 16, 15)(  1,   1) | 0.557476310 0.557476310 0.557476310 0.000000000 
Par#  6481# S(  5,  5)( 16, 15)(  1,   1) | 0.565206329 0.565206329 0.565206329 0.000000000 
Par#  6482# S(  6,  6)( 16, 15)(  1,   1) | 0.489286343 0.489286343 0.489286343 0.000000000 
Par#  6483# S(  1,  7)( 16, 15)(  1,   1) | 0.749033075 0.749033075 0.749033075 0.000000000 
Par#  6484# S(  2,  7)( 16, 15)(  1,   1) | 0.548309845 0.548309845 0.548309845 0.000000000 
Par#  6485# S(  3,  7)( 16, 15)(  1,   1) | 0.461098029 0.461098029 0.461098029 0.000000000 
Par#  6486# S(  4,  7)( 16, 15)(  1,   1) | 0.442523690 0.442523690 0.442523690 0.000000000 
Par#  6487# S(  5,  7)( 16, 15)(  1,   1) | 0.434793671 0.434793671 0.434793671 0.000000000 
Par#  6488# S(  6,  7)( 16, 15)(  1,   1) | 0.510713657 0.510713657 0.510713657 0.000000000 
Par#  6489# S(  7,  7)( 16, 15)(  1,   1) | 1.000000000 1.000000000 1.000000000 0.000000000 
Par#  6490# S(  1,  1)( 17, 15)(  1,   1) | 0.250966925 0.250966925 0.250966925 0.000000000 
Par#  6491# S(  2,  2)( 17, 15)(  1,   1) | 0.451690155 0.451690155 0.451690155 0.000000000 
Par#  6492# S(  3,  3)( 17, 15)(  1,   1) | 0.538901971 0.538901971 0.538901971 0.000000000 
Par#  6493# S(  4,  4)( 17, 15)(  1,   1) | 0.557476310 0.557476310 0.557476310 0.000000000 
Par#  6494# S(  5,  5)( 17, 15)(  1,   1) | 0.565206329 0.565206329 0.565206329 0.000000000 
Par#  6495# S(  6,  6)( 17, 15)(  1,   1) | 0.489286343 0.489286343 0.489286343 0.000000000 
Par#  6496# S(  1,  7)( 17, 15)(  1,   1) | 0.749033075 0.749033075 0.749033075 0.000000000 
Par#  6497# S(  2,  7)( 17, 15)(  1,   1) | 0.548309845 0.548309845 0.548309845 0.000000000 
Par#  6498# S(  3,  7)( 17, 15)(  1,   1) | 0.461098029 0.461098029 0.461098029 0.000000000 
Par#  6499# S(  4,  7)( 17, 15)(  1,   1) | 0.442523690 0.442523690 0.442523690 0.000000000 
Par#  6500# S(  5,  7)( 17, 15)(  1,   1) | 0.434793671 0.434793671 0.434793671 0.000000000 
Par#  6501# S(  6,  7)( 17, 15)(  1,   1) | 0.510713657 0.510713657 0.510713657 0.000000000 
Par#  6502# S(  7,  7)( 17, 15)(  1,   1) | 1.000000000 1.000000000 1.000000000 0.000000000 
Par#  6503# S(  1,  1)( 18, 15)(  1,   1) | 0.250966925 0.250966925 0.250966925 0.000000000 
Par#  6504# S(  2,  2)( 18, 15)(  1,   1) | 0.451690155 0.451690155 0.451690155 0.000000000 
Par#  6505# S(  3,  3)( 18, 15)(  1,   1) | 0.538901971 0.538901971 0.538901971 0.000000000 
Par#  6506# S(  4,  4)( 18, 15)(  1,   1) | 0.557476310 0.557476310 0.557476310 0.000000000 
Par#  6507# S(  5,  5)( 18, 15)(  1,   1) | 0.565206329 0.565206329 0.565206329 0.000000000 
Par#  6508# S(  6,  6)( 18, 15)(  1,   1) | 0.489286343 0.489286343 0.489286343 0.000000000 
Par#  6509# S(  1,  7)( 18, 15)(  1,   1) | 0.749033075 0.749033075 0.749033075 0.000000000 
Par#  6510# S(  2,  7)( 18, 15)(  1,   1) | 0.548309845 0.548309845 0.548309845 0.000000000 
Par#  6511# S(  3,  7)( 18, 15)(  1,   1) | 0.461098029 0.461098029 0.461098029 0.000000000 
Par#  6512# S(  4,  7)( 18, 15)(  1,   1) | 0.442523690 0.442523690 0.442523690 0.000000000 
Par#  6513# S(  5,  7)( 18, 15)(  1,   1) | 0.434793671 0.434793671 0.434793671 0.000000000 
Par#  6514# S(  6,  7)( 18, 15)(  1,   1) | 0.510713657 0.510713657 0.510713657 0.000000000 
Par#  6515# S(  7,  7)( 18, 15)(  1,   1) | 1.000000000 1.000000000 1.000000000 0.000000000 
Par#  6516# S(  1,  1)( 19, 15)(  1,   1) | 0.250966925 0.250966925 0.250966925 0.000000000 
Par#  6517# S(  2,  2)( 19, 15)(  1,   1) | 0.451690155 0.451690155 0.451690155 0.000000000 
Par#  6518# S(  3,  3)( 19, 15)(  1,   1) | 0.538901971 0.538901971 0.538901971 0.000000000 
Par#  6519# S(  4,  4)( 19, 15)(  1,   1) | 0.557476310 0.557476310 0.557476310 0.000000000 
Par#  6520# S(  5,  5)( 19, 15)(  1,   1) | 0.565206329 0.565206329 0.565206329 0.000000000 
Par#  6521# S(  6,  6)( 19, 15)(  1,   1) | 0.489286343 0.489286343 0.489286343 0.000000000 
Par#  6522# S(  1,  7)( 19, 15)(  1,   1) | 0.749033075 0.749033075 0.749033075 0.000000000 
Par#  6523# S(  2,  7)( 19, 15)(  1,   1) | 0.548309845 0.548309845 0.548309845 0.000000000 
Par#  6524# S(  3,  7)( 19, 15)(  1,   1) | 0.461098029 0.461098029 0.461098029 0.000000000 
Par#  6525# S(  4,  7)( 19, 15)(  1,   1) | 0.442523690 0.442523690 0.442523690 0.000000000 
Par#  6526# S(  5,  7)( 19, 15)(  1,   1) | 0.434793671 0.434793671 0.434793671 0.000000000 
Par#  6527# S(  6,  7)( 19, 15)(  1,   1) | 0.510713657 0.510713657 0.510713657 0.000000000 
Par#  6528# S(  7,  7)( 19, 15)(  1,   1) | 1.000000000 1.000000000 1.000000000 0.000000000 
Par#  6529# S(  1,  1)( 20, 15)(  1,   1) | 0.250966925 0.250966925 0.250966925 0.000000000 
Par#  6530# S(  2,  2)( 20, 15)(  1,   1) | 0.451690155 0.451690155 0.451690155 0.000000000 
Par#  6531# S(  3,  3)( 20, 15)(  1,   1) | 0.538901971 0.538901971 0.538901971 0.000000000 
Par#  6532# S(  4,  4)( 20, 15)(  1,   1) | 0.557476310 0.557476310 0.557476310 0.000000000 
Par#  6533# S(  5,  5)( 20, 15)(  1,   1) | 0.565206329 0.565206329 0.565206329 0.000000000 
Par#  6534# S(  6,  6)( 20, 15)(  1,   1) | 0.489286343 0.489286343 0.489286343 0.000000000 
Par#  6535# S(  1,  7)( 20, 15)(  1,   1) | 0.749033075 0.749033075 0.749033075 0.000000000 
Par#  6536# S(  2,  7)( 20, 15)(  1,   1) | 0.548309845 0.548309845 0.548309845 0.000000000 
Par#  6537# S(  3,  7)( 20, 15)(  1,   1) | 0.461098029 0.461098029 0.461098029 0.000000000 
Par#  6538# S(  4,  7)( 20, 15)(  1,   1) | 0.442523690 0.442523690 0.442523690 0.000000000 
Par#  6539# S(  5,  7)( 20, 15)(  1,   1) | 0.434793671 0.434793671 0.434793671 0.000000000 
Par#  6540# S(  6,  7)( 20, 15)(  1,   1) | 0.510713657 0.510713657 0.510713657 0.000000000 
Par#  6541# S(  7,  7)( 20, 15)(  1,   1) | 1.000000000 1.000000000 1.000000000 0.000000000 
Par#  6542# S(  1,  1)( 21, 15)(  1,   1) | 0.250966925 0.250966925 0.250966925 0.000000000 
Par#  6543# S(  2,  2)( 21, 15)(  1,   1) | 0.451690155 0.451690155 0.451690155 0.000000000 
Par#  6544# S(  3,  3)( 21, 15)(  1,   1) | 0.538901971 0.538901971 0.538901971 0.000000000 
Par#  6545# S(  4,  4)( 21, 15)(  1,   1) | 0.557476310 0.557476310 0.557476310 0.000000000 
Par#  6546# S(  5,  5)( 21, 15)(  1,   1) | 0.565206329 0.565206329 0.565206329 0.000000000 
Par#  6547# S(  6,  6)( 21, 15)(  1,   1) | 0.489286343 0.489286343 0.489286343 0.000000000 
Par#  6548# S(  1,  7)( 21, 15)(  1,   1) | 0.749033075 0.749033075 0.749033075 0.000000000 
Par#  6549# S(  2,  7)( 21, 15)(  1,   1) | 0.548309845 0.548309845 0.548309845 0.000000000 
Par#  6550# S(  3,  7)( 21, 15)(  1,   1) | 0.461098029 0.461098029 0.461098029 0.000000000 
Par#  6551# S(  4,  7)( 21, 15)(  1,   1) | 0.442523690 0.442523690 0.442523690 0.000000000 
Par#  6552# S(  5,  7)( 21, 15)(  1,   1) | 0.434793671 0.434793671 0.434793671 0.000000000 
Par#  6553# S(  6,  7)( 21, 15)(  1,   1) | 0.510713657 0.510713657 0.510713657 0.000000000 
Par#  6554# S(  7,  7)( 21, 15)(  1,   1) | 1.000000000 1.000000000 1.000000000 0.000000000 
Par#  6555# S(  1,  1)( 22, 15)(  1,   1) | 0.250966925 0.250966925 0.250966925 0.000000000 
Par#  6556# S(  2,  2)( 22, 15)(  1,   1) | 0.451690155 0.451690155 0.451690155 0.000000000 
Par#  6557# S(  3,  3)( 22, 15)(  1,   1) | 0.538901971 0.538901971 0.538901971 0.000000000 
Par#  6558# S(  4,  4)( 22, 15)(  1,   1) | 0.557476310 0.557476310 0.557476310 0.000000000 
Par#  6559# S(  5,  5)( 22, 15)(  1,   1) | 0.565206329 0.565206329 0.565206329 0.000000000 
Par#  6560# S(  6,  6)( 22, 15)(  1,   1) | 0.489286343 0.489286343 0.489286343 0.000000000 
Par#  6561# S(  1,  7)( 22, 15)(  1,   1) | 0.749033075 0.749033075 0.749033075 0.000000000 
Par#  6562# S(  2,  7)( 22, 15)(  1,   1) | 0.548309845 0.548309845 0.548309845 0.000000000 
Par#  6563# S(  3,  7)( 22, 15)(  1,   1) | 0.461098029 0.461098029 0.461098029 0.000000000 
Par#  6564# S(  4,  7)( 22, 15)(  1,   1) | 0.442523690 0.442523690 0.442523690 0.000000000 
Par#  6565# S(  5,  7)( 22, 15)(  1,   1) | 0.434793671 0.434793671 0.434793671 0.000000000 
Par#  6566# S(  6,  7)( 22, 15)(  1,   1) | 0.510713657 0.510713657 0.510713657 0.000000000 
Par#  6567# S(  7,  7)( 22, 15)(  1,   1) | 1.000000000 1.000000000 1.000000000 0.000000000 
Par#  6568# S(  1,  1)( 23, 15)(  1,   1) | 0.250966925 0.250966925 0.250966925 0.000000000 
Par#  6569# S(  2,  2)( 23, 15)(  1,   1) | 0.451690155 0.451690155 0.451690155 0.000000000 
Par#  6570# S(  3,  3)( 23, 15)(  1,   1) | 0.538901971 0.538901971 0.538901971 0.000000000 
Par#  6571# S(  4,  4)( 23, 15)(  1,   1) | 0.557476310 0.557476310 0.557476310 0.000000000 
Par#  6572# S(  5,  5)( 23, 15)(  1,   1) | 0.565206329 0.565206329 0.565206329 0.000000000 
Par#  6573# S(  6,  6)( 23, 15)(  1,   1) | 0.489286343 0.489286343 0.489286343 0.000000000 
Par#  6574# S(  1,  7)( 23, 15)(  1,   1) | 0.749033075 0.749033075 0.749033075 0.000000000 
Par#  6575# S(  2,  7)( 23, 15)(  1,   1) | 0.548309845 0.548309845 0.548309845 0.000000000 
Par#  6576# S(  3,  7)( 23, 15)(  1,   1) | 0.461098029 0.461098029 0.461098029 0.000000000 
Par#  6577# S(  4,  7)( 23, 15)(  1,   1) | 0.442523690 0.442523690 0.442523690 0.000000000 
Par#  6578# S(  5,  7)( 23, 15)(  1,   1) | 0.434793671 0.434793671 0.434793671 0.000000000 
Par#  6579# S(  6,  7)( 23, 15)(  1,   1) | 0.510713657 0.510713657 0.510713657 0.000000000 
Par#  6580# S(  7,  7)( 23, 15)(  1,   1) | 1.000000000 1.000000000 1.000000000 0.000000000 
Par#  6581# S(  1,  1)( 24, 15)(  1,   1) | 0.250966925 0.250966925 0.250966925 0.000000000 
Par#  6582# S(  2,  2)( 24, 15)(  1,   1) | 0.451690155 0.451690155 0.451690155 0.000000000 
Par#  6583# S(  3,  3)( 24, 15)(  1,   1) | 0.538901971 0.538901971 0.538901971 0.000000000 
Par#  6584# S(  4,  4)( 24, 15)(  1,   1) | 0.557476310 0.557476310 0.557476310 0.000000000 
Par#  6585# S(  5,  5)( 24, 15)(  1,   1) | 0.565206329 0.565206329 0.565206329 0.000000000 
Par#  6586# S(  6,  6)( 24, 15)(  1,   1) | 0.489286343 0.489286343 0.489286343 0.000000000 
Par#  6587# S(  1,  7)( 24, 15)(  1,   1) | 0.749033075 0.749033075 0.749033075 0.000000000 
Par#  6588# S(  2,  7)( 24, 15)(  1,   1) | 0.548309845 0.548309845 0.548309845 0.000000000 
Par#  6589# S(  3,  7)( 24, 15)(  1,   1) | 0.461098029 0.461098029 0.461098029 0.000000000 
Par#  6590# S(  4,  7)( 24, 15)(  1,   1) | 0.442523690 0.442523690 0.442523690 0.000000000 
Par#  6591# S(  5,  7)( 24, 15)(  1,   1) | 0.434793671 0.434793671 0.434793671 0.000000000 
Par#  6592# S(  6,  7)( 24, 15)(  1,   1) | 0.510713657 0.510713657 0.510713657 0.000000000 
Par#  6593# S(  7,  7)( 24, 15)(  1,   1) | 1.000000000 1.000000000 1.000000000 0.000000000 
Par#  6594# S(  1,  1)( 25, 15)(  1,   1) | 0.250966925 0.250966925 0.250966925 0.000000000 
Par#  6595# S(  2,  2)( 25, 15)(  1,   1) | 0.451690155 0.451690155 0.451690155 0.000000000 
Par#  6596# S(  3,  3)( 25, 15)(  1,   1) | 0.538901971 0.538901971 0.538901971 0.000000000 
Par#  6597# S(  4,  4)( 25, 15)(  1,   1) | 0.557476310 0.557476310 0.557476310 0.000000000 
Par#  6598# S(  5,  5)( 25, 15)(  1,   1) | 0.565206329 0.565206329 0.565206329 0.000000000 
Par#  6599# S(  6,  6)( 25, 15)(  1,   1) | 0.489286343 0.489286343 0.489286343 0.000000000 
Par#  6600# S(  1,  7)( 25, 15)(  1,   1) | 0.749033075 0.749033075 0.749033075 0.000000000 
Par#  6601# S(  2,  7)( 25, 15)(  1,   1) | 0.548309845 0.548309845 0.548309845 0.000000000 
Par#  6602# S(  3,  7)( 25, 15)(  1,   1) | 0.461098029 0.461098029 0.461098029 0.000000000 
Par#  6603# S(  4,  7)( 25, 15)(  1,   1) | 0.442523690 0.442523690 0.442523690 0.000000000 
Par#  6604# S(  5,  7)( 25, 15)(  1,   1) | 0.434793671 0.434793671 0.434793671 0.000000000 
Par#  6605# S(  6,  7)( 25, 15)(  1,   1) | 0.510713657 0.510713657 0.510713657 0.000000000 
Par#  6606# S(  7,  7)( 25, 15)(  1,   1) | 1.000000000 1.000000000 1.000000000 0.000000000 
Par#  6607# S(  1,  1)( 26, 15)(  1,   1) | 0.250966925 0.250966925 0.250966925 0.000000000 
Par#  6608# S(  2,  2)( 26, 15)(  1,   1) | 0.451690155 0.451690155 0.451690155 0.000000000 
Par#  6609# S(  3,  3)( 26, 15)(  1,   1) | 0.538901971 0.538901971 0.538901971 0.000000000 
Par#  6610# S(  4,  4)( 26, 15)(  1,   1) | 0.557476310 0.557476310 0.557476310 0.000000000 
Par#  6611# S(  5,  5)( 26, 15)(  1,   1) | 0.565206329 0.565206329 0.565206329 0.000000000 
Par#  6612# S(  6,  6)( 26, 15)(  1,   1) | 0.489286343 0.489286343 0.489286343 0.000000000 
Par#  6613# S(  1,  7)( 26, 15)(  1,   1) | 0.749033075 0.749033075 0.749033075 0.000000000 
Par#  6614# S(  2,  7)( 26, 15)(  1,   1) | 0.548309845 0.548309845 0.548309845 0.000000000 
Par#  6615# S(  3,  7)( 26, 15)(  1,   1) | 0.461098029 0.461098029 0.461098029 0.000000000 
Par#  6616# S(  4,  7)( 26, 15)(  1,   1) | 0.442523690 0.442523690 0.442523690 0.000000000 
Par#  6617# S(  5,  7)( 26, 15)(  1,   1) | 0.434793671 0.434793671 0.434793671 0.000000000 
Par#  6618# S(  6,  7)( 26, 15)(  1,   1) | 0.510713657 0.510713657 0.510713657 0.000000000 
Par#  6619# S(  7,  7)( 26, 15)(  1,   1) | 1.000000000 1.000000000 1.000000000 0.000000000 
Par#  6620# S(  1,  1)( 27, 15)(  1,   1) | 0.250966925 0.250966925 0.250966925 0.000000000 
Par#  6621# S(  2,  2)( 27, 15)(  1,   1) | 0.451690155 0.451690155 0.451690155 0.000000000 
Par#  6622# S(  3,  3)( 27, 15)(  1,   1) | 0.538901971 0.538901971 0.538901971 0.000000000 
Par#  6623# S(  4,  4)( 27, 15)(  1,   1) | 0.557476310 0.557476310 0.557476310 0.000000000 
Par#  6624# S(  5,  5)( 27, 15)(  1,   1) | 0.565206329 0.565206329 0.565206329 0.000000000 
Par#  6625# S(  6,  6)( 27, 15)(  1,   1) | 0.489286343 0.489286343 0.489286343 0.000000000 
Par#  6626# S(  1,  7)( 27, 15)(  1,   1) | 0.749033075 0.749033075 0.749033075 0.000000000 
Par#  6627# S(  2,  7)( 27, 15)(  1,   1) | 0.548309845 0.548309845 0.548309845 0.000000000 
Par#  6628# S(  3,  7)( 27, 15)(  1,   1) | 0.461098029 0.461098029 0.461098029 0.000000000 
Par#  6629# S(  4,  7)( 27, 15)(  1,   1) | 0.442523690 0.442523690 0.442523690 0.000000000 
Par#  6630# S(  5,  7)( 27, 15)(  1,   1) | 0.434793671 0.434793671 0.434793671 0.000000000 
Par#  6631# S(  6,  7)( 27, 15)(  1,   1) | 0.510713657 0.510713657 0.510713657 0.000000000 
Par#  6632# S(  7,  7)( 27, 15)(  1,   1) | 1.000000000 1.000000000 1.000000000 0.000000000 
Par#  6633# S(  1,  1)( 28, 15)(  1,   1) | 0.250966925 0.250966925 0.250966925 0.000000000 
Par#  6634# S(  2,  2)( 28, 15)(  1,   1) | 0.451690155 0.451690155 0.451690155 0.000000000 
Par#  6635# S(  3,  3)( 28, 15)(  1,   1) | 0.538901971 0.538901971 0.538901971 0.000000000 
Par#  6636# S(  4,  4)( 28, 15)(  1,   1) | 0.557476310 0.557476310 0.557476310 0.000000000 
Par#  6637# S(  5,  5)( 28, 15)(  1,   1) | 0.565206329 0.565206329 0.565206329 0.000000000 
Par#  6638# S(  6,  6)( 28, 15)(  1,   1) | 0.489286343 0.489286343 0.489286343 0.000000000 
Par#  6639# S(  1,  7)( 28, 15)(  1,   1) | 0.749033075 0.749033075 0.749033075 0.000000000 
Par#  6640# S(  2,  7)( 28, 15)(  1,   1) | 0.548309845 0.548309845 0.548309845 0.000000000 
Par#  6641# S(  3,  7)( 28, 15)(  1,   1) | 0.461098029 0.461098029 0.461098029 0.000000000 
Par#  6642# S(  4,  7)( 28, 15)(  1,   1) | 0.442523690 0.442523690 0.442523690 0.000000000 
Par#  6643# S(  5,  7)( 28, 15)(  1,   1) | 0.434793671 0.434793671 0.434793671 0.000000000 
Par#  6644# S(  6,  7)( 28, 15)(  1,   1) | 0.510713657 0.510713657 0.510713657 0.000000000 
Par#  6645# S(  7,  7)( 28, 15)(  1,   1) | 1.000000000 1.000000000 1.000000000 0.000000000 
Par#  6646# S(  1,  1)( 29, 15)(  1,   1) | 0.250966925 0.250966925 0.250966925 0.000000000 
Par#  6647# S(  2,  2)( 29, 15)(  1,   1) | 0.451690155 0.451690155 0.451690155 0.000000000 
Par#  6648# S(  3,  3)( 29, 15)(  1,   1) | 0.538901971 0.538901971 0.538901971 0.000000000 
Par#  6649# S(  4,  4)( 29, 15)(  1,   1) | 0.557476310 0.557476310 0.557476310 0.000000000 
Par#  6650# S(  5,  5)( 29, 15)(  1,   1) | 0.565206329 0.565206329 0.565206329 0.000000000 
Par#  6651# S(  6,  6)( 29, 15)(  1,   1) | 0.489286343 0.489286343 0.489286343 0.000000000 
Par#  6652# S(  1,  7)( 29, 15)(  1,   1) | 0.749033075 0.749033075 0.749033075 0.000000000 
Par#  6653# S(  2,  7)( 29, 15)(  1,   1) | 0.548309845 0.548309845 0.548309845 0.000000000 
Par#  6654# S(  3,  7)( 29, 15)(  1,   1) | 0.461098029 0.461098029 0.461098029 0.000000000 
Par#  6655# S(  4,  7)( 29, 15)(  1,   1) | 0.442523690 0.442523690 0.442523690 0.000000000 
Par#  6656# S(  5,  7)( 29, 15)(  1,   1) | 0.434793671 0.434793671 0.434793671 0.000000000 
Par#  6657# S(  6,  7)( 29, 15)(  1,   1) | 0.510713657 0.510713657 0.510713657 0.000000000 
Par#  6658# S(  7,  7)( 29, 15)(  1,   1) | 1.000000000 1.000000000 1.000000000 0.000000000 
Par#  6659# S(  1,  1)( 30, 15)(  1,   1) | 0.250966925 0.250966925 0.250966925 0.000000000 
Par#  6660# S(  2,  2)( 30, 15)(  1,   1) | 0.451690155 0.451690155 0.451690155 0.000000000 
Par#  6661# S(  3,  3)( 30, 15)(  1,   1) | 0.538901971 0.538901971 0.538901971 0.000000000 
Par#  6662# S(  4,  4)( 30, 15)(  1,   1) | 0.557476310 0.557476310 0.557476310 0.000000000 
Par#  6663# S(  5,  5)( 30, 15)(  1,   1) | 0.565206329 0.565206329 0.565206329 0.000000000 
Par#  6664# S(  6,  6)( 30, 15)(  1,   1) | 0.489286343 0.489286343 0.489286343 0.000000000 
Par#  6665# S(  1,  7)( 30, 15)(  1,   1) | 0.749033075 0.749033075 0.749033075 0.000000000 
Par#  6666# S(  2,  7)( 30, 15)(  1,   1) | 0.548309845 0.548309845 0.548309845 0.000000000 
Par#  6667# S(  3,  7)( 30, 15)(  1,   1) | 0.461098029 0.461098029 0.461098029 0.000000000 
Par#  6668# S(  4,  7)( 30, 15)(  1,   1) | 0.442523690 0.442523690 0.442523690 0.000000000 
Par#  6669# S(  5,  7)( 30, 15)(  1,   1) | 0.434793671 0.434793671 0.434793671 0.000000000 
Par#  6670# S(  6,  7)( 30, 15)(  1,   1) | 0.510713657 0.510713657 0.510713657 0.000000000 
Par#  6671# S(  7,  7)( 30, 15)(  1,   1) | 1.000000000 1.000000000 1.000000000 0.000000000 
Par#  6672# S(  1,  1)( 31, 15)(  1,   1) | 0.250966925 0.250966925 0.250966925 0.000000000 
Par#  6673# S(  2,  2)( 31, 15)(  1,   1) | 0.451690155 0.451690155 0.451690155 0.000000000 
Par#  6674# S(  3,  3)( 31, 15)(  1,   1) | 0.538901971 0.538901971 0.538901971 0.000000000 
Par#  6675# S(  4,  4)( 31, 15)(  1,   1) | 0.557476310 0.557476310 0.557476310 0.000000000 
Par#  6676# S(  5,  5)( 31, 15)(  1,   1) | 0.565206329 0.565206329 0.565206329 0.000000000 
Par#  6677# S(  6,  6)( 31, 15)(  1,   1) | 0.489286343 0.489286343 0.489286343 0.000000000 
Par#  6678# S(  1,  7)( 31, 15)(  1,   1) | 0.749033075 0.749033075 0.749033075 0.000000000 
Par#  6679# S(  2,  7)( 31, 15)(  1,   1) | 0.548309845 0.548309845 0.548309845 0.000000000 
Par#  6680# S(  3,  7)( 31, 15)(  1,   1) | 0.461098029 0.461098029 0.461098029 0.000000000 
Par#  6681# S(  4,  7)( 31, 15)(  1,   1) | 0.442523690 0.442523690 0.442523690 0.000000000 
Par#  6682# S(  5,  7)( 31, 15)(  1,   1) | 0.434793671 0.434793671 0.434793671 0.000000000 
Par#  6683# S(  6,  7)( 31, 15)(  1,   1) | 0.510713657 0.510713657 0.510713657 0.000000000 
Par#  6684# S(  7,  7)( 31, 15)(  1,   1) | 1.000000000 1.000000000 1.000000000 0.000000000 
Par#  6685# S(  1,  1)( 32, 15)(  1,   1) | 0.250966925 0.250966925 0.250966925 0.000000000 
Par#  6686# S(  2,  2)( 32, 15)(  1,   1) | 0.451690155 0.451690155 0.451690155 0.000000000 
Par#  6687# S(  3,  3)( 32, 15)(  1,   1) | 0.538901971 0.538901971 0.538901971 0.000000000 
Par#  6688# S(  4,  4)( 32, 15)(  1,   1) | 0.557476310 0.557476310 0.557476310 0.000000000 
Par#  6689# S(  5,  5)( 32, 15)(  1,   1) | 0.565206329 0.565206329 0.565206329 0.000000000 
Par#  6690# S(  6,  6)( 32, 15)(  1,   1) | 0.489286343 0.489286343 0.489286343 0.000000000 
Par#  6691# S(  1,  7)( 32, 15)(  1,   1) | 0.749033075 0.749033075 0.749033075 0.000000000 
Par#  6692# S(  2,  7)( 32, 15)(  1,   1) | 0.548309845 0.548309845 0.548309845 0.000000000 
Par#  6693# S(  3,  7)( 32, 15)(  1,   1) | 0.461098029 0.461098029 0.461098029 0.000000000 
Par#  6694# S(  4,  7)( 32, 15)(  1,   1) | 0.442523690 0.442523690 0.442523690 0.000000000 
Par#  6695# S(  5,  7)( 32, 15)(  1,   1) | 0.434793671 0.434793671 0.434793671 0.000000000 
Par#  6696# S(  6,  7)( 32, 15)(  1,   1) | 0.510713657 0.510713657 0.510713657 0.000000000 
Par#  6697# S(  7,  7)( 32, 15)(  1,   1) | 1.000000000 1.000000000 1.000000000 0.000000000 
Par#  6698# S(  1,  1)( 33, 15)(  1,   1) | 0.250966925 0.250966925 0.250966925 0.000000000 
Par#  6699# S(  2,  2)( 33, 15)(  1,   1) | 0.451690155 0.451690155 0.451690155 0.000000000 
Par#  6700# S(  3,  3)( 33, 15)(  1,   1) | 0.538901971 0.538901971 0.538901971 0.000000000 
Par#  6701# S(  4,  4)( 33, 15)(  1,   1) | 0.557476310 0.557476310 0.557476310 0.000000000 
Par#  6702# S(  5,  5)( 33, 15)(  1,   1) | 0.565206329 0.565206329 0.565206329 0.000000000 
Par#  6703# S(  6,  6)( 33, 15)(  1,   1) | 0.489286343 0.489286343 0.489286343 0.000000000 
Par#  6704# S(  1,  7)( 33, 15)(  1,   1) | 0.749033075 0.749033075 0.749033075 0.000000000 
Par#  6705# S(  2,  7)( 33, 15)(  1,   1) | 0.548309845 0.548309845 0.548309845 0.000000000 
Par#  6706# S(  3,  7)( 33, 15)(  1,   1) | 0.461098029 0.461098029 0.461098029 0.000000000 
Par#  6707# S(  4,  7)( 33, 15)(  1,   1) | 0.442523690 0.442523690 0.442523690 0.000000000 
Par#  6708# S(  5,  7)( 33, 15)(  1,   1) | 0.434793671 0.434793671 0.434793671 0.000000000 
Par#  6709# S(  6,  7)( 33, 15)(  1,   1) | 0.510713657 0.510713657 0.510713657 0.000000000 
Par#  6710# S(  7,  7)( 33, 15)(  1,   1) | 1.000000000 1.000000000 1.000000000 0.000000000 
Par#  6711# S(  1,  1)( 34, 15)(  1,   1) | 0.250966925 0.250966925 0.250966925 0.000000000 
Par#  6712# S(  2,  2)( 34, 15)(  1,   1) | 0.451690155 0.451690155 0.451690155 0.000000000 
Par#  6713# S(  3,  3)( 34, 15)(  1,   1) | 0.538901971 0.538901971 0.538901971 0.000000000 
Par#  6714# S(  4,  4)( 34, 15)(  1,   1) | 0.557476310 0.557476310 0.557476310 0.000000000 
Par#  6715# S(  5,  5)( 34, 15)(  1,   1) | 0.565206329 0.565206329 0.565206329 0.000000000 
Par#  6716# S(  6,  6)( 34, 15)(  1,   1) | 0.489286343 0.489286343 0.489286343 0.000000000 
Par#  6717# S(  1,  7)( 34, 15)(  1,   1) | 0.749033075 0.749033075 0.749033075 0.000000000 
Par#  6718# S(  2,  7)( 34, 15)(  1,   1) | 0.548309845 0.548309845 0.548309845 0.000000000 
Par#  6719# S(  3,  7)( 34, 15)(  1,   1) | 0.461098029 0.461098029 0.461098029 0.000000000 
Par#  6720# S(  4,  7)( 34, 15)(  1,   1) | 0.442523690 0.442523690 0.442523690 0.000000000 
Par#  6721# S(  5,  7)( 34, 15)(  1,   1) | 0.434793671 0.434793671 0.434793671 0.000000000 
Par#  6722# S(  6,  7)( 34, 15)(  1,   1) | 0.510713657 0.510713657 0.510713657 0.000000000 
Par#  6723# S(  7,  7)( 34, 15)(  1,   1) | 1.000000000 1.000000000 1.000000000 0.000000000 
Par#  6724# S(  1,  1)( 35, 15)(  1,   1) | 0.250966925 0.250966925 0.250966925 0.000000000 
Par#  6725# S(  2,  2)( 35, 15)(  1,   1) | 0.451690155 0.451690155 0.451690155 0.000000000 
Par#  6726# S(  3,  3)( 35, 15)(  1,   1) | 0.538901971 0.538901971 0.538901971 0.000000000 
Par#  6727# S(  4,  4)( 35, 15)(  1,   1) | 0.557476310 0.557476310 0.557476310 0.000000000 
Par#  6728# S(  5,  5)( 35, 15)(  1,   1) | 0.565206329 0.565206329 0.565206329 0.000000000 
Par#  6729# S(  6,  6)( 35, 15)(  1,   1) | 0.489286343 0.489286343 0.489286343 0.000000000 
Par#  6730# S(  1,  7)( 35, 15)(  1,   1) | 0.749033075 0.749033075 0.749033075 0.000000000 
Par#  6731# S(  2,  7)( 35, 15)(  1,   1) | 0.548309845 0.548309845 0.548309845 0.000000000 
Par#  6732# S(  3,  7)( 35, 15)(  1,   1) | 0.461098029 0.461098029 0.461098029 0.000000000 
Par#  6733# S(  4,  7)( 35, 15)(  1,   1) | 0.442523690 0.442523690 0.442523690 0.000000000 
Par#  6734# S(  5,  7)( 35, 15)(  1,   1) | 0.434793671 0.434793671 0.434793671 0.000000000 
Par#  6735# S(  6,  7)( 35, 15)(  1,   1) | 0.510713657 0.510713657 0.510713657 0.000000000 
Par#  6736# S(  7,  7)( 35, 15)(  1,   1) | 1.000000000 1.000000000 1.000000000 0.000000000 
Par#  6737# S(  1,  1)( 36, 15)(  1,   1) | 0.250966925 0.250966925 0.250966925 0.000000000 
Par#  6738# S(  2,  2)( 36, 15)(  1,   1) | 0.451690155 0.451690155 0.451690155 0.000000000 
Par#  6739# S(  3,  3)( 36, 15)(  1,   1) | 0.538901971 0.538901971 0.538901971 0.000000000 
Par#  6740# S(  4,  4)( 36, 15)(  1,   1) | 0.557476310 0.557476310 0.557476310 0.000000000 
Par#  6741# S(  5,  5)( 36, 15)(  1,   1) | 0.565206329 0.565206329 0.565206329 0.000000000 
Par#  6742# S(  6,  6)( 36, 15)(  1,   1) | 0.489286343 0.489286343 0.489286343 0.000000000 
Par#  6743# S(  1,  7)( 36, 15)(  1,   1) | 0.749033075 0.749033075 0.749033075 0.000000000 
Par#  6744# S(  2,  7)( 36, 15)(  1,   1) | 0.548309845 0.548309845 0.548309845 0.000000000 
Par#  6745# S(  3,  7)( 36, 15)(  1,   1) | 0.461098029 0.461098029 0.461098029 0.000000000 
Par#  6746# S(  4,  7)( 36, 15)(  1,   1) | 0.442523690 0.442523690 0.442523690 0.000000000 
Par#  6747# S(  5,  7)( 36, 15)(  1,   1) | 0.434793671 0.434793671 0.434793671 0.000000000 
Par#  6748# S(  6,  7)( 36, 15)(  1,   1) | 0.510713657 0.510713657 0.510713657 0.000000000 
Par#  6749# S(  7,  7)( 36, 15)(  1,   1) | 1.000000000 1.000000000 1.000000000 0.000000000 
Par#  6750# S(  1,  1)( 37, 15)(  1,   1) | 0.250966925 0.250966925 0.250966925 0.000000000 
Par#  6751# S(  2,  2)( 37, 15)(  1,   1) | 0.451690155 0.451690155 0.451690155 0.000000000 
Par#  6752# S(  3,  3)( 37, 15)(  1,   1) | 0.538901971 0.538901971 0.538901971 0.000000000 
Par#  6753# S(  4,  4)( 37, 15)(  1,   1) | 0.557476310 0.557476310 0.557476310 0.000000000 
Par#  6754# S(  5,  5)( 37, 15)(  1,   1) | 0.565206329 0.565206329 0.565206329 0.000000000 
Par#  6755# S(  6,  6)( 37, 15)(  1,   1) | 0.489286343 0.489286343 0.489286343 0.000000000 
Par#  6756# S(  1,  7)( 37, 15)(  1,   1) | 0.749033075 0.749033075 0.749033075 0.000000000 
Par#  6757# S(  2,  7)( 37, 15)(  1,   1) | 0.548309845 0.548309845 0.548309845 0.000000000 
Par#  6758# S(  3,  7)( 37, 15)(  1,   1) | 0.461098029 0.461098029 0.461098029 0.000000000 
Par#  6759# S(  4,  7)( 37, 15)(  1,   1) | 0.442523690 0.442523690 0.442523690 0.000000000 
Par#  6760# S(  5,  7)( 37, 15)(  1,   1) | 0.434793671 0.434793671 0.434793671 0.000000000 
Par#  6761# S(  6,  7)( 37, 15)(  1,   1) | 0.510713657 0.510713657 0.510713657 0.000000000 
Par#  6762# S(  7,  7)( 37, 15)(  1,   1) | 1.000000000 1.000000000 1.000000000 0.000000000 
Par#  6763# S(  1,  1)( 16, 16)(  1,   1) | 0.250966925 0.250966925 0.250966925 0.000000000 
Par#  6764# S(  2,  2)( 16, 16)(  1,   1) | 0.451690155 0.451690155 0.451690155 0.000000000 
Par#  6765# S(  3,  3)( 16, 16)(  1,   1) | 0.538901971 0.538901971 0.538901971 0.000000000 
Par#  6766# S(  4,  4)( 16, 16)(  1,   1) | 0.557476310 0.557476310 0.557476310 0.000000000 
Par#  6767# S(  5,  5)( 16, 16)(  1,   1) | 0.565206329 0.565206329 0.565206329 0.000000000 
Par#  6768# S(  6,  6)( 16, 16)(  1,   1) | 0.489286343 0.489286343 0.489286343 0.000000000 
Par#  6769# S(  1,  7)( 16, 16)(  1,   1) | 0.749033075 0.749033075 0.749033075 0.000000000 
Par#  6770# S(  2,  7)( 16, 16)(  1,   1) | 0.548309845 0.548309845 0.548309845 0.000000000 
Par#  6771# S(  3,  7)( 16, 16)(  1,   1) | 0.461098029 0.461098029 0.461098029 0.000000000 
Par#  6772# S(  4,  7)( 16, 16)(  1,   1) | 0.442523690 0.442523690 0.442523690 0.000000000 
Par#  6773# S(  5,  7)( 16, 16)(  1,   1) | 0.434793671 0.434793671 0.434793671 0.000000000 
Par#  6774# S(  6,  7)( 16, 16)(  1,   1) | 0.510713657 0.510713657 0.510713657 0.000000000 
Par#  6775# S(  7,  7)( 16, 16)(  1,   1) | 1.000000000 1.000000000 1.000000000 0.000000000 
Par#  6776# S(  1,  1)( 17, 16)(  1,   1) | 0.250966925 0.250966925 0.250966925 0.000000000 
Par#  6777# S(  2,  2)( 17, 16)(  1,   1) | 0.451690155 0.451690155 0.451690155 0.000000000 
Par#  6778# S(  3,  3)( 17, 16)(  1,   1) | 0.538901971 0.538901971 0.538901971 0.000000000 
Par#  6779# S(  4,  4)( 17, 16)(  1,   1) | 0.557476310 0.557476310 0.557476310 0.000000000 
Par#  6780# S(  5,  5)( 17, 16)(  1,   1) | 0.565206329 0.565206329 0.565206329 0.000000000 
Par#  6781# S(  6,  6)( 17, 16)(  1,   1) | 0.489286343 0.489286343 0.489286343 0.000000000 
Par#  6782# S(  1,  7)( 17, 16)(  1,   1) | 0.749033075 0.749033075 0.749033075 0.000000000 
Par#  6783# S(  2,  7)( 17, 16)(  1,   1) | 0.548309845 0.548309845 0.548309845 0.000000000 
Par#  6784# S(  3,  7)( 17, 16)(  1,   1) | 0.461098029 0.461098029 0.461098029 0.000000000 
Par#  6785# S(  4,  7)( 17, 16)(  1,   1) | 0.442523690 0.442523690 0.442523690 0.000000000 
Par#  6786# S(  5,  7)( 17, 16)(  1,   1) | 0.434793671 0.434793671 0.434793671 0.000000000 
Par#  6787# S(  6,  7)( 17, 16)(  1,   1) | 0.510713657 0.510713657 0.510713657 0.000000000 
Par#  6788# S(  7,  7)( 17, 16)(  1,   1) | 1.000000000 1.000000000 1.000000000 0.000000000 
Par#  6789# S(  1,  1)( 18, 16)(  1,   1) | 0.250966925 0.250966925 0.250966925 0.000000000 
Par#  6790# S(  2,  2)( 18, 16)(  1,   1) | 0.451690155 0.451690155 0.451690155 0.000000000 
Par#  6791# S(  3,  3)( 18, 16)(  1,   1) | 0.538901971 0.538901971 0.538901971 0.000000000 
Par#  6792# S(  4,  4)( 18, 16)(  1,   1) | 0.557476310 0.557476310 0.557476310 0.000000000 
Par#  6793# S(  5,  5)( 18, 16)(  1,   1) | 0.565206329 0.565206329 0.565206329 0.000000000 
Par#  6794# S(  6,  6)( 18, 16)(  1,   1) | 0.489286343 0.489286343 0.489286343 0.000000000 
Par#  6795# S(  1,  7)( 18, 16)(  1,   1) | 0.749033075 0.749033075 0.749033075 0.000000000 
Par#  6796# S(  2,  7)( 18, 16)(  1,   1) | 0.548309845 0.548309845 0.548309845 0.000000000 
Par#  6797# S(  3,  7)( 18, 16)(  1,   1) | 0.461098029 0.461098029 0.461098029 0.000000000 
Par#  6798# S(  4,  7)( 18, 16)(  1,   1) | 0.442523690 0.442523690 0.442523690 0.000000000 
Par#  6799# S(  5,  7)( 18, 16)(  1,   1) | 0.434793671 0.434793671 0.434793671 0.000000000 
Par#  6800# S(  6,  7)( 18, 16)(  1,   1) | 0.510713657 0.510713657 0.510713657 0.000000000 
Par#  6801# S(  7,  7)( 18, 16)(  1,   1) | 1.000000000 1.000000000 1.000000000 0.000000000 
Par#  6802# S(  1,  1)( 19, 16)(  1,   1) | 0.250966925 0.250966925 0.250966925 0.000000000 
Par#  6803# S(  2,  2)( 19, 16)(  1,   1) | 0.451690155 0.451690155 0.451690155 0.000000000 
Par#  6804# S(  3,  3)( 19, 16)(  1,   1) | 0.538901971 0.538901971 0.538901971 0.000000000 
Par#  6805# S(  4,  4)( 19, 16)(  1,   1) | 0.557476310 0.557476310 0.557476310 0.000000000 
Par#  6806# S(  5,  5)( 19, 16)(  1,   1) | 0.565206329 0.565206329 0.565206329 0.000000000 
Par#  6807# S(  6,  6)( 19, 16)(  1,   1) | 0.489286343 0.489286343 0.489286343 0.000000000 
Par#  6808# S(  1,  7)( 19, 16)(  1,   1) | 0.749033075 0.749033075 0.749033075 0.000000000 
Par#  6809# S(  2,  7)( 19, 16)(  1,   1) | 0.548309845 0.548309845 0.548309845 0.000000000 
Par#  6810# S(  3,  7)( 19, 16)(  1,   1) | 0.461098029 0.461098029 0.461098029 0.000000000 
Par#  6811# S(  4,  7)( 19, 16)(  1,   1) | 0.442523690 0.442523690 0.442523690 0.000000000 
Par#  6812# S(  5,  7)( 19, 16)(  1,   1) | 0.434793671 0.434793671 0.434793671 0.000000000 
Par#  6813# S(  6,  7)( 19, 16)(  1,   1) | 0.510713657 0.510713657 0.510713657 0.000000000 
Par#  6814# S(  7,  7)( 19, 16)(  1,   1) | 1.000000000 1.000000000 1.000000000 0.000000000 
Par#  6815# S(  1,  1)( 20, 16)(  1,   1) | 0.250966925 0.250966925 0.250966925 0.000000000 
Par#  6816# S(  2,  2)( 20, 16)(  1,   1) | 0.451690155 0.451690155 0.451690155 0.000000000 
Par#  6817# S(  3,  3)( 20, 16)(  1,   1) | 0.538901971 0.538901971 0.538901971 0.000000000 
Par#  6818# S(  4,  4)( 20, 16)(  1,   1) | 0.557476310 0.557476310 0.557476310 0.000000000 
Par#  6819# S(  5,  5)( 20, 16)(  1,   1) | 0.565206329 0.565206329 0.565206329 0.000000000 
Par#  6820# S(  6,  6)( 20, 16)(  1,   1) | 0.489286343 0.489286343 0.489286343 0.000000000 
Par#  6821# S(  1,  7)( 20, 16)(  1,   1) | 0.749033075 0.749033075 0.749033075 0.000000000 
Par#  6822# S(  2,  7)( 20, 16)(  1,   1) | 0.548309845 0.548309845 0.548309845 0.000000000 
Par#  6823# S(  3,  7)( 20, 16)(  1,   1) | 0.461098029 0.461098029 0.461098029 0.000000000 
Par#  6824# S(  4,  7)( 20, 16)(  1,   1) | 0.442523690 0.442523690 0.442523690 0.000000000 
Par#  6825# S(  5,  7)( 20, 16)(  1,   1) | 0.434793671 0.434793671 0.434793671 0.000000000 
Par#  6826# S(  6,  7)( 20, 16)(  1,   1) | 0.510713657 0.510713657 0.510713657 0.000000000 
Par#  6827# S(  7,  7)( 20, 16)(  1,   1) | 1.000000000 1.000000000 1.000000000 0.000000000 
Par#  6828# S(  1,  1)( 21, 16)(  1,   1) | 0.250966925 0.250966925 0.250966925 0.000000000 
Par#  6829# S(  2,  2)( 21, 16)(  1,   1) | 0.451690155 0.451690155 0.451690155 0.000000000 
Par#  6830# S(  3,  3)( 21, 16)(  1,   1) | 0.538901971 0.538901971 0.538901971 0.000000000 
Par#  6831# S(  4,  4)( 21, 16)(  1,   1) | 0.557476310 0.557476310 0.557476310 0.000000000 
Par#  6832# S(  5,  5)( 21, 16)(  1,   1) | 0.565206329 0.565206329 0.565206329 0.000000000 
Par#  6833# S(  6,  6)( 21, 16)(  1,   1) | 0.489286343 0.489286343 0.489286343 0.000000000 
Par#  6834# S(  1,  7)( 21, 16)(  1,   1) | 0.749033075 0.749033075 0.749033075 0.000000000 
Par#  6835# S(  2,  7)( 21, 16)(  1,   1) | 0.548309845 0.548309845 0.548309845 0.000000000 
Par#  6836# S(  3,  7)( 21, 16)(  1,   1) | 0.461098029 0.461098029 0.461098029 0.000000000 
Par#  6837# S(  4,  7)( 21, 16)(  1,   1) | 0.442523690 0.442523690 0.442523690 0.000000000 
Par#  6838# S(  5,  7)( 21, 16)(  1,   1) | 0.434793671 0.434793671 0.434793671 0.000000000 
Par#  6839# S(  6,  7)( 21, 16)(  1,   1) | 0.510713657 0.510713657 0.510713657 0.000000000 
Par#  6840# S(  7,  7)( 21, 16)(  1,   1) | 1.000000000 1.000000000 1.000000000 0.000000000 
Par#  6841# S(  1,  1)( 22, 16)(  1,   1) | 0.250966925 0.250966925 0.250966925 0.000000000 
Par#  6842# S(  2,  2)( 22, 16)(  1,   1) | 0.451690155 0.451690155 0.451690155 0.000000000 
Par#  6843# S(  3,  3)( 22, 16)(  1,   1) | 0.538901971 0.538901971 0.538901971 0.000000000 
Par#  6844# S(  4,  4)( 22, 16)(  1,   1) | 0.557476310 0.557476310 0.557476310 0.000000000 
Par#  6845# S(  5,  5)( 22, 16)(  1,   1) | 0.565206329 0.565206329 0.565206329 0.000000000 
Par#  6846# S(  6,  6)( 22, 16)(  1,   1) | 0.489286343 0.489286343 0.489286343 0.000000000 
Par#  6847# S(  1,  7)( 22, 16)(  1,   1) | 0.749033075 0.749033075 0.749033075 0.000000000 
Par#  6848# S(  2,  7)( 22, 16)(  1,   1) | 0.548309845 0.548309845 0.548309845 0.000000000 
Par#  6849# S(  3,  7)( 22, 16)(  1,   1) | 0.461098029 0.461098029 0.461098029 0.000000000 
Par#  6850# S(  4,  7)( 22, 16)(  1,   1) | 0.442523690 0.442523690 0.442523690 0.000000000 
Par#  6851# S(  5,  7)( 22, 16)(  1,   1) | 0.434793671 0.434793671 0.434793671 0.000000000 
Par#  6852# S(  6,  7)( 22, 16)(  1,   1) | 0.510713657 0.510713657 0.510713657 0.000000000 
Par#  6853# S(  7,  7)( 22, 16)(  1,   1) | 1.000000000 1.000000000 1.000000000 0.000000000 
Par#  6854# S(  1,  1)( 23, 16)(  1,   1) | 0.250966925 0.250966925 0.250966925 0.000000000 
Par#  6855# S(  2,  2)( 23, 16)(  1,   1) | 0.451690155 0.451690155 0.451690155 0.000000000 
Par#  6856# S(  3,  3)( 23, 16)(  1,   1) | 0.538901971 0.538901971 0.538901971 0.000000000 
Par#  6857# S(  4,  4)( 23, 16)(  1,   1) | 0.557476310 0.557476310 0.557476310 0.000000000 
Par#  6858# S(  5,  5)( 23, 16)(  1,   1) | 0.565206329 0.565206329 0.565206329 0.000000000 
Par#  6859# S(  6,  6)( 23, 16)(  1,   1) | 0.489286343 0.489286343 0.489286343 0.000000000 
Par#  6860# S(  1,  7)( 23, 16)(  1,   1) | 0.749033075 0.749033075 0.749033075 0.000000000 
Par#  6861# S(  2,  7)( 23, 16)(  1,   1) | 0.548309845 0.548309845 0.548309845 0.000000000 
Par#  6862# S(  3,  7)( 23, 16)(  1,   1) | 0.461098029 0.461098029 0.461098029 0.000000000 
Par#  6863# S(  4,  7)( 23, 16)(  1,   1) | 0.442523690 0.442523690 0.442523690 0.000000000 
Par#  6864# S(  5,  7)( 23, 16)(  1,   1) | 0.434793671 0.434793671 0.434793671 0.000000000 
Par#  6865# S(  6,  7)( 23, 16)(  1,   1) | 0.510713657 0.510713657 0.510713657 0.000000000 
Par#  6866# S(  7,  7)( 23, 16)(  1,   1) | 1.000000000 1.000000000 1.000000000 0.000000000 
Par#  6867# S(  1,  1)( 24, 16)(  1,   1) | 0.250966925 0.250966925 0.250966925 0.000000000 
Par#  6868# S(  2,  2)( 24, 16)(  1,   1) | 0.451690155 0.451690155 0.451690155 0.000000000 
Par#  6869# S(  3,  3)( 24, 16)(  1,   1) | 0.538901971 0.538901971 0.538901971 0.000000000 
Par#  6870# S(  4,  4)( 24, 16)(  1,   1) | 0.557476310 0.557476310 0.557476310 0.000000000 
Par#  6871# S(  5,  5)( 24, 16)(  1,   1) | 0.565206329 0.565206329 0.565206329 0.000000000 
Par#  6872# S(  6,  6)( 24, 16)(  1,   1) | 0.489286343 0.489286343 0.489286343 0.000000000 
Par#  6873# S(  1,  7)( 24, 16)(  1,   1) | 0.749033075 0.749033075 0.749033075 0.000000000 
Par#  6874# S(  2,  7)( 24, 16)(  1,   1) | 0.548309845 0.548309845 0.548309845 0.000000000 
Par#  6875# S(  3,  7)( 24, 16)(  1,   1) | 0.461098029 0.461098029 0.461098029 0.000000000 
Par#  6876# S(  4,  7)( 24, 16)(  1,   1) | 0.442523690 0.442523690 0.442523690 0.000000000 
Par#  6877# S(  5,  7)( 24, 16)(  1,   1) | 0.434793671 0.434793671 0.434793671 0.000000000 
Par#  6878# S(  6,  7)( 24, 16)(  1,   1) | 0.510713657 0.510713657 0.510713657 0.000000000 
Par#  6879# S(  7,  7)( 24, 16)(  1,   1) | 1.000000000 1.000000000 1.000000000 0.000000000 
Par#  6880# S(  1,  1)( 25, 16)(  1,   1) | 0.250966925 0.250966925 0.250966925 0.000000000 
Par#  6881# S(  2,  2)( 25, 16)(  1,   1) | 0.451690155 0.451690155 0.451690155 0.000000000 
Par#  6882# S(  3,  3)( 25, 16)(  1,   1) | 0.538901971 0.538901971 0.538901971 0.000000000 
Par#  6883# S(  4,  4)( 25, 16)(  1,   1) | 0.557476310 0.557476310 0.557476310 0.000000000 
Par#  6884# S(  5,  5)( 25, 16)(  1,   1) | 0.565206329 0.565206329 0.565206329 0.000000000 
Par#  6885# S(  6,  6)( 25, 16)(  1,   1) | 0.489286343 0.489286343 0.489286343 0.000000000 
Par#  6886# S(  1,  7)( 25, 16)(  1,   1) | 0.749033075 0.749033075 0.749033075 0.000000000 
Par#  6887# S(  2,  7)( 25, 16)(  1,   1) | 0.548309845 0.548309845 0.548309845 0.000000000 
Par#  6888# S(  3,  7)( 25, 16)(  1,   1) | 0.461098029 0.461098029 0.461098029 0.000000000 
Par#  6889# S(  4,  7)( 25, 16)(  1,   1) | 0.442523690 0.442523690 0.442523690 0.000000000 
Par#  6890# S(  5,  7)( 25, 16)(  1,   1) | 0.434793671 0.434793671 0.434793671 0.000000000 
Par#  6891# S(  6,  7)( 25, 16)(  1,   1) | 0.510713657 0.510713657 0.510713657 0.000000000 
Par#  6892# S(  7,  7)( 25, 16)(  1,   1) | 1.000000000 1.000000000 1.000000000 0.000000000 
Par#  6893# S(  1,  1)( 26, 16)(  1,   1) | 0.250966925 0.250966925 0.250966925 0.000000000 
Par#  6894# S(  2,  2)( 26, 16)(  1,   1) | 0.451690155 0.451690155 0.451690155 0.000000000 
Par#  6895# S(  3,  3)( 26, 16)(  1,   1) | 0.538901971 0.538901971 0.538901971 0.000000000 
Par#  6896# S(  4,  4)( 26, 16)(  1,   1) | 0.557476310 0.557476310 0.557476310 0.000000000 
Par#  6897# S(  5,  5)( 26, 16)(  1,   1) | 0.565206329 0.565206329 0.565206329 0.000000000 
Par#  6898# S(  6,  6)( 26, 16)(  1,   1) | 0.489286343 0.489286343 0.489286343 0.000000000 
Par#  6899# S(  1,  7)( 26, 16)(  1,   1) | 0.749033075 0.749033075 0.749033075 0.000000000 
Par#  6900# S(  2,  7)( 26, 16)(  1,   1) | 0.548309845 0.548309845 0.548309845 0.000000000 
Par#  6901# S(  3,  7)( 26, 16)(  1,   1) | 0.461098029 0.461098029 0.461098029 0.000000000 
Par#  6902# S(  4,  7)( 26, 16)(  1,   1) | 0.442523690 0.442523690 0.442523690 0.000000000 
Par#  6903# S(  5,  7)( 26, 16)(  1,   1) | 0.434793671 0.434793671 0.434793671 0.000000000 
Par#  6904# S(  6,  7)( 26, 16)(  1,   1) | 0.510713657 0.510713657 0.510713657 0.000000000 
Par#  6905# S(  7,  7)( 26, 16)(  1,   1) | 1.000000000 1.000000000 1.000000000 0.000000000 
Par#  6906# S(  1,  1)( 27, 16)(  1,   1) | 0.250966925 0.250966925 0.250966925 0.000000000 
Par#  6907# S(  2,  2)( 27, 16)(  1,   1) | 0.451690155 0.451690155 0.451690155 0.000000000 
Par#  6908# S(  3,  3)( 27, 16)(  1,   1) | 0.538901971 0.538901971 0.538901971 0.000000000 
Par#  6909# S(  4,  4)( 27, 16)(  1,   1) | 0.557476310 0.557476310 0.557476310 0.000000000 
Par#  6910# S(  5,  5)( 27, 16)(  1,   1) | 0.565206329 0.565206329 0.565206329 0.000000000 
Par#  6911# S(  6,  6)( 27, 16)(  1,   1) | 0.489286343 0.489286343 0.489286343 0.000000000 
Par#  6912# S(  1,  7)( 27, 16)(  1,   1) | 0.749033075 0.749033075 0.749033075 0.000000000 
Par#  6913# S(  2,  7)( 27, 16)(  1,   1) | 0.548309845 0.548309845 0.548309845 0.000000000 
Par#  6914# S(  3,  7)( 27, 16)(  1,   1) | 0.461098029 0.461098029 0.461098029 0.000000000 
Par#  6915# S(  4,  7)( 27, 16)(  1,   1) | 0.442523690 0.442523690 0.442523690 0.000000000 
Par#  6916# S(  5,  7)( 27, 16)(  1,   1) | 0.434793671 0.434793671 0.434793671 0.000000000 
Par#  6917# S(  6,  7)( 27, 16)(  1,   1) | 0.510713657 0.510713657 0.510713657 0.000000000 
Par#  6918# S(  7,  7)( 27, 16)(  1,   1) | 1.000000000 1.000000000 1.000000000 0.000000000 
Par#  6919# S(  1,  1)( 28, 16)(  1,   1) | 0.250966925 0.250966925 0.250966925 0.000000000 
Par#  6920# S(  2,  2)( 28, 16)(  1,   1) | 0.451690155 0.451690155 0.451690155 0.000000000 
Par#  6921# S(  3,  3)( 28, 16)(  1,   1) | 0.538901971 0.538901971 0.538901971 0.000000000 
Par#  6922# S(  4,  4)( 28, 16)(  1,   1) | 0.557476310 0.557476310 0.557476310 0.000000000 
Par#  6923# S(  5,  5)( 28, 16)(  1,   1) | 0.565206329 0.565206329 0.565206329 0.000000000 
Par#  6924# S(  6,  6)( 28, 16)(  1,   1) | 0.489286343 0.489286343 0.489286343 0.000000000 
Par#  6925# S(  1,  7)( 28, 16)(  1,   1) | 0.749033075 0.749033075 0.749033075 0.000000000 
Par#  6926# S(  2,  7)( 28, 16)(  1,   1) | 0.548309845 0.548309845 0.548309845 0.000000000 
Par#  6927# S(  3,  7)( 28, 16)(  1,   1) | 0.461098029 0.461098029 0.461098029 0.000000000 
Par#  6928# S(  4,  7)( 28, 16)(  1,   1) | 0.442523690 0.442523690 0.442523690 0.000000000 
Par#  6929# S(  5,  7)( 28, 16)(  1,   1) | 0.434793671 0.434793671 0.434793671 0.000000000 
Par#  6930# S(  6,  7)( 28, 16)(  1,   1) | 0.510713657 0.510713657 0.510713657 0.000000000 
Par#  6931# S(  7,  7)( 28, 16)(  1,   1) | 1.000000000 1.000000000 1.000000000 0.000000000 
Par#  6932# S(  1,  1)( 29, 16)(  1,   1) | 0.250966925 0.250966925 0.250966925 0.000000000 
Par#  6933# S(  2,  2)( 29, 16)(  1,   1) | 0.451690155 0.451690155 0.451690155 0.000000000 
Par#  6934# S(  3,  3)( 29, 16)(  1,   1) | 0.538901971 0.538901971 0.538901971 0.000000000 
Par#  6935# S(  4,  4)( 29, 16)(  1,   1) | 0.557476310 0.557476310 0.557476310 0.000000000 
Par#  6936# S(  5,  5)( 29, 16)(  1,   1) | 0.565206329 0.565206329 0.565206329 0.000000000 
Par#  6937# S(  6,  6)( 29, 16)(  1,   1) | 0.489286343 0.489286343 0.489286343 0.000000000 
Par#  6938# S(  1,  7)( 29, 16)(  1,   1) | 0.749033075 0.749033075 0.749033075 0.000000000 
Par#  6939# S(  2,  7)( 29, 16)(  1,   1) | 0.548309845 0.548309845 0.548309845 0.000000000 
Par#  6940# S(  3,  7)( 29, 16)(  1,   1) | 0.461098029 0.461098029 0.461098029 0.000000000 
Par#  6941# S(  4,  7)( 29, 16)(  1,   1) | 0.442523690 0.442523690 0.442523690 0.000000000 
Par#  6942# S(  5,  7)( 29, 16)(  1,   1) | 0.434793671 0.434793671 0.434793671 0.000000000 
Par#  6943# S(  6,  7)( 29, 16)(  1,   1) | 0.510713657 0.510713657 0.510713657 0.000000000 
Par#  6944# S(  7,  7)( 29, 16)(  1,   1) | 1.000000000 1.000000000 1.000000000 0.000000000 
Par#  6945# S(  1,  1)( 30, 16)(  1,   1) | 0.250966925 0.250966925 0.250966925 0.000000000 
Par#  6946# S(  2,  2)( 30, 16)(  1,   1) | 0.451690155 0.451690155 0.451690155 0.000000000 
Par#  6947# S(  3,  3)( 30, 16)(  1,   1) | 0.538901971 0.538901971 0.538901971 0.000000000 
Par#  6948# S(  4,  4)( 30, 16)(  1,   1) | 0.557476310 0.557476310 0.557476310 0.000000000 
Par#  6949# S(  5,  5)( 30, 16)(  1,   1) | 0.565206329 0.565206329 0.565206329 0.000000000 
Par#  6950# S(  6,  6)( 30, 16)(  1,   1) | 0.489286343 0.489286343 0.489286343 0.000000000 
Par#  6951# S(  1,  7)( 30, 16)(  1,   1) | 0.749033075 0.749033075 0.749033075 0.000000000 
Par#  6952# S(  2,  7)( 30, 16)(  1,   1) | 0.548309845 0.548309845 0.548309845 0.000000000 
Par#  6953# S(  3,  7)( 30, 16)(  1,   1) | 0.461098029 0.461098029 0.461098029 0.000000000 
Par#  6954# S(  4,  7)( 30, 16)(  1,   1) | 0.442523690 0.442523690 0.442523690 0.000000000 
Par#  6955# S(  5,  7)( 30, 16)(  1,   1) | 0.434793671 0.434793671 0.434793671 0.000000000 
Par#  6956# S(  6,  7)( 30, 16)(  1,   1) | 0.510713657 0.510713657 0.510713657 0.000000000 
Par#  6957# S(  7,  7)( 30, 16)(  1,   1) | 1.000000000 1.000000000 1.000000000 0.000000000 
Par#  6958# S(  1,  1)( 31, 16)(  1,   1) | 0.250966925 0.250966925 0.250966925 0.000000000 
Par#  6959# S(  2,  2)( 31, 16)(  1,   1) | 0.451690155 0.451690155 0.451690155 0.000000000 
Par#  6960# S(  3,  3)( 31, 16)(  1,   1) | 0.538901971 0.538901971 0.538901971 0.000000000 
Par#  6961# S(  4,  4)( 31, 16)(  1,   1) | 0.557476310 0.557476310 0.557476310 0.000000000 
Par#  6962# S(  5,  5)( 31, 16)(  1,   1) | 0.565206329 0.565206329 0.565206329 0.000000000 
Par#  6963# S(  6,  6)( 31, 16)(  1,   1) | 0.489286343 0.489286343 0.489286343 0.000000000 
Par#  6964# S(  1,  7)( 31, 16)(  1,   1) | 0.749033075 0.749033075 0.749033075 0.000000000 
Par#  6965# S(  2,  7)( 31, 16)(  1,   1) | 0.548309845 0.548309845 0.548309845 0.000000000 
Par#  6966# S(  3,  7)( 31, 16)(  1,   1) | 0.461098029 0.461098029 0.461098029 0.000000000 
Par#  6967# S(  4,  7)( 31, 16)(  1,   1) | 0.442523690 0.442523690 0.442523690 0.000000000 
Par#  6968# S(  5,  7)( 31, 16)(  1,   1) | 0.434793671 0.434793671 0.434793671 0.000000000 
Par#  6969# S(  6,  7)( 31, 16)(  1,   1) | 0.510713657 0.510713657 0.510713657 0.000000000 
Par#  6970# S(  7,  7)( 31, 16)(  1,   1) | 1.000000000 1.000000000 1.000000000 0.000000000 
Par#  6971# S(  1,  1)( 32, 16)(  1,   1) | 0.250966925 0.250966925 0.250966925 0.000000000 
Par#  6972# S(  2,  2)( 32, 16)(  1,   1) | 0.451690155 0.451690155 0.451690155 0.000000000 
Par#  6973# S(  3,  3)( 32, 16)(  1,   1) | 0.538901971 0.538901971 0.538901971 0.000000000 
Par#  6974# S(  4,  4)( 32, 16)(  1,   1) | 0.557476310 0.557476310 0.557476310 0.000000000 
Par#  6975# S(  5,  5)( 32, 16)(  1,   1) | 0.565206329 0.565206329 0.565206329 0.000000000 
Par#  6976# S(  6,  6)( 32, 16)(  1,   1) | 0.489286343 0.489286343 0.489286343 0.000000000 
Par#  6977# S(  1,  7)( 32, 16)(  1,   1) | 0.749033075 0.749033075 0.749033075 0.000000000 
Par#  6978# S(  2,  7)( 32, 16)(  1,   1) | 0.548309845 0.548309845 0.548309845 0.000000000 
Par#  6979# S(  3,  7)( 32, 16)(  1,   1) | 0.461098029 0.461098029 0.461098029 0.000000000 
Par#  6980# S(  4,  7)( 32, 16)(  1,   1) | 0.442523690 0.442523690 0.442523690 0.000000000 
Par#  6981# S(  5,  7)( 32, 16)(  1,   1) | 0.434793671 0.434793671 0.434793671 0.000000000 
Par#  6982# S(  6,  7)( 32, 16)(  1,   1) | 0.510713657 0.510713657 0.510713657 0.000000000 
Par#  6983# S(  7,  7)( 32, 16)(  1,   1) | 1.000000000 1.000000000 1.000000000 0.000000000 
Par#  6984# S(  1,  1)( 33, 16)(  1,   1) | 0.250966925 0.250966925 0.250966925 0.000000000 
Par#  6985# S(  2,  2)( 33, 16)(  1,   1) | 0.451690155 0.451690155 0.451690155 0.000000000 
Par#  6986# S(  3,  3)( 33, 16)(  1,   1) | 0.538901971 0.538901971 0.538901971 0.000000000 
Par#  6987# S(  4,  4)( 33, 16)(  1,   1) | 0.557476310 0.557476310 0.557476310 0.000000000 
Par#  6988# S(  5,  5)( 33, 16)(  1,   1) | 0.565206329 0.565206329 0.565206329 0.000000000 
Par#  6989# S(  6,  6)( 33, 16)(  1,   1) | 0.489286343 0.489286343 0.489286343 0.000000000 
Par#  6990# S(  1,  7)( 33, 16)(  1,   1) | 0.749033075 0.749033075 0.749033075 0.000000000 
Par#  6991# S(  2,  7)( 33, 16)(  1,   1) | 0.548309845 0.548309845 0.548309845 0.000000000 
Par#  6992# S(  3,  7)( 33, 16)(  1,   1) | 0.461098029 0.461098029 0.461098029 0.000000000 
Par#  6993# S(  4,  7)( 33, 16)(  1,   1) | 0.442523690 0.442523690 0.442523690 0.000000000 
Par#  6994# S(  5,  7)( 33, 16)(  1,   1) | 0.434793671 0.434793671 0.434793671 0.000000000 
Par#  6995# S(  6,  7)( 33, 16)(  1,   1) | 0.510713657 0.510713657 0.510713657 0.000000000 
Par#  6996# S(  7,  7)( 33, 16)(  1,   1) | 1.000000000 1.000000000 1.000000000 0.000000000 
Par#  6997# S(  1,  1)( 34, 16)(  1,   1) | 0.250966925 0.250966925 0.250966925 0.000000000 
Par#  6998# S(  2,  2)( 34, 16)(  1,   1) | 0.451690155 0.451690155 0.451690155 0.000000000 
Par#  6999# S(  3,  3)( 34, 16)(  1,   1) | 0.538901971 0.538901971 0.538901971 0.000000000 
Par#  7000# S(  4,  4)( 34, 16)(  1,   1) | 0.557476310 0.557476310 0.557476310 0.000000000 
Par#  7001# S(  5,  5)( 34, 16)(  1,   1) | 0.565206329 0.565206329 0.565206329 0.000000000 
Par#  7002# S(  6,  6)( 34, 16)(  1,   1) | 0.489286343 0.489286343 0.489286343 0.000000000 
Par#  7003# S(  1,  7)( 34, 16)(  1,   1) | 0.749033075 0.749033075 0.749033075 0.000000000 
Par#  7004# S(  2,  7)( 34, 16)(  1,   1) | 0.548309845 0.548309845 0.548309845 0.000000000 
Par#  7005# S(  3,  7)( 34, 16)(  1,   1) | 0.461098029 0.461098029 0.461098029 0.000000000 
Par#  7006# S(  4,  7)( 34, 16)(  1,   1) | 0.442523690 0.442523690 0.442523690 0.000000000 
Par#  7007# S(  5,  7)( 34, 16)(  1,   1) | 0.434793671 0.434793671 0.434793671 0.000000000 
Par#  7008# S(  6,  7)( 34, 16)(  1,   1) | 0.510713657 0.510713657 0.510713657 0.000000000 
Par#  7009# S(  7,  7)( 34, 16)(  1,   1) | 1.000000000 1.000000000 1.000000000 0.000000000 
Par#  7010# S(  1,  1)( 35, 16)(  1,   1) | 0.250966925 0.250966925 0.250966925 0.000000000 
Par#  7011# S(  2,  2)( 35, 16)(  1,   1) | 0.451690155 0.451690155 0.451690155 0.000000000 
Par#  7012# S(  3,  3)( 35, 16)(  1,   1) | 0.538901971 0.538901971 0.538901971 0.000000000 
Par#  7013# S(  4,  4)( 35, 16)(  1,   1) | 0.557476310 0.557476310 0.557476310 0.000000000 
Par#  7014# S(  5,  5)( 35, 16)(  1,   1) | 0.565206329 0.565206329 0.565206329 0.000000000 
Par#  7015# S(  6,  6)( 35, 16)(  1,   1) | 0.489286343 0.489286343 0.489286343 0.000000000 
Par#  7016# S(  1,  7)( 35, 16)(  1,   1) | 0.749033075 0.749033075 0.749033075 0.000000000 
Par#  7017# S(  2,  7)( 35, 16)(  1,   1) | 0.548309845 0.548309845 0.548309845 0.000000000 
Par#  7018# S(  3,  7)( 35, 16)(  1,   1) | 0.461098029 0.461098029 0.461098029 0.000000000 
Par#  7019# S(  4,  7)( 35, 16)(  1,   1) | 0.442523690 0.442523690 0.442523690 0.000000000 
Par#  7020# S(  5,  7)( 35, 16)(  1,   1) | 0.434793671 0.434793671 0.434793671 0.000000000 
Par#  7021# S(  6,  7)( 35, 16)(  1,   1) | 0.510713657 0.510713657 0.510713657 0.000000000 
Par#  7022# S(  7,  7)( 35, 16)(  1,   1) | 1.000000000 1.000000000 1.000000000 0.000000000 
Par#  7023# S(  1,  1)( 36, 16)(  1,   1) | 0.250966925 0.250966925 0.250966925 0.000000000 
Par#  7024# S(  2,  2)( 36, 16)(  1,   1) | 0.451690155 0.451690155 0.451690155 0.000000000 
Par#  7025# S(  3,  3)( 36, 16)(  1,   1) | 0.538901971 0.538901971 0.538901971 0.000000000 
Par#  7026# S(  4,  4)( 36, 16)(  1,   1) | 0.557476310 0.557476310 0.557476310 0.000000000 
Par#  7027# S(  5,  5)( 36, 16)(  1,   1) | 0.565206329 0.565206329 0.565206329 0.000000000 
Par#  7028# S(  6,  6)( 36, 16)(  1,   1) | 0.489286343 0.489286343 0.489286343 0.000000000 
Par#  7029# S(  1,  7)( 36, 16)(  1,   1) | 0.749033075 0.749033075 0.749033075 0.000000000 
Par#  7030# S(  2,  7)( 36, 16)(  1,   1) | 0.548309845 0.548309845 0.548309845 0.000000000 
Par#  7031# S(  3,  7)( 36, 16)(  1,   1) | 0.461098029 0.461098029 0.461098029 0.000000000 
Par#  7032# S(  4,  7)( 36, 16)(  1,   1) | 0.442523690 0.442523690 0.442523690 0.000000000 
Par#  7033# S(  5,  7)( 36, 16)(  1,   1) | 0.434793671 0.434793671 0.434793671 0.000000000 
Par#  7034# S(  6,  7)( 36, 16)(  1,   1) | 0.510713657 0.510713657 0.510713657 0.000000000 
Par#  7035# S(  7,  7)( 36, 16)(  1,   1) | 1.000000000 1.000000000 1.000000000 0.000000000 
Par#  7036# S(  1,  1)( 37, 16)(  1,   1) | 0.250966925 0.250966925 0.250966925 0.000000000 
Par#  7037# S(  2,  2)( 37, 16)(  1,   1) | 0.451690155 0.451690155 0.451690155 0.000000000 
Par#  7038# S(  3,  3)( 37, 16)(  1,   1) | 0.538901971 0.538901971 0.538901971 0.000000000 
Par#  7039# S(  4,  4)( 37, 16)(  1,   1) | 0.557476310 0.557476310 0.557476310 0.000000000 
Par#  7040# S(  5,  5)( 37, 16)(  1,   1) | 0.565206329 0.565206329 0.565206329 0.000000000 
Par#  7041# S(  6,  6)( 37, 16)(  1,   1) | 0.489286343 0.489286343 0.489286343 0.000000000 
Par#  7042# S(  1,  7)( 37, 16)(  1,   1) | 0.749033075 0.749033075 0.749033075 0.000000000 
Par#  7043# S(  2,  7)( 37, 16)(  1,   1) | 0.548309845 0.548309845 0.548309845 0.000000000 
Par#  7044# S(  3,  7)( 37, 16)(  1,   1) | 0.461098029 0.461098029 0.461098029 0.000000000 
Par#  7045# S(  4,  7)( 37, 16)(  1,   1) | 0.442523690 0.442523690 0.442523690 0.000000000 
Par#  7046# S(  5,  7)( 37, 16)(  1,   1) | 0.434793671 0.434793671 0.434793671 0.000000000 
Par#  7047# S(  6,  7)( 37, 16)(  1,   1) | 0.510713657 0.510713657 0.510713657 0.000000000 
Par#  7048# S(  7,  7)( 37, 16)(  1,   1) | 1.000000000 1.000000000 1.000000000 0.000000000 
Par#  7049# S(  1,  1)( 17, 17)(  1,   1) | 0.250966925 0.250966925 0.250966925 0.000000000 
Par#  7050# S(  2,  2)( 17, 17)(  1,   1) | 0.451690155 0.451690155 0.451690155 0.000000000 
Par#  7051# S(  3,  3)( 17, 17)(  1,   1) | 0.538901971 0.538901971 0.538901971 0.000000000 
Par#  7052# S(  4,  4)( 17, 17)(  1,   1) | 0.557476310 0.557476310 0.557476310 0.000000000 
Par#  7053# S(  5,  5)( 17, 17)(  1,   1) | 0.565206329 0.565206329 0.565206329 0.000000000 
Par#  7054# S(  6,  6)( 17, 17)(  1,   1) | 0.489286343 0.489286343 0.489286343 0.000000000 
Par#  7055# S(  1,  7)( 17, 17)(  1,   1) | 0.749033075 0.749033075 0.749033075 0.000000000 
Par#  7056# S(  2,  7)( 17, 17)(  1,   1) | 0.548309845 0.548309845 0.548309845 0.000000000 
Par#  7057# S(  3,  7)( 17, 17)(  1,   1) | 0.461098029 0.461098029 0.461098029 0.000000000 
Par#  7058# S(  4,  7)( 17, 17)(  1,   1) | 0.442523690 0.442523690 0.442523690 0.000000000 
Par#  7059# S(  5,  7)( 17, 17)(  1,   1) | 0.434793671 0.434793671 0.434793671 0.000000000 
Par#  7060# S(  6,  7)( 17, 17)(  1,   1) | 0.510713657 0.510713657 0.510713657 0.000000000 
Par#  7061# S(  7,  7)( 17, 17)(  1,   1) | 1.000000000 1.000000000 1.000000000 0.000000000 
Par#  7062# S(  1,  1)( 18, 17)(  1,   1) | 0.250966925 0.250966925 0.250966925 0.000000000 
Par#  7063# S(  2,  2)( 18, 17)(  1,   1) | 0.451690155 0.451690155 0.451690155 0.000000000 
Par#  7064# S(  3,  3)( 18, 17)(  1,   1) | 0.538901971 0.538901971 0.538901971 0.000000000 
Par#  7065# S(  4,  4)( 18, 17)(  1,   1) | 0.557476310 0.557476310 0.557476310 0.000000000 
Par#  7066# S(  5,  5)( 18, 17)(  1,   1) | 0.565206329 0.565206329 0.565206329 0.000000000 
Par#  7067# S(  6,  6)( 18, 17)(  1,   1) | 0.489286343 0.489286343 0.489286343 0.000000000 
Par#  7068# S(  1,  7)( 18, 17)(  1,   1) | 0.749033075 0.749033075 0.749033075 0.000000000 
Par#  7069# S(  2,  7)( 18, 17)(  1,   1) | 0.548309845 0.548309845 0.548309845 0.000000000 
Par#  7070# S(  3,  7)( 18, 17)(  1,   1) | 0.461098029 0.461098029 0.461098029 0.000000000 
Par#  7071# S(  4,  7)( 18, 17)(  1,   1) | 0.442523690 0.442523690 0.442523690 0.000000000 
Par#  7072# S(  5,  7)( 18, 17)(  1,   1) | 0.434793671 0.434793671 0.434793671 0.000000000 
Par#  7073# S(  6,  7)( 18, 17)(  1,   1) | 0.510713657 0.510713657 0.510713657 0.000000000 
Par#  7074# S(  7,  7)( 18, 17)(  1,   1) | 1.000000000 1.000000000 1.000000000 0.000000000 
Par#  7075# S(  1,  1)( 19, 17)(  1,   1) | 0.250966925 0.250966925 0.250966925 0.000000000 
Par#  7076# S(  2,  2)( 19, 17)(  1,   1) | 0.451690155 0.451690155 0.451690155 0.000000000 
Par#  7077# S(  3,  3)( 19, 17)(  1,   1) | 0.538901971 0.538901971 0.538901971 0.000000000 
Par#  7078# S(  4,  4)( 19, 17)(  1,   1) | 0.557476310 0.557476310 0.557476310 0.000000000 
Par#  7079# S(  5,  5)( 19, 17)(  1,   1) | 0.565206329 0.565206329 0.565206329 0.000000000 
Par#  7080# S(  6,  6)( 19, 17)(  1,   1) | 0.489286343 0.489286343 0.489286343 0.000000000 
Par#  7081# S(  1,  7)( 19, 17)(  1,   1) | 0.749033075 0.749033075 0.749033075 0.000000000 
Par#  7082# S(  2,  7)( 19, 17)(  1,   1) | 0.548309845 0.548309845 0.548309845 0.000000000 
Par#  7083# S(  3,  7)( 19, 17)(  1,   1) | 0.461098029 0.461098029 0.461098029 0.000000000 
Par#  7084# S(  4,  7)( 19, 17)(  1,   1) | 0.442523690 0.442523690 0.442523690 0.000000000 
Par#  7085# S(  5,  7)( 19, 17)(  1,   1) | 0.434793671 0.434793671 0.434793671 0.000000000 
Par#  7086# S(  6,  7)( 19, 17)(  1,   1) | 0.510713657 0.510713657 0.510713657 0.000000000 
Par#  7087# S(  7,  7)( 19, 17)(  1,   1) | 1.000000000 1.000000000 1.000000000 0.000000000 
Par#  7088# S(  1,  1)( 20, 17)(  1,   1) | 0.250966925 0.250966925 0.250966925 0.000000000 
Par#  7089# S(  2,  2)( 20, 17)(  1,   1) | 0.451690155 0.451690155 0.451690155 0.000000000 
Par#  7090# S(  3,  3)( 20, 17)(  1,   1) | 0.538901971 0.538901971 0.538901971 0.000000000 
Par#  7091# S(  4,  4)( 20, 17)(  1,   1) | 0.557476310 0.557476310 0.557476310 0.000000000 
Par#  7092# S(  5,  5)( 20, 17)(  1,   1) | 0.565206329 0.565206329 0.565206329 0.000000000 
Par#  7093# S(  6,  6)( 20, 17)(  1,   1) | 0.489286343 0.489286343 0.489286343 0.000000000 
Par#  7094# S(  1,  7)( 20, 17)(  1,   1) | 0.749033075 0.749033075 0.749033075 0.000000000 
Par#  7095# S(  2,  7)( 20, 17)(  1,   1) | 0.548309845 0.548309845 0.548309845 0.000000000 
Par#  7096# S(  3,  7)( 20, 17)(  1,   1) | 0.461098029 0.461098029 0.461098029 0.000000000 
Par#  7097# S(  4,  7)( 20, 17)(  1,   1) | 0.442523690 0.442523690 0.442523690 0.000000000 
Par#  7098# S(  5,  7)( 20, 17)(  1,   1) | 0.434793671 0.434793671 0.434793671 0.000000000 
Par#  7099# S(  6,  7)( 20, 17)(  1,   1) | 0.510713657 0.510713657 0.510713657 0.000000000 
Par#  7100# S(  7,  7)( 20, 17)(  1,   1) | 1.000000000 1.000000000 1.000000000 0.000000000 
Par#  7101# S(  1,  1)( 21, 17)(  1,   1) | 0.250966925 0.250966925 0.250966925 0.000000000 
Par#  7102# S(  2,  2)( 21, 17)(  1,   1) | 0.451690155 0.451690155 0.451690155 0.000000000 
Par#  7103# S(  3,  3)( 21, 17)(  1,   1) | 0.538901971 0.538901971 0.538901971 0.000000000 
Par#  7104# S(  4,  4)( 21, 17)(  1,   1) | 0.557476310 0.557476310 0.557476310 0.000000000 
Par#  7105# S(  5,  5)( 21, 17)(  1,   1) | 0.565206329 0.565206329 0.565206329 0.000000000 
Par#  7106# S(  6,  6)( 21, 17)(  1,   1) | 0.489286343 0.489286343 0.489286343 0.000000000 
Par#  7107# S(  1,  7)( 21, 17)(  1,   1) | 0.749033075 0.749033075 0.749033075 0.000000000 
Par#  7108# S(  2,  7)( 21, 17)(  1,   1) | 0.548309845 0.548309845 0.548309845 0.000000000 
Par#  7109# S(  3,  7)( 21, 17)(  1,   1) | 0.461098029 0.461098029 0.461098029 0.000000000 
Par#  7110# S(  4,  7)( 21, 17)(  1,   1) | 0.442523690 0.442523690 0.442523690 0.000000000 
Par#  7111# S(  5,  7)( 21, 17)(  1,   1) | 0.434793671 0.434793671 0.434793671 0.000000000 
Par#  7112# S(  6,  7)( 21, 17)(  1,   1) | 0.510713657 0.510713657 0.510713657 0.000000000 
Par#  7113# S(  7,  7)( 21, 17)(  1,   1) | 1.000000000 1.000000000 1.000000000 0.000000000 
Par#  7114# S(  1,  1)( 22, 17)(  1,   1) | 0.250966925 0.250966925 0.250966925 0.000000000 
Par#  7115# S(  2,  2)( 22, 17)(  1,   1) | 0.451690155 0.451690155 0.451690155 0.000000000 
Par#  7116# S(  3,  3)( 22, 17)(  1,   1) | 0.538901971 0.538901971 0.538901971 0.000000000 
Par#  7117# S(  4,  4)( 22, 17)(  1,   1) | 0.557476310 0.557476310 0.557476310 0.000000000 
Par#  7118# S(  5,  5)( 22, 17)(  1,   1) | 0.565206329 0.565206329 0.565206329 0.000000000 
Par#  7119# S(  6,  6)( 22, 17)(  1,   1) | 0.489286343 0.489286343 0.489286343 0.000000000 
Par#  7120# S(  1,  7)( 22, 17)(  1,   1) | 0.749033075 0.749033075 0.749033075 0.000000000 
Par#  7121# S(  2,  7)( 22, 17)(  1,   1) | 0.548309845 0.548309845 0.548309845 0.000000000 
Par#  7122# S(  3,  7)( 22, 17)(  1,   1) | 0.461098029 0.461098029 0.461098029 0.000000000 
Par#  7123# S(  4,  7)( 22, 17)(  1,   1) | 0.442523690 0.442523690 0.442523690 0.000000000 
Par#  7124# S(  5,  7)( 22, 17)(  1,   1) | 0.434793671 0.434793671 0.434793671 0.000000000 
Par#  7125# S(  6,  7)( 22, 17)(  1,   1) | 0.510713657 0.510713657 0.510713657 0.000000000 
Par#  7126# S(  7,  7)( 22, 17)(  1,   1) | 1.000000000 1.000000000 1.000000000 0.000000000 
Par#  7127# S(  1,  1)( 23, 17)(  1,   1) | 0.250966925 0.250966925 0.250966925 0.000000000 
Par#  7128# S(  2,  2)( 23, 17)(  1,   1) | 0.451690155 0.451690155 0.451690155 0.000000000 
Par#  7129# S(  3,  3)( 23, 17)(  1,   1) | 0.538901971 0.538901971 0.538901971 0.000000000 
Par#  7130# S(  4,  4)( 23, 17)(  1,   1) | 0.557476310 0.557476310 0.557476310 0.000000000 
Par#  7131# S(  5,  5)( 23, 17)(  1,   1) | 0.565206329 0.565206329 0.565206329 0.000000000 
Par#  7132# S(  6,  6)( 23, 17)(  1,   1) | 0.489286343 0.489286343 0.489286343 0.000000000 
Par#  7133# S(  1,  7)( 23, 17)(  1,   1) | 0.749033075 0.749033075 0.749033075 0.000000000 
Par#  7134# S(  2,  7)( 23, 17)(  1,   1) | 0.548309845 0.548309845 0.548309845 0.000000000 
Par#  7135# S(  3,  7)( 23, 17)(  1,   1) | 0.461098029 0.461098029 0.461098029 0.000000000 
Par#  7136# S(  4,  7)( 23, 17)(  1,   1) | 0.442523690 0.442523690 0.442523690 0.000000000 
Par#  7137# S(  5,  7)( 23, 17)(  1,   1) | 0.434793671 0.434793671 0.434793671 0.000000000 
Par#  7138# S(  6,  7)( 23, 17)(  1,   1) | 0.510713657 0.510713657 0.510713657 0.000000000 
Par#  7139# S(  7,  7)( 23, 17)(  1,   1) | 1.000000000 1.000000000 1.000000000 0.000000000 
Par#  7140# S(  1,  1)( 24, 17)(  1,   1) | 0.250966925 0.250966925 0.250966925 0.000000000 
Par#  7141# S(  2,  2)( 24, 17)(  1,   1) | 0.451690155 0.451690155 0.451690155 0.000000000 
Par#  7142# S(  3,  3)( 24, 17)(  1,   1) | 0.538901971 0.538901971 0.538901971 0.000000000 
Par#  7143# S(  4,  4)( 24, 17)(  1,   1) | 0.557476310 0.557476310 0.557476310 0.000000000 
Par#  7144# S(  5,  5)( 24, 17)(  1,   1) | 0.565206329 0.565206329 0.565206329 0.000000000 
Par#  7145# S(  6,  6)( 24, 17)(  1,   1) | 0.489286343 0.489286343 0.489286343 0.000000000 
Par#  7146# S(  1,  7)( 24, 17)(  1,   1) | 0.749033075 0.749033075 0.749033075 0.000000000 
Par#  7147# S(  2,  7)( 24, 17)(  1,   1) | 0.548309845 0.548309845 0.548309845 0.000000000 
Par#  7148# S(  3,  7)( 24, 17)(  1,   1) | 0.461098029 0.461098029 0.461098029 0.000000000 
Par#  7149# S(  4,  7)( 24, 17)(  1,   1) | 0.442523690 0.442523690 0.442523690 0.000000000 
Par#  7150# S(  5,  7)( 24, 17)(  1,   1) | 0.434793671 0.434793671 0.434793671 0.000000000 
Par#  7151# S(  6,  7)( 24, 17)(  1,   1) | 0.510713657 0.510713657 0.510713657 0.000000000 
Par#  7152# S(  7,  7)( 24, 17)(  1,   1) | 1.000000000 1.000000000 1.000000000 0.000000000 
Par#  7153# S(  1,  1)( 25, 17)(  1,   1) | 0.250966925 0.250966925 0.250966925 0.000000000 
Par#  7154# S(  2,  2)( 25, 17)(  1,   1) | 0.451690155 0.451690155 0.451690155 0.000000000 
Par#  7155# S(  3,  3)( 25, 17)(  1,   1) | 0.538901971 0.538901971 0.538901971 0.000000000 
Par#  7156# S(  4,  4)( 25, 17)(  1,   1) | 0.557476310 0.557476310 0.557476310 0.000000000 
Par#  7157# S(  5,  5)( 25, 17)(  1,   1) | 0.565206329 0.565206329 0.565206329 0.000000000 
Par#  7158# S(  6,  6)( 25, 17)(  1,   1) | 0.489286343 0.489286343 0.489286343 0.000000000 
Par#  7159# S(  1,  7)( 25, 17)(  1,   1) | 0.749033075 0.749033075 0.749033075 0.000000000 
Par#  7160# S(  2,  7)( 25, 17)(  1,   1) | 0.548309845 0.548309845 0.548309845 0.000000000 
Par#  7161# S(  3,  7)( 25, 17)(  1,   1) | 0.461098029 0.461098029 0.461098029 0.000000000 
Par#  7162# S(  4,  7)( 25, 17)(  1,   1) | 0.442523690 0.442523690 0.442523690 0.000000000 
Par#  7163# S(  5,  7)( 25, 17)(  1,   1) | 0.434793671 0.434793671 0.434793671 0.000000000 
Par#  7164# S(  6,  7)( 25, 17)(  1,   1) | 0.510713657 0.510713657 0.510713657 0.000000000 
Par#  7165# S(  7,  7)( 25, 17)(  1,   1) | 1.000000000 1.000000000 1.000000000 0.000000000 
Par#  7166# S(  1,  1)( 26, 17)(  1,   1) | 0.250966925 0.250966925 0.250966925 0.000000000 
Par#  7167# S(  2,  2)( 26, 17)(  1,   1) | 0.451690155 0.451690155 0.451690155 0.000000000 
Par#  7168# S(  3,  3)( 26, 17)(  1,   1) | 0.538901971 0.538901971 0.538901971 0.000000000 
Par#  7169# S(  4,  4)( 26, 17)(  1,   1) | 0.557476310 0.557476310 0.557476310 0.000000000 
Par#  7170# S(  5,  5)( 26, 17)(  1,   1) | 0.565206329 0.565206329 0.565206329 0.000000000 
Par#  7171# S(  6,  6)( 26, 17)(  1,   1) | 0.489286343 0.489286343 0.489286343 0.000000000 
Par#  7172# S(  1,  7)( 26, 17)(  1,   1) | 0.749033075 0.749033075 0.749033075 0.000000000 
Par#  7173# S(  2,  7)( 26, 17)(  1,   1) | 0.548309845 0.548309845 0.548309845 0.000000000 
Par#  7174# S(  3,  7)( 26, 17)(  1,   1) | 0.461098029 0.461098029 0.461098029 0.000000000 
Par#  7175# S(  4,  7)( 26, 17)(  1,   1) | 0.442523690 0.442523690 0.442523690 0.000000000 
Par#  7176# S(  5,  7)( 26, 17)(  1,   1) | 0.434793671 0.434793671 0.434793671 0.000000000 
Par#  7177# S(  6,  7)( 26, 17)(  1,   1) | 0.510713657 0.510713657 0.510713657 0.000000000 
Par#  7178# S(  7,  7)( 26, 17)(  1,   1) | 1.000000000 1.000000000 1.000000000 0.000000000 
Par#  7179# S(  1,  1)( 27, 17)(  1,   1) | 0.250966925 0.250966925 0.250966925 0.000000000 
Par#  7180# S(  2,  2)( 27, 17)(  1,   1) | 0.451690155 0.451690155 0.451690155 0.000000000 
Par#  7181# S(  3,  3)( 27, 17)(  1,   1) | 0.538901971 0.538901971 0.538901971 0.000000000 
Par#  7182# S(  4,  4)( 27, 17)(  1,   1) | 0.557476310 0.557476310 0.557476310 0.000000000 
Par#  7183# S(  5,  5)( 27, 17)(  1,   1) | 0.565206329 0.565206329 0.565206329 0.000000000 
Par#  7184# S(  6,  6)( 27, 17)(  1,   1) | 0.489286343 0.489286343 0.489286343 0.000000000 
Par#  7185# S(  1,  7)( 27, 17)(  1,   1) | 0.749033075 0.749033075 0.749033075 0.000000000 
Par#  7186# S(  2,  7)( 27, 17)(  1,   1) | 0.548309845 0.548309845 0.548309845 0.000000000 
Par#  7187# S(  3,  7)( 27, 17)(  1,   1) | 0.461098029 0.461098029 0.461098029 0.000000000 
Par#  7188# S(  4,  7)( 27, 17)(  1,   1) | 0.442523690 0.442523690 0.442523690 0.000000000 
Par#  7189# S(  5,  7)( 27, 17)(  1,   1) | 0.434793671 0.434793671 0.434793671 0.000000000 
Par#  7190# S(  6,  7)( 27, 17)(  1,   1) | 0.510713657 0.510713657 0.510713657 0.000000000 
Par#  7191# S(  7,  7)( 27, 17)(  1,   1) | 1.000000000 1.000000000 1.000000000 0.000000000 
Par#  7192# S(  1,  1)( 28, 17)(  1,   1) | 0.250966925 0.250966925 0.250966925 0.000000000 
Par#  7193# S(  2,  2)( 28, 17)(  1,   1) | 0.451690155 0.451690155 0.451690155 0.000000000 
Par#  7194# S(  3,  3)( 28, 17)(  1,   1) | 0.538901971 0.538901971 0.538901971 0.000000000 
Par#  7195# S(  4,  4)( 28, 17)(  1,   1) | 0.557476310 0.557476310 0.557476310 0.000000000 
Par#  7196# S(  5,  5)( 28, 17)(  1,   1) | 0.565206329 0.565206329 0.565206329 0.000000000 
Par#  7197# S(  6,  6)( 28, 17)(  1,   1) | 0.489286343 0.489286343 0.489286343 0.000000000 
Par#  7198# S(  1,  7)( 28, 17)(  1,   1) | 0.749033075 0.749033075 0.749033075 0.000000000 
Par#  7199# S(  2,  7)( 28, 17)(  1,   1) | 0.548309845 0.548309845 0.548309845 0.000000000 
Par#  7200# S(  3,  7)( 28, 17)(  1,   1) | 0.461098029 0.461098029 0.461098029 0.000000000 
Par#  7201# S(  4,  7)( 28, 17)(  1,   1) | 0.442523690 0.442523690 0.442523690 0.000000000 
Par#  7202# S(  5,  7)( 28, 17)(  1,   1) | 0.434793671 0.434793671 0.434793671 0.000000000 
Par#  7203# S(  6,  7)( 28, 17)(  1,   1) | 0.510713657 0.510713657 0.510713657 0.000000000 
Par#  7204# S(  7,  7)( 28, 17)(  1,   1) | 1.000000000 1.000000000 1.000000000 0.000000000 
Par#  7205# S(  1,  1)( 29, 17)(  1,   1) | 0.250966925 0.250966925 0.250966925 0.000000000 
Par#  7206# S(  2,  2)( 29, 17)(  1,   1) | 0.451690155 0.451690155 0.451690155 0.000000000 
Par#  7207# S(  3,  3)( 29, 17)(  1,   1) | 0.538901971 0.538901971 0.538901971 0.000000000 
Par#  7208# S(  4,  4)( 29, 17)(  1,   1) | 0.557476310 0.557476310 0.557476310 0.000000000 
Par#  7209# S(  5,  5)( 29, 17)(  1,   1) | 0.565206329 0.565206329 0.565206329 0.000000000 
Par#  7210# S(  6,  6)( 29, 17)(  1,   1) | 0.489286343 0.489286343 0.489286343 0.000000000 
Par#  7211# S(  1,  7)( 29, 17)(  1,   1) | 0.749033075 0.749033075 0.749033075 0.000000000 
Par#  7212# S(  2,  7)( 29, 17)(  1,   1) | 0.548309845 0.548309845 0.548309845 0.000000000 
Par#  7213# S(  3,  7)( 29, 17)(  1,   1) | 0.461098029 0.461098029 0.461098029 0.000000000 
Par#  7214# S(  4,  7)( 29, 17)(  1,   1) | 0.442523690 0.442523690 0.442523690 0.000000000 
Par#  7215# S(  5,  7)( 29, 17)(  1,   1) | 0.434793671 0.434793671 0.434793671 0.000000000 
Par#  7216# S(  6,  7)( 29, 17)(  1,   1) | 0.510713657 0.510713657 0.510713657 0.000000000 
Par#  7217# S(  7,  7)( 29, 17)(  1,   1) | 1.000000000 1.000000000 1.000000000 0.000000000 
Par#  7218# S(  1,  1)( 30, 17)(  1,   1) | 0.250966925 0.250966925 0.250966925 0.000000000 
Par#  7219# S(  2,  2)( 30, 17)(  1,   1) | 0.451690155 0.451690155 0.451690155 0.000000000 
Par#  7220# S(  3,  3)( 30, 17)(  1,   1) | 0.538901971 0.538901971 0.538901971 0.000000000 
Par#  7221# S(  4,  4)( 30, 17)(  1,   1) | 0.557476310 0.557476310 0.557476310 0.000000000 
Par#  7222# S(  5,  5)( 30, 17)(  1,   1) | 0.565206329 0.565206329 0.565206329 0.000000000 
Par#  7223# S(  6,  6)( 30, 17)(  1,   1) | 0.489286343 0.489286343 0.489286343 0.000000000 
Par#  7224# S(  1,  7)( 30, 17)(  1,   1) | 0.749033075 0.749033075 0.749033075 0.000000000 
Par#  7225# S(  2,  7)( 30, 17)(  1,   1) | 0.548309845 0.548309845 0.548309845 0.000000000 
Par#  7226# S(  3,  7)( 30, 17)(  1,   1) | 0.461098029 0.461098029 0.461098029 0.000000000 
Par#  7227# S(  4,  7)( 30, 17)(  1,   1) | 0.442523690 0.442523690 0.442523690 0.000000000 
Par#  7228# S(  5,  7)( 30, 17)(  1,   1) | 0.434793671 0.434793671 0.434793671 0.000000000 
Par#  7229# S(  6,  7)( 30, 17)(  1,   1) | 0.510713657 0.510713657 0.510713657 0.000000000 
Par#  7230# S(  7,  7)( 30, 17)(  1,   1) | 1.000000000 1.000000000 1.000000000 0.000000000 
Par#  7231# S(  1,  1)( 31, 17)(  1,   1) | 0.250966925 0.250966925 0.250966925 0.000000000 
Par#  7232# S(  2,  2)( 31, 17)(  1,   1) | 0.451690155 0.451690155 0.451690155 0.000000000 
Par#  7233# S(  3,  3)( 31, 17)(  1,   1) | 0.538901971 0.538901971 0.538901971 0.000000000 
Par#  7234# S(  4,  4)( 31, 17)(  1,   1) | 0.557476310 0.557476310 0.557476310 0.000000000 
Par#  7235# S(  5,  5)( 31, 17)(  1,   1) | 0.565206329 0.565206329 0.565206329 0.000000000 
Par#  7236# S(  6,  6)( 31, 17)(  1,   1) | 0.489286343 0.489286343 0.489286343 0.000000000 
Par#  7237# S(  1,  7)( 31, 17)(  1,   1) | 0.749033075 0.749033075 0.749033075 0.000000000 
Par#  7238# S(  2,  7)( 31, 17)(  1,   1) | 0.548309845 0.548309845 0.548309845 0.000000000 
Par#  7239# S(  3,  7)( 31, 17)(  1,   1) | 0.461098029 0.461098029 0.461098029 0.000000000 
Par#  7240# S(  4,  7)( 31, 17)(  1,   1) | 0.442523690 0.442523690 0.442523690 0.000000000 
Par#  7241# S(  5,  7)( 31, 17)(  1,   1) | 0.434793671 0.434793671 0.434793671 0.000000000 
Par#  7242# S(  6,  7)( 31, 17)(  1,   1) | 0.510713657 0.510713657 0.510713657 0.000000000 
Par#  7243# S(  7,  7)( 31, 17)(  1,   1) | 1.000000000 1.000000000 1.000000000 0.000000000 
Par#  7244# S(  1,  1)( 32, 17)(  1,   1) | 0.250966925 0.250966925 0.250966925 0.000000000 
Par#  7245# S(  2,  2)( 32, 17)(  1,   1) | 0.451690155 0.451690155 0.451690155 0.000000000 
Par#  7246# S(  3,  3)( 32, 17)(  1,   1) | 0.538901971 0.538901971 0.538901971 0.000000000 
Par#  7247# S(  4,  4)( 32, 17)(  1,   1) | 0.557476310 0.557476310 0.557476310 0.000000000 
Par#  7248# S(  5,  5)( 32, 17)(  1,   1) | 0.565206329 0.565206329 0.565206329 0.000000000 
Par#  7249# S(  6,  6)( 32, 17)(  1,   1) | 0.489286343 0.489286343 0.489286343 0.000000000 
Par#  7250# S(  1,  7)( 32, 17)(  1,   1) | 0.749033075 0.749033075 0.749033075 0.000000000 
Par#  7251# S(  2,  7)( 32, 17)(  1,   1) | 0.548309845 0.548309845 0.548309845 0.000000000 
Par#  7252# S(  3,  7)( 32, 17)(  1,   1) | 0.461098029 0.461098029 0.461098029 0.000000000 
Par#  7253# S(  4,  7)( 32, 17)(  1,   1) | 0.442523690 0.442523690 0.442523690 0.000000000 
Par#  7254# S(  5,  7)( 32, 17)(  1,   1) | 0.434793671 0.434793671 0.434793671 0.000000000 
Par#  7255# S(  6,  7)( 32, 17)(  1,   1) | 0.510713657 0.510713657 0.510713657 0.000000000 
Par#  7256# S(  7,  7)( 32, 17)(  1,   1) | 1.000000000 1.000000000 1.000000000 0.000000000 
Par#  7257# S(  1,  1)( 33, 17)(  1,   1) | 0.250966925 0.250966925 0.250966925 0.000000000 
Par#  7258# S(  2,  2)( 33, 17)(  1,   1) | 0.451690155 0.451690155 0.451690155 0.000000000 
Par#  7259# S(  3,  3)( 33, 17)(  1,   1) | 0.538901971 0.538901971 0.538901971 0.000000000 
Par#  7260# S(  4,  4)( 33, 17)(  1,   1) | 0.557476310 0.557476310 0.557476310 0.000000000 
Par#  7261# S(  5,  5)( 33, 17)(  1,   1) | 0.565206329 0.565206329 0.565206329 0.000000000 
Par#  7262# S(  6,  6)( 33, 17)(  1,   1) | 0.489286343 0.489286343 0.489286343 0.000000000 
Par#  7263# S(  1,  7)( 33, 17)(  1,   1) | 0.749033075 0.749033075 0.749033075 0.000000000 
Par#  7264# S(  2,  7)( 33, 17)(  1,   1) | 0.548309845 0.548309845 0.548309845 0.000000000 
Par#  7265# S(  3,  7)( 33, 17)(  1,   1) | 0.461098029 0.461098029 0.461098029 0.000000000 
Par#  7266# S(  4,  7)( 33, 17)(  1,   1) | 0.442523690 0.442523690 0.442523690 0.000000000 
Par#  7267# S(  5,  7)( 33, 17)(  1,   1) | 0.434793671 0.434793671 0.434793671 0.000000000 
Par#  7268# S(  6,  7)( 33, 17)(  1,   1) | 0.510713657 0.510713657 0.510713657 0.000000000 
Par#  7269# S(  7,  7)( 33, 17)(  1,   1) | 1.000000000 1.000000000 1.000000000 0.000000000 
Par#  7270# S(  1,  1)( 34, 17)(  1,   1) | 0.250966925 0.250966925 0.250966925 0.000000000 
Par#  7271# S(  2,  2)( 34, 17)(  1,   1) | 0.451690155 0.451690155 0.451690155 0.000000000 
Par#  7272# S(  3,  3)( 34, 17)(  1,   1) | 0.538901971 0.538901971 0.538901971 0.000000000 
Par#  7273# S(  4,  4)( 34, 17)(  1,   1) | 0.557476310 0.557476310 0.557476310 0.000000000 
Par#  7274# S(  5,  5)( 34, 17)(  1,   1) | 0.565206329 0.565206329 0.565206329 0.000000000 
Par#  7275# S(  6,  6)( 34, 17)(  1,   1) | 0.489286343 0.489286343 0.489286343 0.000000000 
Par#  7276# S(  1,  7)( 34, 17)(  1,   1) | 0.749033075 0.749033075 0.749033075 0.000000000 
Par#  7277# S(  2,  7)( 34, 17)(  1,   1) | 0.548309845 0.548309845 0.548309845 0.000000000 
Par#  7278# S(  3,  7)( 34, 17)(  1,   1) | 0.461098029 0.461098029 0.461098029 0.000000000 
Par#  7279# S(  4,  7)( 34, 17)(  1,   1) | 0.442523690 0.442523690 0.442523690 0.000000000 
Par#  7280# S(  5,  7)( 34, 17)(  1,   1) | 0.434793671 0.434793671 0.434793671 0.000000000 
Par#  7281# S(  6,  7)( 34, 17)(  1,   1) | 0.510713657 0.510713657 0.510713657 0.000000000 
Par#  7282# S(  7,  7)( 34, 17)(  1,   1) | 1.000000000 1.000000000 1.000000000 0.000000000 
Par#  7283# S(  1,  1)( 35, 17)(  1,   1) | 0.250966925 0.250966925 0.250966925 0.000000000 
Par#  7284# S(  2,  2)( 35, 17)(  1,   1) | 0.451690155 0.451690155 0.451690155 0.000000000 
Par#  7285# S(  3,  3)( 35, 17)(  1,   1) | 0.538901971 0.538901971 0.538901971 0.000000000 
Par#  7286# S(  4,  4)( 35, 17)(  1,   1) | 0.557476310 0.557476310 0.557476310 0.000000000 
Par#  7287# S(  5,  5)( 35, 17)(  1,   1) | 0.565206329 0.565206329 0.565206329 0.000000000 
Par#  7288# S(  6,  6)( 35, 17)(  1,   1) | 0.489286343 0.489286343 0.489286343 0.000000000 
Par#  7289# S(  1,  7)( 35, 17)(  1,   1) | 0.749033075 0.749033075 0.749033075 0.000000000 
Par#  7290# S(  2,  7)( 35, 17)(  1,   1) | 0.548309845 0.548309845 0.548309845 0.000000000 
Par#  7291# S(  3,  7)( 35, 17)(  1,   1) | 0.461098029 0.461098029 0.461098029 0.000000000 
Par#  7292# S(  4,  7)( 35, 17)(  1,   1) | 0.442523690 0.442523690 0.442523690 0.000000000 
Par#  7293# S(  5,  7)( 35, 17)(  1,   1) | 0.434793671 0.434793671 0.434793671 0.000000000 
Par#  7294# S(  6,  7)( 35, 17)(  1,   1) | 0.510713657 0.510713657 0.510713657 0.000000000 
Par#  7295# S(  7,  7)( 35, 17)(  1,   1) | 1.000000000 1.000000000 1.000000000 0.000000000 
Par#  7296# S(  1,  1)( 36, 17)(  1,   1) | 0.250966925 0.250966925 0.250966925 0.000000000 
Par#  7297# S(  2,  2)( 36, 17)(  1,   1) | 0.451690155 0.451690155 0.451690155 0.000000000 
Par#  7298# S(  3,  3)( 36, 17)(  1,   1) | 0.538901971 0.538901971 0.538901971 0.000000000 
Par#  7299# S(  4,  4)( 36, 17)(  1,   1) | 0.557476310 0.557476310 0.557476310 0.000000000 
Par#  7300# S(  5,  5)( 36, 17)(  1,   1) | 0.565206329 0.565206329 0.565206329 0.000000000 
Par#  7301# S(  6,  6)( 36, 17)(  1,   1) | 0.489286343 0.489286343 0.489286343 0.000000000 
Par#  7302# S(  1,  7)( 36, 17)(  1,   1) | 0.749033075 0.749033075 0.749033075 0.000000000 
Par#  7303# S(  2,  7)( 36, 17)(  1,   1) | 0.548309845 0.548309845 0.548309845 0.000000000 
Par#  7304# S(  3,  7)( 36, 17)(  1,   1) | 0.461098029 0.461098029 0.461098029 0.000000000 
Par#  7305# S(  4,  7)( 36, 17)(  1,   1) | 0.442523690 0.442523690 0.442523690 0.000000000 
Par#  7306# S(  5,  7)( 36, 17)(  1,   1) | 0.434793671 0.434793671 0.434793671 0.000000000 
Par#  7307# S(  6,  7)( 36, 17)(  1,   1) | 0.510713657 0.510713657 0.510713657 0.000000000 
Par#  7308# S(  7,  7)( 36, 17)(  1,   1) | 1.000000000 1.000000000 1.000000000 0.000000000 
Par#  7309# S(  1,  1)( 37, 17)(  1,   1) | 0.250966925 0.250966925 0.250966925 0.000000000 
Par#  7310# S(  2,  2)( 37, 17)(  1,   1) | 0.451690155 0.451690155 0.451690155 0.000000000 
Par#  7311# S(  3,  3)( 37, 17)(  1,   1) | 0.538901971 0.538901971 0.538901971 0.000000000 
Par#  7312# S(  4,  4)( 37, 17)(  1,   1) | 0.557476310 0.557476310 0.557476310 0.000000000 
Par#  7313# S(  5,  5)( 37, 17)(  1,   1) | 0.565206329 0.565206329 0.565206329 0.000000000 
Par#  7314# S(  6,  6)( 37, 17)(  1,   1) | 0.489286343 0.489286343 0.489286343 0.000000000 
Par#  7315# S(  1,  7)( 37, 17)(  1,   1) | 0.749033075 0.749033075 0.749033075 0.000000000 
Par#  7316# S(  2,  7)( 37, 17)(  1,   1) | 0.548309845 0.548309845 0.548309845 0.000000000 
Par#  7317# S(  3,  7)( 37, 17)(  1,   1) | 0.461098029 0.461098029 0.461098029 0.000000000 
Par#  7318# S(  4,  7)( 37, 17)(  1,   1) | 0.442523690 0.442523690 0.442523690 0.000000000 
Par#  7319# S(  5,  7)( 37, 17)(  1,   1) | 0.434793671 0.434793671 0.434793671 0.000000000 
Par#  7320# S(  6,  7)( 37, 17)(  1,   1) | 0.510713657 0.510713657 0.510713657 0.000000000 
Par#  7321# S(  7,  7)( 37, 17)(  1,   1) | 1.000000000 1.000000000 1.000000000 0.000000000 
Par#  7322# S(  1,  1)( 18, 18)(  1,   1) | 0.250966925 0.250966925 0.250966925 0.000000000 
Par#  7323# S(  2,  2)( 18, 18)(  1,   1) | 0.451690155 0.451690155 0.451690155 0.000000000 
Par#  7324# S(  3,  3)( 18, 18)(  1,   1) | 0.538901971 0.538901971 0.538901971 0.000000000 
Par#  7325# S(  4,  4)( 18, 18)(  1,   1) | 0.557476310 0.557476310 0.557476310 0.000000000 
Par#  7326# S(  5,  5)( 18, 18)(  1,   1) | 0.565206329 0.565206329 0.565206329 0.000000000 
Par#  7327# S(  6,  6)( 18, 18)(  1,   1) | 0.489286343 0.489286343 0.489286343 0.000000000 
Par#  7328# S(  1,  7)( 18, 18)(  1,   1) | 0.749033075 0.749033075 0.749033075 0.000000000 
Par#  7329# S(  2,  7)( 18, 18)(  1,   1) | 0.548309845 0.548309845 0.548309845 0.000000000 
Par#  7330# S(  3,  7)( 18, 18)(  1,   1) | 0.461098029 0.461098029 0.461098029 0.000000000 
Par#  7331# S(  4,  7)( 18, 18)(  1,   1) | 0.442523690 0.442523690 0.442523690 0.000000000 
Par#  7332# S(  5,  7)( 18, 18)(  1,   1) | 0.434793671 0.434793671 0.434793671 0.000000000 
Par#  7333# S(  6,  7)( 18, 18)(  1,   1) | 0.510713657 0.510713657 0.510713657 0.000000000 
Par#  7334# S(  7,  7)( 18, 18)(  1,   1) | 1.000000000 1.000000000 1.000000000 0.000000000 
Par#  7335# S(  1,  1)( 19, 18)(  1,   1) | 0.250966925 0.250966925 0.250966925 0.000000000 
Par#  7336# S(  2,  2)( 19, 18)(  1,   1) | 0.451690155 0.451690155 0.451690155 0.000000000 
Par#  7337# S(  3,  3)( 19, 18)(  1,   1) | 0.538901971 0.538901971 0.538901971 0.000000000 
Par#  7338# S(  4,  4)( 19, 18)(  1,   1) | 0.557476310 0.557476310 0.557476310 0.000000000 
Par#  7339# S(  5,  5)( 19, 18)(  1,   1) | 0.565206329 0.565206329 0.565206329 0.000000000 
Par#  7340# S(  6,  6)( 19, 18)(  1,   1) | 0.489286343 0.489286343 0.489286343 0.000000000 
Par#  7341# S(  1,  7)( 19, 18)(  1,   1) | 0.749033075 0.749033075 0.749033075 0.000000000 
Par#  7342# S(  2,  7)( 19, 18)(  1,   1) | 0.548309845 0.548309845 0.548309845 0.000000000 
Par#  7343# S(  3,  7)( 19, 18)(  1,   1) | 0.461098029 0.461098029 0.461098029 0.000000000 
Par#  7344# S(  4,  7)( 19, 18)(  1,   1) | 0.442523690 0.442523690 0.442523690 0.000000000 
Par#  7345# S(  5,  7)( 19, 18)(  1,   1) | 0.434793671 0.434793671 0.434793671 0.000000000 
Par#  7346# S(  6,  7)( 19, 18)(  1,   1) | 0.510713657 0.510713657 0.510713657 0.000000000 
Par#  7347# S(  7,  7)( 19, 18)(  1,   1) | 1.000000000 1.000000000 1.000000000 0.000000000 
Par#  7348# S(  1,  1)( 20, 18)(  1,   1) | 0.250966925 0.250966925 0.250966925 0.000000000 
Par#  7349# S(  2,  2)( 20, 18)(  1,   1) | 0.451690155 0.451690155 0.451690155 0.000000000 
Par#  7350# S(  3,  3)( 20, 18)(  1,   1) | 0.538901971 0.538901971 0.538901971 0.000000000 
Par#  7351# S(  4,  4)( 20, 18)(  1,   1) | 0.557476310 0.557476310 0.557476310 0.000000000 
Par#  7352# S(  5,  5)( 20, 18)(  1,   1) | 0.565206329 0.565206329 0.565206329 0.000000000 
Par#  7353# S(  6,  6)( 20, 18)(  1,   1) | 0.489286343 0.489286343 0.489286343 0.000000000 
Par#  7354# S(  1,  7)( 20, 18)(  1,   1) | 0.749033075 0.749033075 0.749033075 0.000000000 
Par#  7355# S(  2,  7)( 20, 18)(  1,   1) | 0.548309845 0.548309845 0.548309845 0.000000000 
Par#  7356# S(  3,  7)( 20, 18)(  1,   1) | 0.461098029 0.461098029 0.461098029 0.000000000 
Par#  7357# S(  4,  7)( 20, 18)(  1,   1) | 0.442523690 0.442523690 0.442523690 0.000000000 
Par#  7358# S(  5,  7)( 20, 18)(  1,   1) | 0.434793671 0.434793671 0.434793671 0.000000000 
Par#  7359# S(  6,  7)( 20, 18)(  1,   1) | 0.510713657 0.510713657 0.510713657 0.000000000 
Par#  7360# S(  7,  7)( 20, 18)(  1,   1) | 1.000000000 1.000000000 1.000000000 0.000000000 
Par#  7361# S(  1,  1)( 21, 18)(  1,   1) | 0.250966925 0.250966925 0.250966925 0.000000000 
Par#  7362# S(  2,  2)( 21, 18)(  1,   1) | 0.451690155 0.451690155 0.451690155 0.000000000 
Par#  7363# S(  3,  3)( 21, 18)(  1,   1) | 0.538901971 0.538901971 0.538901971 0.000000000 
Par#  7364# S(  4,  4)( 21, 18)(  1,   1) | 0.557476310 0.557476310 0.557476310 0.000000000 
Par#  7365# S(  5,  5)( 21, 18)(  1,   1) | 0.565206329 0.565206329 0.565206329 0.000000000 
Par#  7366# S(  6,  6)( 21, 18)(  1,   1) | 0.489286343 0.489286343 0.489286343 0.000000000 
Par#  7367# S(  1,  7)( 21, 18)(  1,   1) | 0.749033075 0.749033075 0.749033075 0.000000000 
Par#  7368# S(  2,  7)( 21, 18)(  1,   1) | 0.548309845 0.548309845 0.548309845 0.000000000 
Par#  7369# S(  3,  7)( 21, 18)(  1,   1) | 0.461098029 0.461098029 0.461098029 0.000000000 
Par#  7370# S(  4,  7)( 21, 18)(  1,   1) | 0.442523690 0.442523690 0.442523690 0.000000000 
Par#  7371# S(  5,  7)( 21, 18)(  1,   1) | 0.434793671 0.434793671 0.434793671 0.000000000 
Par#  7372# S(  6,  7)( 21, 18)(  1,   1) | 0.510713657 0.510713657 0.510713657 0.000000000 
Par#  7373# S(  7,  7)( 21, 18)(  1,   1) | 1.000000000 1.000000000 1.000000000 0.000000000 
Par#  7374# S(  1,  1)( 22, 18)(  1,   1) | 0.250966925 0.250966925 0.250966925 0.000000000 
Par#  7375# S(  2,  2)( 22, 18)(  1,   1) | 0.451690155 0.451690155 0.451690155 0.000000000 
Par#  7376# S(  3,  3)( 22, 18)(  1,   1) | 0.538901971 0.538901971 0.538901971 0.000000000 
Par#  7377# S(  4,  4)( 22, 18)(  1,   1) | 0.557476310 0.557476310 0.557476310 0.000000000 
Par#  7378# S(  5,  5)( 22, 18)(  1,   1) | 0.565206329 0.565206329 0.565206329 0.000000000 
Par#  7379# S(  6,  6)( 22, 18)(  1,   1) | 0.489286343 0.489286343 0.489286343 0.000000000 
Par#  7380# S(  1,  7)( 22, 18)(  1,   1) | 0.749033075 0.749033075 0.749033075 0.000000000 
Par#  7381# S(  2,  7)( 22, 18)(  1,   1) | 0.548309845 0.548309845 0.548309845 0.000000000 
Par#  7382# S(  3,  7)( 22, 18)(  1,   1) | 0.461098029 0.461098029 0.461098029 0.000000000 
Par#  7383# S(  4,  7)( 22, 18)(  1,   1) | 0.442523690 0.442523690 0.442523690 0.000000000 
Par#  7384# S(  5,  7)( 22, 18)(  1,   1) | 0.434793671 0.434793671 0.434793671 0.000000000 
Par#  7385# S(  6,  7)( 22, 18)(  1,   1) | 0.510713657 0.510713657 0.510713657 0.000000000 
Par#  7386# S(  7,  7)( 22, 18)(  1,   1) | 1.000000000 1.000000000 1.000000000 0.000000000 
Par#  7387# S(  1,  1)( 23, 18)(  1,   1) | 0.250966925 0.250966925 0.250966925 0.000000000 
Par#  7388# S(  2,  2)( 23, 18)(  1,   1) | 0.451690155 0.451690155 0.451690155 0.000000000 
Par#  7389# S(  3,  3)( 23, 18)(  1,   1) | 0.538901971 0.538901971 0.538901971 0.000000000 
Par#  7390# S(  4,  4)( 23, 18)(  1,   1) | 0.557476310 0.557476310 0.557476310 0.000000000 
Par#  7391# S(  5,  5)( 23, 18)(  1,   1) | 0.565206329 0.565206329 0.565206329 0.000000000 
Par#  7392# S(  6,  6)( 23, 18)(  1,   1) | 0.489286343 0.489286343 0.489286343 0.000000000 
Par#  7393# S(  1,  7)( 23, 18)(  1,   1) | 0.749033075 0.749033075 0.749033075 0.000000000 
Par#  7394# S(  2,  7)( 23, 18)(  1,   1) | 0.548309845 0.548309845 0.548309845 0.000000000 
Par#  7395# S(  3,  7)( 23, 18)(  1,   1) | 0.461098029 0.461098029 0.461098029 0.000000000 
Par#  7396# S(  4,  7)( 23, 18)(  1,   1) | 0.442523690 0.442523690 0.442523690 0.000000000 
Par#  7397# S(  5,  7)( 23, 18)(  1,   1) | 0.434793671 0.434793671 0.434793671 0.000000000 
Par#  7398# S(  6,  7)( 23, 18)(  1,   1) | 0.510713657 0.510713657 0.510713657 0.000000000 
Par#  7399# S(  7,  7)( 23, 18)(  1,   1) | 1.000000000 1.000000000 1.000000000 0.000000000 
Par#  7400# S(  1,  1)( 24, 18)(  1,   1) | 0.250966925 0.250966925 0.250966925 0.000000000 
Par#  7401# S(  2,  2)( 24, 18)(  1,   1) | 0.451690155 0.451690155 0.451690155 0.000000000 
Par#  7402# S(  3,  3)( 24, 18)(  1,   1) | 0.538901971 0.538901971 0.538901971 0.000000000 
Par#  7403# S(  4,  4)( 24, 18)(  1,   1) | 0.557476310 0.557476310 0.557476310 0.000000000 
Par#  7404# S(  5,  5)( 24, 18)(  1,   1) | 0.565206329 0.565206329 0.565206329 0.000000000 
Par#  7405# S(  6,  6)( 24, 18)(  1,   1) | 0.489286343 0.489286343 0.489286343 0.000000000 
Par#  7406# S(  1,  7)( 24, 18)(  1,   1) | 0.749033075 0.749033075 0.749033075 0.000000000 
Par#  7407# S(  2,  7)( 24, 18)(  1,   1) | 0.548309845 0.548309845 0.548309845 0.000000000 
Par#  7408# S(  3,  7)( 24, 18)(  1,   1) | 0.461098029 0.461098029 0.461098029 0.000000000 
Par#  7409# S(  4,  7)( 24, 18)(  1,   1) | 0.442523690 0.442523690 0.442523690 0.000000000 
Par#  7410# S(  5,  7)( 24, 18)(  1,   1) | 0.434793671 0.434793671 0.434793671 0.000000000 
Par#  7411# S(  6,  7)( 24, 18)(  1,   1) | 0.510713657 0.510713657 0.510713657 0.000000000 
Par#  7412# S(  7,  7)( 24, 18)(  1,   1) | 1.000000000 1.000000000 1.000000000 0.000000000 
Par#  7413# S(  1,  1)( 25, 18)(  1,   1) | 0.250966925 0.250966925 0.250966925 0.000000000 
Par#  7414# S(  2,  2)( 25, 18)(  1,   1) | 0.451690155 0.451690155 0.451690155 0.000000000 
Par#  7415# S(  3,  3)( 25, 18)(  1,   1) | 0.538901971 0.538901971 0.538901971 0.000000000 
Par#  7416# S(  4,  4)( 25, 18)(  1,   1) | 0.557476310 0.557476310 0.557476310 0.000000000 
Par#  7417# S(  5,  5)( 25, 18)(  1,   1) | 0.565206329 0.565206329 0.565206329 0.000000000 
Par#  7418# S(  6,  6)( 25, 18)(  1,   1) | 0.489286343 0.489286343 0.489286343 0.000000000 
Par#  7419# S(  1,  7)( 25, 18)(  1,   1) | 0.749033075 0.749033075 0.749033075 0.000000000 
Par#  7420# S(  2,  7)( 25, 18)(  1,   1) | 0.548309845 0.548309845 0.548309845 0.000000000 
Par#  7421# S(  3,  7)( 25, 18)(  1,   1) | 0.461098029 0.461098029 0.461098029 0.000000000 
Par#  7422# S(  4,  7)( 25, 18)(  1,   1) | 0.442523690 0.442523690 0.442523690 0.000000000 
Par#  7423# S(  5,  7)( 25, 18)(  1,   1) | 0.434793671 0.434793671 0.434793671 0.000000000 
Par#  7424# S(  6,  7)( 25, 18)(  1,   1) | 0.510713657 0.510713657 0.510713657 0.000000000 
Par#  7425# S(  7,  7)( 25, 18)(  1,   1) | 1.000000000 1.000000000 1.000000000 0.000000000 
Par#  7426# S(  1,  1)( 26, 18)(  1,   1) | 0.250966925 0.250966925 0.250966925 0.000000000 
Par#  7427# S(  2,  2)( 26, 18)(  1,   1) | 0.451690155 0.451690155 0.451690155 0.000000000 
Par#  7428# S(  3,  3)( 26, 18)(  1,   1) | 0.538901971 0.538901971 0.538901971 0.000000000 
Par#  7429# S(  4,  4)( 26, 18)(  1,   1) | 0.557476310 0.557476310 0.557476310 0.000000000 
Par#  7430# S(  5,  5)( 26, 18)(  1,   1) | 0.565206329 0.565206329 0.565206329 0.000000000 
Par#  7431# S(  6,  6)( 26, 18)(  1,   1) | 0.489286343 0.489286343 0.489286343 0.000000000 
Par#  7432# S(  1,  7)( 26, 18)(  1,   1) | 0.749033075 0.749033075 0.749033075 0.000000000 
Par#  7433# S(  2,  7)( 26, 18)(  1,   1) | 0.548309845 0.548309845 0.548309845 0.000000000 
Par#  7434# S(  3,  7)( 26, 18)(  1,   1) | 0.461098029 0.461098029 0.461098029 0.000000000 
Par#  7435# S(  4,  7)( 26, 18)(  1,   1) | 0.442523690 0.442523690 0.442523690 0.000000000 
Par#  7436# S(  5,  7)( 26, 18)(  1,   1) | 0.434793671 0.434793671 0.434793671 0.000000000 
Par#  7437# S(  6,  7)( 26, 18)(  1,   1) | 0.510713657 0.510713657 0.510713657 0.000000000 
Par#  7438# S(  7,  7)( 26, 18)(  1,   1) | 1.000000000 1.000000000 1.000000000 0.000000000 
Par#  7439# S(  1,  1)( 27, 18)(  1,   1) | 0.250966925 0.250966925 0.250966925 0.000000000 
Par#  7440# S(  2,  2)( 27, 18)(  1,   1) | 0.451690155 0.451690155 0.451690155 0.000000000 
Par#  7441# S(  3,  3)( 27, 18)(  1,   1) | 0.538901971 0.538901971 0.538901971 0.000000000 
Par#  7442# S(  4,  4)( 27, 18)(  1,   1) | 0.557476310 0.557476310 0.557476310 0.000000000 
Par#  7443# S(  5,  5)( 27, 18)(  1,   1) | 0.565206329 0.565206329 0.565206329 0.000000000 
Par#  7444# S(  6,  6)( 27, 18)(  1,   1) | 0.489286343 0.489286343 0.489286343 0.000000000 
Par#  7445# S(  1,  7)( 27, 18)(  1,   1) | 0.749033075 0.749033075 0.749033075 0.000000000 
Par#  7446# S(  2,  7)( 27, 18)(  1,   1) | 0.548309845 0.548309845 0.548309845 0.000000000 
Par#  7447# S(  3,  7)( 27, 18)(  1,   1) | 0.461098029 0.461098029 0.461098029 0.000000000 
Par#  7448# S(  4,  7)( 27, 18)(  1,   1) | 0.442523690 0.442523690 0.442523690 0.000000000 
Par#  7449# S(  5,  7)( 27, 18)(  1,   1) | 0.434793671 0.434793671 0.434793671 0.000000000 
Par#  7450# S(  6,  7)( 27, 18)(  1,   1) | 0.510713657 0.510713657 0.510713657 0.000000000 
Par#  7451# S(  7,  7)( 27, 18)(  1,   1) | 1.000000000 1.000000000 1.000000000 0.000000000 
Par#  7452# S(  1,  1)( 28, 18)(  1,   1) | 0.250966925 0.250966925 0.250966925 0.000000000 
Par#  7453# S(  2,  2)( 28, 18)(  1,   1) | 0.451690155 0.451690155 0.451690155 0.000000000 
Par#  7454# S(  3,  3)( 28, 18)(  1,   1) | 0.538901971 0.538901971 0.538901971 0.000000000 
Par#  7455# S(  4,  4)( 28, 18)(  1,   1) | 0.557476310 0.557476310 0.557476310 0.000000000 
Par#  7456# S(  5,  5)( 28, 18)(  1,   1) | 0.565206329 0.565206329 0.565206329 0.000000000 
Par#  7457# S(  6,  6)( 28, 18)(  1,   1) | 0.489286343 0.489286343 0.489286343 0.000000000 
Par#  7458# S(  1,  7)( 28, 18)(  1,   1) | 0.749033075 0.749033075 0.749033075 0.000000000 
Par#  7459# S(  2,  7)( 28, 18)(  1,   1) | 0.548309845 0.548309845 0.548309845 0.000000000 
Par#  7460# S(  3,  7)( 28, 18)(  1,   1) | 0.461098029 0.461098029 0.461098029 0.000000000 
Par#  7461# S(  4,  7)( 28, 18)(  1,   1) | 0.442523690 0.442523690 0.442523690 0.000000000 
Par#  7462# S(  5,  7)( 28, 18)(  1,   1) | 0.434793671 0.434793671 0.434793671 0.000000000 
Par#  7463# S(  6,  7)( 28, 18)(  1,   1) | 0.510713657 0.510713657 0.510713657 0.000000000 
Par#  7464# S(  7,  7)( 28, 18)(  1,   1) | 1.000000000 1.000000000 1.000000000 0.000000000 
Par#  7465# S(  1,  1)( 29, 18)(  1,   1) | 0.250966925 0.250966925 0.250966925 0.000000000 
Par#  7466# S(  2,  2)( 29, 18)(  1,   1) | 0.451690155 0.451690155 0.451690155 0.000000000 
Par#  7467# S(  3,  3)( 29, 18)(  1,   1) | 0.538901971 0.538901971 0.538901971 0.000000000 
Par#  7468# S(  4,  4)( 29, 18)(  1,   1) | 0.557476310 0.557476310 0.557476310 0.000000000 
Par#  7469# S(  5,  5)( 29, 18)(  1,   1) | 0.565206329 0.565206329 0.565206329 0.000000000 
Par#  7470# S(  6,  6)( 29, 18)(  1,   1) | 0.489286343 0.489286343 0.489286343 0.000000000 
Par#  7471# S(  1,  7)( 29, 18)(  1,   1) | 0.749033075 0.749033075 0.749033075 0.000000000 
Par#  7472# S(  2,  7)( 29, 18)(  1,   1) | 0.548309845 0.548309845 0.548309845 0.000000000 
Par#  7473# S(  3,  7)( 29, 18)(  1,   1) | 0.461098029 0.461098029 0.461098029 0.000000000 
Par#  7474# S(  4,  7)( 29, 18)(  1,   1) | 0.442523690 0.442523690 0.442523690 0.000000000 
Par#  7475# S(  5,  7)( 29, 18)(  1,   1) | 0.434793671 0.434793671 0.434793671 0.000000000 
Par#  7476# S(  6,  7)( 29, 18)(  1,   1) | 0.510713657 0.510713657 0.510713657 0.000000000 
Par#  7477# S(  7,  7)( 29, 18)(  1,   1) | 1.000000000 1.000000000 1.000000000 0.000000000 
Par#  7478# S(  1,  1)( 30, 18)(  1,   1) | 0.250966925 0.250966925 0.250966925 0.000000000 
Par#  7479# S(  2,  2)( 30, 18)(  1,   1) | 0.451690155 0.451690155 0.451690155 0.000000000 
Par#  7480# S(  3,  3)( 30, 18)(  1,   1) | 0.538901971 0.538901971 0.538901971 0.000000000 
Par#  7481# S(  4,  4)( 30, 18)(  1,   1) | 0.557476310 0.557476310 0.557476310 0.000000000 
Par#  7482# S(  5,  5)( 30, 18)(  1,   1) | 0.565206329 0.565206329 0.565206329 0.000000000 
Par#  7483# S(  6,  6)( 30, 18)(  1,   1) | 0.489286343 0.489286343 0.489286343 0.000000000 
Par#  7484# S(  1,  7)( 30, 18)(  1,   1) | 0.749033075 0.749033075 0.749033075 0.000000000 
Par#  7485# S(  2,  7)( 30, 18)(  1,   1) | 0.548309845 0.548309845 0.548309845 0.000000000 
Par#  7486# S(  3,  7)( 30, 18)(  1,   1) | 0.461098029 0.461098029 0.461098029 0.000000000 
Par#  7487# S(  4,  7)( 30, 18)(  1,   1) | 0.442523690 0.442523690 0.442523690 0.000000000 
Par#  7488# S(  5,  7)( 30, 18)(  1,   1) | 0.434793671 0.434793671 0.434793671 0.000000000 
Par#  7489# S(  6,  7)( 30, 18)(  1,   1) | 0.510713657 0.510713657 0.510713657 0.000000000 
Par#  7490# S(  7,  7)( 30, 18)(  1,   1) | 1.000000000 1.000000000 1.000000000 0.000000000 
Par#  7491# S(  1,  1)( 31, 18)(  1,   1) | 0.250966925 0.250966925 0.250966925 0.000000000 
Par#  7492# S(  2,  2)( 31, 18)(  1,   1) | 0.451690155 0.451690155 0.451690155 0.000000000 
Par#  7493# S(  3,  3)( 31, 18)(  1,   1) | 0.538901971 0.538901971 0.538901971 0.000000000 
Par#  7494# S(  4,  4)( 31, 18)(  1,   1) | 0.557476310 0.557476310 0.557476310 0.000000000 
Par#  7495# S(  5,  5)( 31, 18)(  1,   1) | 0.565206329 0.565206329 0.565206329 0.000000000 
Par#  7496# S(  6,  6)( 31, 18)(  1,   1) | 0.489286343 0.489286343 0.489286343 0.000000000 
Par#  7497# S(  1,  7)( 31, 18)(  1,   1) | 0.749033075 0.749033075 0.749033075 0.000000000 
Par#  7498# S(  2,  7)( 31, 18)(  1,   1) | 0.548309845 0.548309845 0.548309845 0.000000000 
Par#  7499# S(  3,  7)( 31, 18)(  1,   1) | 0.461098029 0.461098029 0.461098029 0.000000000 
Par#  7500# S(  4,  7)( 31, 18)(  1,   1) | 0.442523690 0.442523690 0.442523690 0.000000000 
Par#  7501# S(  5,  7)( 31, 18)(  1,   1) | 0.434793671 0.434793671 0.434793671 0.000000000 
Par#  7502# S(  6,  7)( 31, 18)(  1,   1) | 0.510713657 0.510713657 0.510713657 0.000000000 
Par#  7503# S(  7,  7)( 31, 18)(  1,   1) | 1.000000000 1.000000000 1.000000000 0.000000000 
Par#  7504# S(  1,  1)( 32, 18)(  1,   1) | 0.250966925 0.250966925 0.250966925 0.000000000 
Par#  7505# S(  2,  2)( 32, 18)(  1,   1) | 0.451690155 0.451690155 0.451690155 0.000000000 
Par#  7506# S(  3,  3)( 32, 18)(  1,   1) | 0.538901971 0.538901971 0.538901971 0.000000000 
Par#  7507# S(  4,  4)( 32, 18)(  1,   1) | 0.557476310 0.557476310 0.557476310 0.000000000 
Par#  7508# S(  5,  5)( 32, 18)(  1,   1) | 0.565206329 0.565206329 0.565206329 0.000000000 
Par#  7509# S(  6,  6)( 32, 18)(  1,   1) | 0.489286343 0.489286343 0.489286343 0.000000000 
Par#  7510# S(  1,  7)( 32, 18)(  1,   1) | 0.749033075 0.749033075 0.749033075 0.000000000 
Par#  7511# S(  2,  7)( 32, 18)(  1,   1) | 0.548309845 0.548309845 0.548309845 0.000000000 
Par#  7512# S(  3,  7)( 32, 18)(  1,   1) | 0.461098029 0.461098029 0.461098029 0.000000000 
Par#  7513# S(  4,  7)( 32, 18)(  1,   1) | 0.442523690 0.442523690 0.442523690 0.000000000 
Par#  7514# S(  5,  7)( 32, 18)(  1,   1) | 0.434793671 0.434793671 0.434793671 0.000000000 
Par#  7515# S(  6,  7)( 32, 18)(  1,   1) | 0.510713657 0.510713657 0.510713657 0.000000000 
Par#  7516# S(  7,  7)( 32, 18)(  1,   1) | 1.000000000 1.000000000 1.000000000 0.000000000 
Par#  7517# S(  1,  1)( 33, 18)(  1,   1) | 0.250966925 0.250966925 0.250966925 0.000000000 
Par#  7518# S(  2,  2)( 33, 18)(  1,   1) | 0.451690155 0.451690155 0.451690155 0.000000000 
Par#  7519# S(  3,  3)( 33, 18)(  1,   1) | 0.538901971 0.538901971 0.538901971 0.000000000 
Par#  7520# S(  4,  4)( 33, 18)(  1,   1) | 0.557476310 0.557476310 0.557476310 0.000000000 
Par#  7521# S(  5,  5)( 33, 18)(  1,   1) | 0.565206329 0.565206329 0.565206329 0.000000000 
Par#  7522# S(  6,  6)( 33, 18)(  1,   1) | 0.489286343 0.489286343 0.489286343 0.000000000 
Par#  7523# S(  1,  7)( 33, 18)(  1,   1) | 0.749033075 0.749033075 0.749033075 0.000000000 
Par#  7524# S(  2,  7)( 33, 18)(  1,   1) | 0.548309845 0.548309845 0.548309845 0.000000000 
Par#  7525# S(  3,  7)( 33, 18)(  1,   1) | 0.461098029 0.461098029 0.461098029 0.000000000 
Par#  7526# S(  4,  7)( 33, 18)(  1,   1) | 0.442523690 0.442523690 0.442523690 0.000000000 
Par#  7527# S(  5,  7)( 33, 18)(  1,   1) | 0.434793671 0.434793671 0.434793671 0.000000000 
Par#  7528# S(  6,  7)( 33, 18)(  1,   1) | 0.510713657 0.510713657 0.510713657 0.000000000 
Par#  7529# S(  7,  7)( 33, 18)(  1,   1) | 1.000000000 1.000000000 1.000000000 0.000000000 
Par#  7530# S(  1,  1)( 34, 18)(  1,   1) | 0.250966925 0.250966925 0.250966925 0.000000000 
Par#  7531# S(  2,  2)( 34, 18)(  1,   1) | 0.451690155 0.451690155 0.451690155 0.000000000 
Par#  7532# S(  3,  3)( 34, 18)(  1,   1) | 0.538901971 0.538901971 0.538901971 0.000000000 
Par#  7533# S(  4,  4)( 34, 18)(  1,   1) | 0.557476310 0.557476310 0.557476310 0.000000000 
Par#  7534# S(  5,  5)( 34, 18)(  1,   1) | 0.565206329 0.565206329 0.565206329 0.000000000 
Par#  7535# S(  6,  6)( 34, 18)(  1,   1) | 0.489286343 0.489286343 0.489286343 0.000000000 
Par#  7536# S(  1,  7)( 34, 18)(  1,   1) | 0.749033075 0.749033075 0.749033075 0.000000000 
Par#  7537# S(  2,  7)( 34, 18)(  1,   1) | 0.548309845 0.548309845 0.548309845 0.000000000 
Par#  7538# S(  3,  7)( 34, 18)(  1,   1) | 0.461098029 0.461098029 0.461098029 0.000000000 
Par#  7539# S(  4,  7)( 34, 18)(  1,   1) | 0.442523690 0.442523690 0.442523690 0.000000000 
Par#  7540# S(  5,  7)( 34, 18)(  1,   1) | 0.434793671 0.434793671 0.434793671 0.000000000 
Par#  7541# S(  6,  7)( 34, 18)(  1,   1) | 0.510713657 0.510713657 0.510713657 0.000000000 
Par#  7542# S(  7,  7)( 34, 18)(  1,   1) | 1.000000000 1.000000000 1.000000000 0.000000000 
Par#  7543# S(  1,  1)( 35, 18)(  1,   1) | 0.250966925 0.250966925 0.250966925 0.000000000 
Par#  7544# S(  2,  2)( 35, 18)(  1,   1) | 0.451690155 0.451690155 0.451690155 0.000000000 
Par#  7545# S(  3,  3)( 35, 18)(  1,   1) | 0.538901971 0.538901971 0.538901971 0.000000000 
Par#  7546# S(  4,  4)( 35, 18)(  1,   1) | 0.557476310 0.557476310 0.557476310 0.000000000 
Par#  7547# S(  5,  5)( 35, 18)(  1,   1) | 0.565206329 0.565206329 0.565206329 0.000000000 
Par#  7548# S(  6,  6)( 35, 18)(  1,   1) | 0.489286343 0.489286343 0.489286343 0.000000000 
Par#  7549# S(  1,  7)( 35, 18)(  1,   1) | 0.749033075 0.749033075 0.749033075 0.000000000 
Par#  7550# S(  2,  7)( 35, 18)(  1,   1) | 0.548309845 0.548309845 0.548309845 0.000000000 
Par#  7551# S(  3,  7)( 35, 18)(  1,   1) | 0.461098029 0.461098029 0.461098029 0.000000000 
Par#  7552# S(  4,  7)( 35, 18)(  1,   1) | 0.442523690 0.442523690 0.442523690 0.000000000 
Par#  7553# S(  5,  7)( 35, 18)(  1,   1) | 0.434793671 0.434793671 0.434793671 0.000000000 
Par#  7554# S(  6,  7)( 35, 18)(  1,   1) | 0.510713657 0.510713657 0.510713657 0.000000000 
Par#  7555# S(  7,  7)( 35, 18)(  1,   1) | 1.000000000 1.000000000 1.000000000 0.000000000 
Par#  7556# S(  1,  1)( 36, 18)(  1,   1) | 0.250966925 0.250966925 0.250966925 0.000000000 
Par#  7557# S(  2,  2)( 36, 18)(  1,   1) | 0.451690155 0.451690155 0.451690155 0.000000000 
Par#  7558# S(  3,  3)( 36, 18)(  1,   1) | 0.538901971 0.538901971 0.538901971 0.000000000 
Par#  7559# S(  4,  4)( 36, 18)(  1,   1) | 0.557476310 0.557476310 0.557476310 0.000000000 
Par#  7560# S(  5,  5)( 36, 18)(  1,   1) | 0.565206329 0.565206329 0.565206329 0.000000000 
Par#  7561# S(  6,  6)( 36, 18)(  1,   1) | 0.489286343 0.489286343 0.489286343 0.000000000 
Par#  7562# S(  1,  7)( 36, 18)(  1,   1) | 0.749033075 0.749033075 0.749033075 0.000000000 
Par#  7563# S(  2,  7)( 36, 18)(  1,   1) | 0.548309845 0.548309845 0.548309845 0.000000000 
Par#  7564# S(  3,  7)( 36, 18)(  1,   1) | 0.461098029 0.461098029 0.461098029 0.000000000 
Par#  7565# S(  4,  7)( 36, 18)(  1,   1) | 0.442523690 0.442523690 0.442523690 0.000000000 
Par#  7566# S(  5,  7)( 36, 18)(  1,   1) | 0.434793671 0.434793671 0.434793671 0.000000000 
Par#  7567# S(  6,  7)( 36, 18)(  1,   1) | 0.510713657 0.510713657 0.510713657 0.000000000 
Par#  7568# S(  7,  7)( 36, 18)(  1,   1) | 1.000000000 1.000000000 1.000000000 0.000000000 
Par#  7569# S(  1,  1)( 37, 18)(  1,   1) | 0.250966925 0.250966925 0.250966925 0.000000000 
Par#  7570# S(  2,  2)( 37, 18)(  1,   1) | 0.451690155 0.451690155 0.451690155 0.000000000 
Par#  7571# S(  3,  3)( 37, 18)(  1,   1) | 0.538901971 0.538901971 0.538901971 0.000000000 
Par#  7572# S(  4,  4)( 37, 18)(  1,   1) | 0.557476310 0.557476310 0.557476310 0.000000000 
Par#  7573# S(  5,  5)( 37, 18)(  1,   1) | 0.565206329 0.565206329 0.565206329 0.000000000 
Par#  7574# S(  6,  6)( 37, 18)(  1,   1) | 0.489286343 0.489286343 0.489286343 0.000000000 
Par#  7575# S(  1,  7)( 37, 18)(  1,   1) | 0.749033075 0.749033075 0.749033075 0.000000000 
Par#  7576# S(  2,  7)( 37, 18)(  1,   1) | 0.548309845 0.548309845 0.548309845 0.000000000 
Par#  7577# S(  3,  7)( 37, 18)(  1,   1) | 0.461098029 0.461098029 0.461098029 0.000000000 
Par#  7578# S(  4,  7)( 37, 18)(  1,   1) | 0.442523690 0.442523690 0.442523690 0.000000000 
Par#  7579# S(  5,  7)( 37, 18)(  1,   1) | 0.434793671 0.434793671 0.434793671 0.000000000 
Par#  7580# S(  6,  7)( 37, 18)(  1,   1) | 0.510713657 0.510713657 0.510713657 0.000000000 
Par#  7581# S(  7,  7)( 37, 18)(  1,   1) | 1.000000000 1.000000000 1.000000000 0.000000000 
Par#  7582# S(  1,  1)( 19, 19)(  1,   1) | 0.250966925 0.250966925 0.250966925 0.000000000 
Par#  7583# S(  2,  2)( 19, 19)(  1,   1) | 0.451690155 0.451690155 0.451690155 0.000000000 
Par#  7584# S(  3,  3)( 19, 19)(  1,   1) | 0.538901971 0.538901971 0.538901971 0.000000000 
Par#  7585# S(  4,  4)( 19, 19)(  1,   1) | 0.557476310 0.557476310 0.557476310 0.000000000 
Par#  7586# S(  5,  5)( 19, 19)(  1,   1) | 0.565206329 0.565206329 0.565206329 0.000000000 
Par#  7587# S(  6,  6)( 19, 19)(  1,   1) | 0.489286343 0.489286343 0.489286343 0.000000000 
Par#  7588# S(  1,  7)( 19, 19)(  1,   1) | 0.749033075 0.749033075 0.749033075 0.000000000 
Par#  7589# S(  2,  7)( 19, 19)(  1,   1) | 0.548309845 0.548309845 0.548309845 0.000000000 
Par#  7590# S(  3,  7)( 19, 19)(  1,   1) | 0.461098029 0.461098029 0.461098029 0.000000000 
Par#  7591# S(  4,  7)( 19, 19)(  1,   1) | 0.442523690 0.442523690 0.442523690 0.000000000 
Par#  7592# S(  5,  7)( 19, 19)(  1,   1) | 0.434793671 0.434793671 0.434793671 0.000000000 
Par#  7593# S(  6,  7)( 19, 19)(  1,   1) | 0.510713657 0.510713657 0.510713657 0.000000000 
Par#  7594# S(  7,  7)( 19, 19)(  1,   1) | 1.000000000 1.000000000 1.000000000 0.000000000 
Par#  7595# S(  1,  1)( 20, 19)(  1,   1) | 0.250966925 0.250966925 0.250966925 0.000000000 
Par#  7596# S(  2,  2)( 20, 19)(  1,   1) | 0.451690155 0.451690155 0.451690155 0.000000000 
Par#  7597# S(  3,  3)( 20, 19)(  1,   1) | 0.538901971 0.538901971 0.538901971 0.000000000 
Par#  7598# S(  4,  4)( 20, 19)(  1,   1) | 0.557476310 0.557476310 0.557476310 0.000000000 
Par#  7599# S(  5,  5)( 20, 19)(  1,   1) | 0.565206329 0.565206329 0.565206329 0.000000000 
Par#  7600# S(  6,  6)( 20, 19)(  1,   1) | 0.489286343 0.489286343 0.489286343 0.000000000 
Par#  7601# S(  1,  7)( 20, 19)(  1,   1) | 0.749033075 0.749033075 0.749033075 0.000000000 
Par#  7602# S(  2,  7)( 20, 19)(  1,   1) | 0.548309845 0.548309845 0.548309845 0.000000000 
Par#  7603# S(  3,  7)( 20, 19)(  1,   1) | 0.461098029 0.461098029 0.461098029 0.000000000 
Par#  7604# S(  4,  7)( 20, 19)(  1,   1) | 0.442523690 0.442523690 0.442523690 0.000000000 
Par#  7605# S(  5,  7)( 20, 19)(  1,   1) | 0.434793671 0.434793671 0.434793671 0.000000000 
Par#  7606# S(  6,  7)( 20, 19)(  1,   1) | 0.510713657 0.510713657 0.510713657 0.000000000 
Par#  7607# S(  7,  7)( 20, 19)(  1,   1) | 1.000000000 1.000000000 1.000000000 0.000000000 
Par#  7608# S(  1,  1)( 21, 19)(  1,   1) | 0.250966925 0.250966925 0.250966925 0.000000000 
Par#  7609# S(  2,  2)( 21, 19)(  1,   1) | 0.451690155 0.451690155 0.451690155 0.000000000 
Par#  7610# S(  3,  3)( 21, 19)(  1,   1) | 0.538901971 0.538901971 0.538901971 0.000000000 
Par#  7611# S(  4,  4)( 21, 19)(  1,   1) | 0.557476310 0.557476310 0.557476310 0.000000000 
Par#  7612# S(  5,  5)( 21, 19)(  1,   1) | 0.565206329 0.565206329 0.565206329 0.000000000 
Par#  7613# S(  6,  6)( 21, 19)(  1,   1) | 0.489286343 0.489286343 0.489286343 0.000000000 
Par#  7614# S(  1,  7)( 21, 19)(  1,   1) | 0.749033075 0.749033075 0.749033075 0.000000000 
Par#  7615# S(  2,  7)( 21, 19)(  1,   1) | 0.548309845 0.548309845 0.548309845 0.000000000 
Par#  7616# S(  3,  7)( 21, 19)(  1,   1) | 0.461098029 0.461098029 0.461098029 0.000000000 
Par#  7617# S(  4,  7)( 21, 19)(  1,   1) | 0.442523690 0.442523690 0.442523690 0.000000000 
Par#  7618# S(  5,  7)( 21, 19)(  1,   1) | 0.434793671 0.434793671 0.434793671 0.000000000 
Par#  7619# S(  6,  7)( 21, 19)(  1,   1) | 0.510713657 0.510713657 0.510713657 0.000000000 
Par#  7620# S(  7,  7)( 21, 19)(  1,   1) | 1.000000000 1.000000000 1.000000000 0.000000000 
Par#  7621# S(  1,  1)( 22, 19)(  1,   1) | 0.250966925 0.250966925 0.250966925 0.000000000 
Par#  7622# S(  2,  2)( 22, 19)(  1,   1) | 0.451690155 0.451690155 0.451690155 0.000000000 
Par#  7623# S(  3,  3)( 22, 19)(  1,   1) | 0.538901971 0.538901971 0.538901971 0.000000000 
Par#  7624# S(  4,  4)( 22, 19)(  1,   1) | 0.557476310 0.557476310 0.557476310 0.000000000 
Par#  7625# S(  5,  5)( 22, 19)(  1,   1) | 0.565206329 0.565206329 0.565206329 0.000000000 
Par#  7626# S(  6,  6)( 22, 19)(  1,   1) | 0.489286343 0.489286343 0.489286343 0.000000000 
Par#  7627# S(  1,  7)( 22, 19)(  1,   1) | 0.749033075 0.749033075 0.749033075 0.000000000 
Par#  7628# S(  2,  7)( 22, 19)(  1,   1) | 0.548309845 0.548309845 0.548309845 0.000000000 
Par#  7629# S(  3,  7)( 22, 19)(  1,   1) | 0.461098029 0.461098029 0.461098029 0.000000000 
Par#  7630# S(  4,  7)( 22, 19)(  1,   1) | 0.442523690 0.442523690 0.442523690 0.000000000 
Par#  7631# S(  5,  7)( 22, 19)(  1,   1) | 0.434793671 0.434793671 0.434793671 0.000000000 
Par#  7632# S(  6,  7)( 22, 19)(  1,   1) | 0.510713657 0.510713657 0.510713657 0.000000000 
Par#  7633# S(  7,  7)( 22, 19)(  1,   1) | 1.000000000 1.000000000 1.000000000 0.000000000 
Par#  7634# S(  1,  1)( 23, 19)(  1,   1) | 0.250966925 0.250966925 0.250966925 0.000000000 
Par#  7635# S(  2,  2)( 23, 19)(  1,   1) | 0.451690155 0.451690155 0.451690155 0.000000000 
Par#  7636# S(  3,  3)( 23, 19)(  1,   1) | 0.538901971 0.538901971 0.538901971 0.000000000 
Par#  7637# S(  4,  4)( 23, 19)(  1,   1) | 0.557476310 0.557476310 0.557476310 0.000000000 
Par#  7638# S(  5,  5)( 23, 19)(  1,   1) | 0.565206329 0.565206329 0.565206329 0.000000000 
Par#  7639# S(  6,  6)( 23, 19)(  1,   1) | 0.489286343 0.489286343 0.489286343 0.000000000 
Par#  7640# S(  1,  7)( 23, 19)(  1,   1) | 0.749033075 0.749033075 0.749033075 0.000000000 
Par#  7641# S(  2,  7)( 23, 19)(  1,   1) | 0.548309845 0.548309845 0.548309845 0.000000000 
Par#  7642# S(  3,  7)( 23, 19)(  1,   1) | 0.461098029 0.461098029 0.461098029 0.000000000 
Par#  7643# S(  4,  7)( 23, 19)(  1,   1) | 0.442523690 0.442523690 0.442523690 0.000000000 
Par#  7644# S(  5,  7)( 23, 19)(  1,   1) | 0.434793671 0.434793671 0.434793671 0.000000000 
Par#  7645# S(  6,  7)( 23, 19)(  1,   1) | 0.510713657 0.510713657 0.510713657 0.000000000 
Par#  7646# S(  7,  7)( 23, 19)(  1,   1) | 1.000000000 1.000000000 1.000000000 0.000000000 
Par#  7647# S(  1,  1)( 24, 19)(  1,   1) | 0.250966925 0.250966925 0.250966925 0.000000000 
Par#  7648# S(  2,  2)( 24, 19)(  1,   1) | 0.451690155 0.451690155 0.451690155 0.000000000 
Par#  7649# S(  3,  3)( 24, 19)(  1,   1) | 0.538901971 0.538901971 0.538901971 0.000000000 
Par#  7650# S(  4,  4)( 24, 19)(  1,   1) | 0.557476310 0.557476310 0.557476310 0.000000000 
Par#  7651# S(  5,  5)( 24, 19)(  1,   1) | 0.565206329 0.565206329 0.565206329 0.000000000 
Par#  7652# S(  6,  6)( 24, 19)(  1,   1) | 0.489286343 0.489286343 0.489286343 0.000000000 
Par#  7653# S(  1,  7)( 24, 19)(  1,   1) | 0.749033075 0.749033075 0.749033075 0.000000000 
Par#  7654# S(  2,  7)( 24, 19)(  1,   1) | 0.548309845 0.548309845 0.548309845 0.000000000 
Par#  7655# S(  3,  7)( 24, 19)(  1,   1) | 0.461098029 0.461098029 0.461098029 0.000000000 
Par#  7656# S(  4,  7)( 24, 19)(  1,   1) | 0.442523690 0.442523690 0.442523690 0.000000000 
Par#  7657# S(  5,  7)( 24, 19)(  1,   1) | 0.434793671 0.434793671 0.434793671 0.000000000 
Par#  7658# S(  6,  7)( 24, 19)(  1,   1) | 0.510713657 0.510713657 0.510713657 0.000000000 
Par#  7659# S(  7,  7)( 24, 19)(  1,   1) | 1.000000000 1.000000000 1.000000000 0.000000000 
Par#  7660# S(  1,  1)( 25, 19)(  1,   1) | 0.250966925 0.250966925 0.250966925 0.000000000 
Par#  7661# S(  2,  2)( 25, 19)(  1,   1) | 0.451690155 0.451690155 0.451690155 0.000000000 
Par#  7662# S(  3,  3)( 25, 19)(  1,   1) | 0.538901971 0.538901971 0.538901971 0.000000000 
Par#  7663# S(  4,  4)( 25, 19)(  1,   1) | 0.557476310 0.557476310 0.557476310 0.000000000 
Par#  7664# S(  5,  5)( 25, 19)(  1,   1) | 0.565206329 0.565206329 0.565206329 0.000000000 
Par#  7665# S(  6,  6)( 25, 19)(  1,   1) | 0.489286343 0.489286343 0.489286343 0.000000000 
Par#  7666# S(  1,  7)( 25, 19)(  1,   1) | 0.749033075 0.749033075 0.749033075 0.000000000 
Par#  7667# S(  2,  7)( 25, 19)(  1,   1) | 0.548309845 0.548309845 0.548309845 0.000000000 
Par#  7668# S(  3,  7)( 25, 19)(  1,   1) | 0.461098029 0.461098029 0.461098029 0.000000000 
Par#  7669# S(  4,  7)( 25, 19)(  1,   1) | 0.442523690 0.442523690 0.442523690 0.000000000 
Par#  7670# S(  5,  7)( 25, 19)(  1,   1) | 0.434793671 0.434793671 0.434793671 0.000000000 
Par#  7671# S(  6,  7)( 25, 19)(  1,   1) | 0.510713657 0.510713657 0.510713657 0.000000000 
Par#  7672# S(  7,  7)( 25, 19)(  1,   1) | 1.000000000 1.000000000 1.000000000 0.000000000 
Par#  7673# S(  1,  1)( 26, 19)(  1,   1) | 0.250966925 0.250966925 0.250966925 0.000000000 
Par#  7674# S(  2,  2)( 26, 19)(  1,   1) | 0.451690155 0.451690155 0.451690155 0.000000000 
Par#  7675# S(  3,  3)( 26, 19)(  1,   1) | 0.538901971 0.538901971 0.538901971 0.000000000 
Par#  7676# S(  4,  4)( 26, 19)(  1,   1) | 0.557476310 0.557476310 0.557476310 0.000000000 
Par#  7677# S(  5,  5)( 26, 19)(  1,   1) | 0.565206329 0.565206329 0.565206329 0.000000000 
Par#  7678# S(  6,  6)( 26, 19)(  1,   1) | 0.489286343 0.489286343 0.489286343 0.000000000 
Par#  7679# S(  1,  7)( 26, 19)(  1,   1) | 0.749033075 0.749033075 0.749033075 0.000000000 
Par#  7680# S(  2,  7)( 26, 19)(  1,   1) | 0.548309845 0.548309845 0.548309845 0.000000000 
Par#  7681# S(  3,  7)( 26, 19)(  1,   1) | 0.461098029 0.461098029 0.461098029 0.000000000 
Par#  7682# S(  4,  7)( 26, 19)(  1,   1) | 0.442523690 0.442523690 0.442523690 0.000000000 
Par#  7683# S(  5,  7)( 26, 19)(  1,   1) | 0.434793671 0.434793671 0.434793671 0.000000000 
Par#  7684# S(  6,  7)( 26, 19)(  1,   1) | 0.510713657 0.510713657 0.510713657 0.000000000 
Par#  7685# S(  7,  7)( 26, 19)(  1,   1) | 1.000000000 1.000000000 1.000000000 0.000000000 
Par#  7686# S(  1,  1)( 27, 19)(  1,   1) | 0.250966925 0.250966925 0.250966925 0.000000000 
Par#  7687# S(  2,  2)( 27, 19)(  1,   1) | 0.451690155 0.451690155 0.451690155 0.000000000 
Par#  7688# S(  3,  3)( 27, 19)(  1,   1) | 0.538901971 0.538901971 0.538901971 0.000000000 
Par#  7689# S(  4,  4)( 27, 19)(  1,   1) | 0.557476310 0.557476310 0.557476310 0.000000000 
Par#  7690# S(  5,  5)( 27, 19)(  1,   1) | 0.565206329 0.565206329 0.565206329 0.000000000 
Par#  7691# S(  6,  6)( 27, 19)(  1,   1) | 0.489286343 0.489286343 0.489286343 0.000000000 
Par#  7692# S(  1,  7)( 27, 19)(  1,   1) | 0.749033075 0.749033075 0.749033075 0.000000000 
Par#  7693# S(  2,  7)( 27, 19)(  1,   1) | 0.548309845 0.548309845 0.548309845 0.000000000 
Par#  7694# S(  3,  7)( 27, 19)(  1,   1) | 0.461098029 0.461098029 0.461098029 0.000000000 
Par#  7695# S(  4,  7)( 27, 19)(  1,   1) | 0.442523690 0.442523690 0.442523690 0.000000000 
Par#  7696# S(  5,  7)( 27, 19)(  1,   1) | 0.434793671 0.434793671 0.434793671 0.000000000 
Par#  7697# S(  6,  7)( 27, 19)(  1,   1) | 0.510713657 0.510713657 0.510713657 0.000000000 
Par#  7698# S(  7,  7)( 27, 19)(  1,   1) | 1.000000000 1.000000000 1.000000000 0.000000000 
Par#  7699# S(  1,  1)( 28, 19)(  1,   1) | 0.250966925 0.250966925 0.250966925 0.000000000 
Par#  7700# S(  2,  2)( 28, 19)(  1,   1) | 0.451690155 0.451690155 0.451690155 0.000000000 
Par#  7701# S(  3,  3)( 28, 19)(  1,   1) | 0.538901971 0.538901971 0.538901971 0.000000000 
Par#  7702# S(  4,  4)( 28, 19)(  1,   1) | 0.557476310 0.557476310 0.557476310 0.000000000 
Par#  7703# S(  5,  5)( 28, 19)(  1,   1) | 0.565206329 0.565206329 0.565206329 0.000000000 
Par#  7704# S(  6,  6)( 28, 19)(  1,   1) | 0.489286343 0.489286343 0.489286343 0.000000000 
Par#  7705# S(  1,  7)( 28, 19)(  1,   1) | 0.749033075 0.749033075 0.749033075 0.000000000 
Par#  7706# S(  2,  7)( 28, 19)(  1,   1) | 0.548309845 0.548309845 0.548309845 0.000000000 
Par#  7707# S(  3,  7)( 28, 19)(  1,   1) | 0.461098029 0.461098029 0.461098029 0.000000000 
Par#  7708# S(  4,  7)( 28, 19)(  1,   1) | 0.442523690 0.442523690 0.442523690 0.000000000 
Par#  7709# S(  5,  7)( 28, 19)(  1,   1) | 0.434793671 0.434793671 0.434793671 0.000000000 
Par#  7710# S(  6,  7)( 28, 19)(  1,   1) | 0.510713657 0.510713657 0.510713657 0.000000000 
Par#  7711# S(  7,  7)( 28, 19)(  1,   1) | 1.000000000 1.000000000 1.000000000 0.000000000 
Par#  7712# S(  1,  1)( 29, 19)(  1,   1) | 0.250966925 0.250966925 0.250966925 0.000000000 
Par#  7713# S(  2,  2)( 29, 19)(  1,   1) | 0.451690155 0.451690155 0.451690155 0.000000000 
Par#  7714# S(  3,  3)( 29, 19)(  1,   1) | 0.538901971 0.538901971 0.538901971 0.000000000 
Par#  7715# S(  4,  4)( 29, 19)(  1,   1) | 0.557476310 0.557476310 0.557476310 0.000000000 
Par#  7716# S(  5,  5)( 29, 19)(  1,   1) | 0.565206329 0.565206329 0.565206329 0.000000000 
Par#  7717# S(  6,  6)( 29, 19)(  1,   1) | 0.489286343 0.489286343 0.489286343 0.000000000 
Par#  7718# S(  1,  7)( 29, 19)(  1,   1) | 0.749033075 0.749033075 0.749033075 0.000000000 
Par#  7719# S(  2,  7)( 29, 19)(  1,   1) | 0.548309845 0.548309845 0.548309845 0.000000000 
Par#  7720# S(  3,  7)( 29, 19)(  1,   1) | 0.461098029 0.461098029 0.461098029 0.000000000 
Par#  7721# S(  4,  7)( 29, 19)(  1,   1) | 0.442523690 0.442523690 0.442523690 0.000000000 
Par#  7722# S(  5,  7)( 29, 19)(  1,   1) | 0.434793671 0.434793671 0.434793671 0.000000000 
Par#  7723# S(  6,  7)( 29, 19)(  1,   1) | 0.510713657 0.510713657 0.510713657 0.000000000 
Par#  7724# S(  7,  7)( 29, 19)(  1,   1) | 1.000000000 1.000000000 1.000000000 0.000000000 
Par#  7725# S(  1,  1)( 30, 19)(  1,   1) | 0.250966925 0.250966925 0.250966925 0.000000000 
Par#  7726# S(  2,  2)( 30, 19)(  1,   1) | 0.451690155 0.451690155 0.451690155 0.000000000 
Par#  7727# S(  3,  3)( 30, 19)(  1,   1) | 0.538901971 0.538901971 0.538901971 0.000000000 
Par#  7728# S(  4,  4)( 30, 19)(  1,   1) | 0.557476310 0.557476310 0.557476310 0.000000000 
Par#  7729# S(  5,  5)( 30, 19)(  1,   1) | 0.565206329 0.565206329 0.565206329 0.000000000 
Par#  7730# S(  6,  6)( 30, 19)(  1,   1) | 0.489286343 0.489286343 0.489286343 0.000000000 
Par#  7731# S(  1,  7)( 30, 19)(  1,   1) | 0.749033075 0.749033075 0.749033075 0.000000000 
Par#  7732# S(  2,  7)( 30, 19)(  1,   1) | 0.548309845 0.548309845 0.548309845 0.000000000 
Par#  7733# S(  3,  7)( 30, 19)(  1,   1) | 0.461098029 0.461098029 0.461098029 0.000000000 
Par#  7734# S(  4,  7)( 30, 19)(  1,   1) | 0.442523690 0.442523690 0.442523690 0.000000000 
Par#  7735# S(  5,  7)( 30, 19)(  1,   1) | 0.434793671 0.434793671 0.434793671 0.000000000 
Par#  7736# S(  6,  7)( 30, 19)(  1,   1) | 0.510713657 0.510713657 0.510713657 0.000000000 
Par#  7737# S(  7,  7)( 30, 19)(  1,   1) | 1.000000000 1.000000000 1.000000000 0.000000000 
Par#  7738# S(  1,  1)( 31, 19)(  1,   1) | 0.250966925 0.250966925 0.250966925 0.000000000 
Par#  7739# S(  2,  2)( 31, 19)(  1,   1) | 0.451690155 0.451690155 0.451690155 0.000000000 
Par#  7740# S(  3,  3)( 31, 19)(  1,   1) | 0.538901971 0.538901971 0.538901971 0.000000000 
Par#  7741# S(  4,  4)( 31, 19)(  1,   1) | 0.557476310 0.557476310 0.557476310 0.000000000 
Par#  7742# S(  5,  5)( 31, 19)(  1,   1) | 0.565206329 0.565206329 0.565206329 0.000000000 
Par#  7743# S(  6,  6)( 31, 19)(  1,   1) | 0.489286343 0.489286343 0.489286343 0.000000000 
Par#  7744# S(  1,  7)( 31, 19)(  1,   1) | 0.749033075 0.749033075 0.749033075 0.000000000 
Par#  7745# S(  2,  7)( 31, 19)(  1,   1) | 0.548309845 0.548309845 0.548309845 0.000000000 
Par#  7746# S(  3,  7)( 31, 19)(  1,   1) | 0.461098029 0.461098029 0.461098029 0.000000000 
Par#  7747# S(  4,  7)( 31, 19)(  1,   1) | 0.442523690 0.442523690 0.442523690 0.000000000 
Par#  7748# S(  5,  7)( 31, 19)(  1,   1) | 0.434793671 0.434793671 0.434793671 0.000000000 
Par#  7749# S(  6,  7)( 31, 19)(  1,   1) | 0.510713657 0.510713657 0.510713657 0.000000000 
Par#  7750# S(  7,  7)( 31, 19)(  1,   1) | 1.000000000 1.000000000 1.000000000 0.000000000 
Par#  7751# S(  1,  1)( 32, 19)(  1,   1) | 0.250966925 0.250966925 0.250966925 0.000000000 
Par#  7752# S(  2,  2)( 32, 19)(  1,   1) | 0.451690155 0.451690155 0.451690155 0.000000000 
Par#  7753# S(  3,  3)( 32, 19)(  1,   1) | 0.538901971 0.538901971 0.538901971 0.000000000 
Par#  7754# S(  4,  4)( 32, 19)(  1,   1) | 0.557476310 0.557476310 0.557476310 0.000000000 
Par#  7755# S(  5,  5)( 32, 19)(  1,   1) | 0.565206329 0.565206329 0.565206329 0.000000000 
Par#  7756# S(  6,  6)( 32, 19)(  1,   1) | 0.489286343 0.489286343 0.489286343 0.000000000 
Par#  7757# S(  1,  7)( 32, 19)(  1,   1) | 0.749033075 0.749033075 0.749033075 0.000000000 
Par#  7758# S(  2,  7)( 32, 19)(  1,   1) | 0.548309845 0.548309845 0.548309845 0.000000000 
Par#  7759# S(  3,  7)( 32, 19)(  1,   1) | 0.461098029 0.461098029 0.461098029 0.000000000 
Par#  7760# S(  4,  7)( 32, 19)(  1,   1) | 0.442523690 0.442523690 0.442523690 0.000000000 
Par#  7761# S(  5,  7)( 32, 19)(  1,   1) | 0.434793671 0.434793671 0.434793671 0.000000000 
Par#  7762# S(  6,  7)( 32, 19)(  1,   1) | 0.510713657 0.510713657 0.510713657 0.000000000 
Par#  7763# S(  7,  7)( 32, 19)(  1,   1) | 1.000000000 1.000000000 1.000000000 0.000000000 
Par#  7764# S(  1,  1)( 33, 19)(  1,   1) | 0.250966925 0.250966925 0.250966925 0.000000000 
Par#  7765# S(  2,  2)( 33, 19)(  1,   1) | 0.451690155 0.451690155 0.451690155 0.000000000 
Par#  7766# S(  3,  3)( 33, 19)(  1,   1) | 0.538901971 0.538901971 0.538901971 0.000000000 
Par#  7767# S(  4,  4)( 33, 19)(  1,   1) | 0.557476310 0.557476310 0.557476310 0.000000000 
Par#  7768# S(  5,  5)( 33, 19)(  1,   1) | 0.565206329 0.565206329 0.565206329 0.000000000 
Par#  7769# S(  6,  6)( 33, 19)(  1,   1) | 0.489286343 0.489286343 0.489286343 0.000000000 
Par#  7770# S(  1,  7)( 33, 19)(  1,   1) | 0.749033075 0.749033075 0.749033075 0.000000000 
Par#  7771# S(  2,  7)( 33, 19)(  1,   1) | 0.548309845 0.548309845 0.548309845 0.000000000 
Par#  7772# S(  3,  7)( 33, 19)(  1,   1) | 0.461098029 0.461098029 0.461098029 0.000000000 
Par#  7773# S(  4,  7)( 33, 19)(  1,   1) | 0.442523690 0.442523690 0.442523690 0.000000000 
Par#  7774# S(  5,  7)( 33, 19)(  1,   1) | 0.434793671 0.434793671 0.434793671 0.000000000 
Par#  7775# S(  6,  7)( 33, 19)(  1,   1) | 0.510713657 0.510713657 0.510713657 0.000000000 
Par#  7776# S(  7,  7)( 33, 19)(  1,   1) | 1.000000000 1.000000000 1.000000000 0.000000000 
Par#  7777# S(  1,  1)( 34, 19)(  1,   1) | 0.250966925 0.250966925 0.250966925 0.000000000 
Par#  7778# S(  2,  2)( 34, 19)(  1,   1) | 0.451690155 0.451690155 0.451690155 0.000000000 
Par#  7779# S(  3,  3)( 34, 19)(  1,   1) | 0.538901971 0.538901971 0.538901971 0.000000000 
Par#  7780# S(  4,  4)( 34, 19)(  1,   1) | 0.557476310 0.557476310 0.557476310 0.000000000 
Par#  7781# S(  5,  5)( 34, 19)(  1,   1) | 0.565206329 0.565206329 0.565206329 0.000000000 
Par#  7782# S(  6,  6)( 34, 19)(  1,   1) | 0.489286343 0.489286343 0.489286343 0.000000000 
Par#  7783# S(  1,  7)( 34, 19)(  1,   1) | 0.749033075 0.749033075 0.749033075 0.000000000 
Par#  7784# S(  2,  7)( 34, 19)(  1,   1) | 0.548309845 0.548309845 0.548309845 0.000000000 
Par#  7785# S(  3,  7)( 34, 19)(  1,   1) | 0.461098029 0.461098029 0.461098029 0.000000000 
Par#  7786# S(  4,  7)( 34, 19)(  1,   1) | 0.442523690 0.442523690 0.442523690 0.000000000 
Par#  7787# S(  5,  7)( 34, 19)(  1,   1) | 0.434793671 0.434793671 0.434793671 0.000000000 
Par#  7788# S(  6,  7)( 34, 19)(  1,   1) | 0.510713657 0.510713657 0.510713657 0.000000000 
Par#  7789# S(  7,  7)( 34, 19)(  1,   1) | 1.000000000 1.000000000 1.000000000 0.000000000 
Par#  7790# S(  1,  1)( 35, 19)(  1,   1) | 0.250966925 0.250966925 0.250966925 0.000000000 
Par#  7791# S(  2,  2)( 35, 19)(  1,   1) | 0.451690155 0.451690155 0.451690155 0.000000000 
Par#  7792# S(  3,  3)( 35, 19)(  1,   1) | 0.538901971 0.538901971 0.538901971 0.000000000 
Par#  7793# S(  4,  4)( 35, 19)(  1,   1) | 0.557476310 0.557476310 0.557476310 0.000000000 
Par#  7794# S(  5,  5)( 35, 19)(  1,   1) | 0.565206329 0.565206329 0.565206329 0.000000000 
Par#  7795# S(  6,  6)( 35, 19)(  1,   1) | 0.489286343 0.489286343 0.489286343 0.000000000 
Par#  7796# S(  1,  7)( 35, 19)(  1,   1) | 0.749033075 0.749033075 0.749033075 0.000000000 
Par#  7797# S(  2,  7)( 35, 19)(  1,   1) | 0.548309845 0.548309845 0.548309845 0.000000000 
Par#  7798# S(  3,  7)( 35, 19)(  1,   1) | 0.461098029 0.461098029 0.461098029 0.000000000 
Par#  7799# S(  4,  7)( 35, 19)(  1,   1) | 0.442523690 0.442523690 0.442523690 0.000000000 
Par#  7800# S(  5,  7)( 35, 19)(  1,   1) | 0.434793671 0.434793671 0.434793671 0.000000000 
Par#  7801# S(  6,  7)( 35, 19)(  1,   1) | 0.510713657 0.510713657 0.510713657 0.000000000 
Par#  7802# S(  7,  7)( 35, 19)(  1,   1) | 1.000000000 1.000000000 1.000000000 0.000000000 
Par#  7803# S(  1,  1)( 36, 19)(  1,   1) | 0.250966925 0.250966925 0.250966925 0.000000000 
Par#  7804# S(  2,  2)( 36, 19)(  1,   1) | 0.451690155 0.451690155 0.451690155 0.000000000 
Par#  7805# S(  3,  3)( 36, 19)(  1,   1) | 0.538901971 0.538901971 0.538901971 0.000000000 
Par#  7806# S(  4,  4)( 36, 19)(  1,   1) | 0.557476310 0.557476310 0.557476310 0.000000000 
Par#  7807# S(  5,  5)( 36, 19)(  1,   1) | 0.565206329 0.565206329 0.565206329 0.000000000 
Par#  7808# S(  6,  6)( 36, 19)(  1,   1) | 0.489286343 0.489286343 0.489286343 0.000000000 
Par#  7809# S(  1,  7)( 36, 19)(  1,   1) | 0.749033075 0.749033075 0.749033075 0.000000000 
Par#  7810# S(  2,  7)( 36, 19)(  1,   1) | 0.548309845 0.548309845 0.548309845 0.000000000 
Par#  7811# S(  3,  7)( 36, 19)(  1,   1) | 0.461098029 0.461098029 0.461098029 0.000000000 
Par#  7812# S(  4,  7)( 36, 19)(  1,   1) | 0.442523690 0.442523690 0.442523690 0.000000000 
Par#  7813# S(  5,  7)( 36, 19)(  1,   1) | 0.434793671 0.434793671 0.434793671 0.000000000 
Par#  7814# S(  6,  7)( 36, 19)(  1,   1) | 0.510713657 0.510713657 0.510713657 0.000000000 
Par#  7815# S(  7,  7)( 36, 19)(  1,   1) | 1.000000000 1.000000000 1.000000000 0.000000000 
Par#  7816# S(  1,  1)( 37, 19)(  1,   1) | 0.250966925 0.250966925 0.250966925 0.000000000 
Par#  7817# S(  2,  2)( 37, 19)(  1,   1) | 0.451690155 0.451690155 0.451690155 0.000000000 
Par#  7818# S(  3,  3)( 37, 19)(  1,   1) | 0.538901971 0.538901971 0.538901971 0.000000000 
Par#  7819# S(  4,  4)( 37, 19)(  1,   1) | 0.557476310 0.557476310 0.557476310 0.000000000 
Par#  7820# S(  5,  5)( 37, 19)(  1,   1) | 0.565206329 0.565206329 0.565206329 0.000000000 
Par#  7821# S(  6,  6)( 37, 19)(  1,   1) | 0.489286343 0.489286343 0.489286343 0.000000000 
Par#  7822# S(  1,  7)( 37, 19)(  1,   1) | 0.749033075 0.749033075 0.749033075 0.000000000 
Par#  7823# S(  2,  7)( 37, 19)(  1,   1) | 0.548309845 0.548309845 0.548309845 0.000000000 
Par#  7824# S(  3,  7)( 37, 19)(  1,   1) | 0.461098029 0.461098029 0.461098029 0.000000000 
Par#  7825# S(  4,  7)( 37, 19)(  1,   1) | 0.442523690 0.442523690 0.442523690 0.000000000 
Par#  7826# S(  5,  7)( 37, 19)(  1,   1) | 0.434793671 0.434793671 0.434793671 0.000000000 
Par#  7827# S(  6,  7)( 37, 19)(  1,   1) | 0.510713657 0.510713657 0.510713657 0.000000000 
Par#  7828# S(  7,  7)( 37, 19)(  1,   1) | 1.000000000 1.000000000 1.000000000 0.000000000 
Par#  7829# S(  1,  1)( 20, 20)(  1,   1) | 0.250966925 0.250966925 0.250966925 0.000000000 
Par#  7830# S(  2,  2)( 20, 20)(  1,   1) | 0.451690155 0.451690155 0.451690155 0.000000000 
Par#  7831# S(  3,  3)( 20, 20)(  1,   1) | 0.538901971 0.538901971 0.538901971 0.000000000 
Par#  7832# S(  4,  4)( 20, 20)(  1,   1) | 0.557476310 0.557476310 0.557476310 0.000000000 
Par#  7833# S(  5,  5)( 20, 20)(  1,   1) | 0.565206329 0.565206329 0.565206329 0.000000000 
Par#  7834# S(  6,  6)( 20, 20)(  1,   1) | 0.489286343 0.489286343 0.489286343 0.000000000 
Par#  7835# S(  1,  7)( 20, 20)(  1,   1) | 0.749033075 0.749033075 0.749033075 0.000000000 
Par#  7836# S(  2,  7)( 20, 20)(  1,   1) | 0.548309845 0.548309845 0.548309845 0.000000000 
Par#  7837# S(  3,  7)( 20, 20)(  1,   1) | 0.461098029 0.461098029 0.461098029 0.000000000 
Par#  7838# S(  4,  7)( 20, 20)(  1,   1) | 0.442523690 0.442523690 0.442523690 0.000000000 
Par#  7839# S(  5,  7)( 20, 20)(  1,   1) | 0.434793671 0.434793671 0.434793671 0.000000000 
Par#  7840# S(  6,  7)( 20, 20)(  1,   1) | 0.510713657 0.510713657 0.510713657 0.000000000 
Par#  7841# S(  7,  7)( 20, 20)(  1,   1) | 1.000000000 1.000000000 1.000000000 0.000000000 
Par#  7842# S(  1,  1)( 21, 20)(  1,   1) | 0.250966925 0.250966925 0.250966925 0.000000000 
Par#  7843# S(  2,  2)( 21, 20)(  1,   1) | 0.451690155 0.451690155 0.451690155 0.000000000 
Par#  7844# S(  3,  3)( 21, 20)(  1,   1) | 0.538901971 0.538901971 0.538901971 0.000000000 
Par#  7845# S(  4,  4)( 21, 20)(  1,   1) | 0.557476310 0.557476310 0.557476310 0.000000000 
Par#  7846# S(  5,  5)( 21, 20)(  1,   1) | 0.565206329 0.565206329 0.565206329 0.000000000 
Par#  7847# S(  6,  6)( 21, 20)(  1,   1) | 0.489286343 0.489286343 0.489286343 0.000000000 
Par#  7848# S(  1,  7)( 21, 20)(  1,   1) | 0.749033075 0.749033075 0.749033075 0.000000000 
Par#  7849# S(  2,  7)( 21, 20)(  1,   1) | 0.548309845 0.548309845 0.548309845 0.000000000 
Par#  7850# S(  3,  7)( 21, 20)(  1,   1) | 0.461098029 0.461098029 0.461098029 0.000000000 
Par#  7851# S(  4,  7)( 21, 20)(  1,   1) | 0.442523690 0.442523690 0.442523690 0.000000000 
Par#  7852# S(  5,  7)( 21, 20)(  1,   1) | 0.434793671 0.434793671 0.434793671 0.000000000 
Par#  7853# S(  6,  7)( 21, 20)(  1,   1) | 0.510713657 0.510713657 0.510713657 0.000000000 
Par#  7854# S(  7,  7)( 21, 20)(  1,   1) | 1.000000000 1.000000000 1.000000000 0.000000000 
Par#  7855# S(  1,  1)( 22, 20)(  1,   1) | 0.250966925 0.250966925 0.250966925 0.000000000 
Par#  7856# S(  2,  2)( 22, 20)(  1,   1) | 0.451690155 0.451690155 0.451690155 0.000000000 
Par#  7857# S(  3,  3)( 22, 20)(  1,   1) | 0.538901971 0.538901971 0.538901971 0.000000000 
Par#  7858# S(  4,  4)( 22, 20)(  1,   1) | 0.557476310 0.557476310 0.557476310 0.000000000 
Par#  7859# S(  5,  5)( 22, 20)(  1,   1) | 0.565206329 0.565206329 0.565206329 0.000000000 
Par#  7860# S(  6,  6)( 22, 20)(  1,   1) | 0.489286343 0.489286343 0.489286343 0.000000000 
Par#  7861# S(  1,  7)( 22, 20)(  1,   1) | 0.749033075 0.749033075 0.749033075 0.000000000 
Par#  7862# S(  2,  7)( 22, 20)(  1,   1) | 0.548309845 0.548309845 0.548309845 0.000000000 
Par#  7863# S(  3,  7)( 22, 20)(  1,   1) | 0.461098029 0.461098029 0.461098029 0.000000000 
Par#  7864# S(  4,  7)( 22, 20)(  1,   1) | 0.442523690 0.442523690 0.442523690 0.000000000 
Par#  7865# S(  5,  7)( 22, 20)(  1,   1) | 0.434793671 0.434793671 0.434793671 0.000000000 
Par#  7866# S(  6,  7)( 22, 20)(  1,   1) | 0.510713657 0.510713657 0.510713657 0.000000000 
Par#  7867# S(  7,  7)( 22, 20)(  1,   1) | 1.000000000 1.000000000 1.000000000 0.000000000 
Par#  7868# S(  1,  1)( 23, 20)(  1,   1) | 0.250966925 0.250966925 0.250966925 0.000000000 
Par#  7869# S(  2,  2)( 23, 20)(  1,   1) | 0.451690155 0.451690155 0.451690155 0.000000000 
Par#  7870# S(  3,  3)( 23, 20)(  1,   1) | 0.538901971 0.538901971 0.538901971 0.000000000 
Par#  7871# S(  4,  4)( 23, 20)(  1,   1) | 0.557476310 0.557476310 0.557476310 0.000000000 
Par#  7872# S(  5,  5)( 23, 20)(  1,   1) | 0.565206329 0.565206329 0.565206329 0.000000000 
Par#  7873# S(  6,  6)( 23, 20)(  1,   1) | 0.489286343 0.489286343 0.489286343 0.000000000 
Par#  7874# S(  1,  7)( 23, 20)(  1,   1) | 0.749033075 0.749033075 0.749033075 0.000000000 
Par#  7875# S(  2,  7)( 23, 20)(  1,   1) | 0.548309845 0.548309845 0.548309845 0.000000000 
Par#  7876# S(  3,  7)( 23, 20)(  1,   1) | 0.461098029 0.461098029 0.461098029 0.000000000 
Par#  7877# S(  4,  7)( 23, 20)(  1,   1) | 0.442523690 0.442523690 0.442523690 0.000000000 
Par#  7878# S(  5,  7)( 23, 20)(  1,   1) | 0.434793671 0.434793671 0.434793671 0.000000000 
Par#  7879# S(  6,  7)( 23, 20)(  1,   1) | 0.510713657 0.510713657 0.510713657 0.000000000 
Par#  7880# S(  7,  7)( 23, 20)(  1,   1) | 1.000000000 1.000000000 1.000000000 0.000000000 
Par#  7881# S(  1,  1)( 24, 20)(  1,   1) | 0.250966925 0.250966925 0.250966925 0.000000000 
Par#  7882# S(  2,  2)( 24, 20)(  1,   1) | 0.451690155 0.451690155 0.451690155 0.000000000 
Par#  7883# S(  3,  3)( 24, 20)(  1,   1) | 0.538901971 0.538901971 0.538901971 0.000000000 
Par#  7884# S(  4,  4)( 24, 20)(  1,   1) | 0.557476310 0.557476310 0.557476310 0.000000000 
Par#  7885# S(  5,  5)( 24, 20)(  1,   1) | 0.565206329 0.565206329 0.565206329 0.000000000 
Par#  7886# S(  6,  6)( 24, 20)(  1,   1) | 0.489286343 0.489286343 0.489286343 0.000000000 
Par#  7887# S(  1,  7)( 24, 20)(  1,   1) | 0.749033075 0.749033075 0.749033075 0.000000000 
Par#  7888# S(  2,  7)( 24, 20)(  1,   1) | 0.548309845 0.548309845 0.548309845 0.000000000 
Par#  7889# S(  3,  7)( 24, 20)(  1,   1) | 0.461098029 0.461098029 0.461098029 0.000000000 
Par#  7890# S(  4,  7)( 24, 20)(  1,   1) | 0.442523690 0.442523690 0.442523690 0.000000000 
Par#  7891# S(  5,  7)( 24, 20)(  1,   1) | 0.434793671 0.434793671 0.434793671 0.000000000 
Par#  7892# S(  6,  7)( 24, 20)(  1,   1) | 0.510713657 0.510713657 0.510713657 0.000000000 
Par#  7893# S(  7,  7)( 24, 20)(  1,   1) | 1.000000000 1.000000000 1.000000000 0.000000000 
Par#  7894# S(  1,  1)( 25, 20)(  1,   1) | 0.250966925 0.250966925 0.250966925 0.000000000 
Par#  7895# S(  2,  2)( 25, 20)(  1,   1) | 0.451690155 0.451690155 0.451690155 0.000000000 
Par#  7896# S(  3,  3)( 25, 20)(  1,   1) | 0.538901971 0.538901971 0.538901971 0.000000000 
Par#  7897# S(  4,  4)( 25, 20)(  1,   1) | 0.557476310 0.557476310 0.557476310 0.000000000 
Par#  7898# S(  5,  5)( 25, 20)(  1,   1) | 0.565206329 0.565206329 0.565206329 0.000000000 
Par#  7899# S(  6,  6)( 25, 20)(  1,   1) | 0.489286343 0.489286343 0.489286343 0.000000000 
Par#  7900# S(  1,  7)( 25, 20)(  1,   1) | 0.749033075 0.749033075 0.749033075 0.000000000 
Par#  7901# S(  2,  7)( 25, 20)(  1,   1) | 0.548309845 0.548309845 0.548309845 0.000000000 
Par#  7902# S(  3,  7)( 25, 20)(  1,   1) | 0.461098029 0.461098029 0.461098029 0.000000000 
Par#  7903# S(  4,  7)( 25, 20)(  1,   1) | 0.442523690 0.442523690 0.442523690 0.000000000 
Par#  7904# S(  5,  7)( 25, 20)(  1,   1) | 0.434793671 0.434793671 0.434793671 0.000000000 
Par#  7905# S(  6,  7)( 25, 20)(  1,   1) | 0.510713657 0.510713657 0.510713657 0.000000000 
Par#  7906# S(  7,  7)( 25, 20)(  1,   1) | 1.000000000 1.000000000 1.000000000 0.000000000 
Par#  7907# S(  1,  1)( 26, 20)(  1,   1) | 0.250966925 0.250966925 0.250966925 0.000000000 
Par#  7908# S(  2,  2)( 26, 20)(  1,   1) | 0.451690155 0.451690155 0.451690155 0.000000000 
Par#  7909# S(  3,  3)( 26, 20)(  1,   1) | 0.538901971 0.538901971 0.538901971 0.000000000 
Par#  7910# S(  4,  4)( 26, 20)(  1,   1) | 0.557476310 0.557476310 0.557476310 0.000000000 
Par#  7911# S(  5,  5)( 26, 20)(  1,   1) | 0.565206329 0.565206329 0.565206329 0.000000000 
Par#  7912# S(  6,  6)( 26, 20)(  1,   1) | 0.489286343 0.489286343 0.489286343 0.000000000 
Par#  7913# S(  1,  7)( 26, 20)(  1,   1) | 0.749033075 0.749033075 0.749033075 0.000000000 
Par#  7914# S(  2,  7)( 26, 20)(  1,   1) | 0.548309845 0.548309845 0.548309845 0.000000000 
Par#  7915# S(  3,  7)( 26, 20)(  1,   1) | 0.461098029 0.461098029 0.461098029 0.000000000 
Par#  7916# S(  4,  7)( 26, 20)(  1,   1) | 0.442523690 0.442523690 0.442523690 0.000000000 
Par#  7917# S(  5,  7)( 26, 20)(  1,   1) | 0.434793671 0.434793671 0.434793671 0.000000000 
Par#  7918# S(  6,  7)( 26, 20)(  1,   1) | 0.510713657 0.510713657 0.510713657 0.000000000 
Par#  7919# S(  7,  7)( 26, 20)(  1,   1) | 1.000000000 1.000000000 1.000000000 0.000000000 
Par#  7920# S(  1,  1)( 27, 20)(  1,   1) | 0.250966925 0.250966925 0.250966925 0.000000000 
Par#  7921# S(  2,  2)( 27, 20)(  1,   1) | 0.451690155 0.451690155 0.451690155 0.000000000 
Par#  7922# S(  3,  3)( 27, 20)(  1,   1) | 0.538901971 0.538901971 0.538901971 0.000000000 
Par#  7923# S(  4,  4)( 27, 20)(  1,   1) | 0.557476310 0.557476310 0.557476310 0.000000000 
Par#  7924# S(  5,  5)( 27, 20)(  1,   1) | 0.565206329 0.565206329 0.565206329 0.000000000 
Par#  7925# S(  6,  6)( 27, 20)(  1,   1) | 0.489286343 0.489286343 0.489286343 0.000000000 
Par#  7926# S(  1,  7)( 27, 20)(  1,   1) | 0.749033075 0.749033075 0.749033075 0.000000000 
Par#  7927# S(  2,  7)( 27, 20)(  1,   1) | 0.548309845 0.548309845 0.548309845 0.000000000 
Par#  7928# S(  3,  7)( 27, 20)(  1,   1) | 0.461098029 0.461098029 0.461098029 0.000000000 
Par#  7929# S(  4,  7)( 27, 20)(  1,   1) | 0.442523690 0.442523690 0.442523690 0.000000000 
Par#  7930# S(  5,  7)( 27, 20)(  1,   1) | 0.434793671 0.434793671 0.434793671 0.000000000 
Par#  7931# S(  6,  7)( 27, 20)(  1,   1) | 0.510713657 0.510713657 0.510713657 0.000000000 
Par#  7932# S(  7,  7)( 27, 20)(  1,   1) | 1.000000000 1.000000000 1.000000000 0.000000000 
Par#  7933# S(  1,  1)( 28, 20)(  1,   1) | 0.250966925 0.250966925 0.250966925 0.000000000 
Par#  7934# S(  2,  2)( 28, 20)(  1,   1) | 0.451690155 0.451690155 0.451690155 0.000000000 
Par#  7935# S(  3,  3)( 28, 20)(  1,   1) | 0.538901971 0.538901971 0.538901971 0.000000000 
Par#  7936# S(  4,  4)( 28, 20)(  1,   1) | 0.557476310 0.557476310 0.557476310 0.000000000 
Par#  7937# S(  5,  5)( 28, 20)(  1,   1) | 0.565206329 0.565206329 0.565206329 0.000000000 
Par#  7938# S(  6,  6)( 28, 20)(  1,   1) | 0.489286343 0.489286343 0.489286343 0.000000000 
Par#  7939# S(  1,  7)( 28, 20)(  1,   1) | 0.749033075 0.749033075 0.749033075 0.000000000 
Par#  7940# S(  2,  7)( 28, 20)(  1,   1) | 0.548309845 0.548309845 0.548309845 0.000000000 
Par#  7941# S(  3,  7)( 28, 20)(  1,   1) | 0.461098029 0.461098029 0.461098029 0.000000000 
Par#  7942# S(  4,  7)( 28, 20)(  1,   1) | 0.442523690 0.442523690 0.442523690 0.000000000 
Par#  7943# S(  5,  7)( 28, 20)(  1,   1) | 0.434793671 0.434793671 0.434793671 0.000000000 
Par#  7944# S(  6,  7)( 28, 20)(  1,   1) | 0.510713657 0.510713657 0.510713657 0.000000000 
Par#  7945# S(  7,  7)( 28, 20)(  1,   1) | 1.000000000 1.000000000 1.000000000 0.000000000 
Par#  7946# S(  1,  1)( 29, 20)(  1,   1) | 0.250966925 0.250966925 0.250966925 0.000000000 
Par#  7947# S(  2,  2)( 29, 20)(  1,   1) | 0.451690155 0.451690155 0.451690155 0.000000000 
Par#  7948# S(  3,  3)( 29, 20)(  1,   1) | 0.538901971 0.538901971 0.538901971 0.000000000 
Par#  7949# S(  4,  4)( 29, 20)(  1,   1) | 0.557476310 0.557476310 0.557476310 0.000000000 
Par#  7950# S(  5,  5)( 29, 20)(  1,   1) | 0.565206329 0.565206329 0.565206329 0.000000000 
Par#  7951# S(  6,  6)( 29, 20)(  1,   1) | 0.489286343 0.489286343 0.489286343 0.000000000 
Par#  7952# S(  1,  7)( 29, 20)(  1,   1) | 0.749033075 0.749033075 0.749033075 0.000000000 
Par#  7953# S(  2,  7)( 29, 20)(  1,   1) | 0.548309845 0.548309845 0.548309845 0.000000000 
Par#  7954# S(  3,  7)( 29, 20)(  1,   1) | 0.461098029 0.461098029 0.461098029 0.000000000 
Par#  7955# S(  4,  7)( 29, 20)(  1,   1) | 0.442523690 0.442523690 0.442523690 0.000000000 
Par#  7956# S(  5,  7)( 29, 20)(  1,   1) | 0.434793671 0.434793671 0.434793671 0.000000000 
Par#  7957# S(  6,  7)( 29, 20)(  1,   1) | 0.510713657 0.510713657 0.510713657 0.000000000 
Par#  7958# S(  7,  7)( 29, 20)(  1,   1) | 1.000000000 1.000000000 1.000000000 0.000000000 
Par#  7959# S(  1,  1)( 30, 20)(  1,   1) | 0.250966925 0.250966925 0.250966925 0.000000000 
Par#  7960# S(  2,  2)( 30, 20)(  1,   1) | 0.451690155 0.451690155 0.451690155 0.000000000 
Par#  7961# S(  3,  3)( 30, 20)(  1,   1) | 0.538901971 0.538901971 0.538901971 0.000000000 
Par#  7962# S(  4,  4)( 30, 20)(  1,   1) | 0.557476310 0.557476310 0.557476310 0.000000000 
Par#  7963# S(  5,  5)( 30, 20)(  1,   1) | 0.565206329 0.565206329 0.565206329 0.000000000 
Par#  7964# S(  6,  6)( 30, 20)(  1,   1) | 0.489286343 0.489286343 0.489286343 0.000000000 
Par#  7965# S(  1,  7)( 30, 20)(  1,   1) | 0.749033075 0.749033075 0.749033075 0.000000000 
Par#  7966# S(  2,  7)( 30, 20)(  1,   1) | 0.548309845 0.548309845 0.548309845 0.000000000 
Par#  7967# S(  3,  7)( 30, 20)(  1,   1) | 0.461098029 0.461098029 0.461098029 0.000000000 
Par#  7968# S(  4,  7)( 30, 20)(  1,   1) | 0.442523690 0.442523690 0.442523690 0.000000000 
Par#  7969# S(  5,  7)( 30, 20)(  1,   1) | 0.434793671 0.434793671 0.434793671 0.000000000 
Par#  7970# S(  6,  7)( 30, 20)(  1,   1) | 0.510713657 0.510713657 0.510713657 0.000000000 
Par#  7971# S(  7,  7)( 30, 20)(  1,   1) | 1.000000000 1.000000000 1.000000000 0.000000000 
Par#  7972# S(  1,  1)( 31, 20)(  1,   1) | 0.250966925 0.250966925 0.250966925 0.000000000 
Par#  7973# S(  2,  2)( 31, 20)(  1,   1) | 0.451690155 0.451690155 0.451690155 0.000000000 
Par#  7974# S(  3,  3)( 31, 20)(  1,   1) | 0.538901971 0.538901971 0.538901971 0.000000000 
Par#  7975# S(  4,  4)( 31, 20)(  1,   1) | 0.557476310 0.557476310 0.557476310 0.000000000 
Par#  7976# S(  5,  5)( 31, 20)(  1,   1) | 0.565206329 0.565206329 0.565206329 0.000000000 
Par#  7977# S(  6,  6)( 31, 20)(  1,   1) | 0.489286343 0.489286343 0.489286343 0.000000000 
Par#  7978# S(  1,  7)( 31, 20)(  1,   1) | 0.749033075 0.749033075 0.749033075 0.000000000 
Par#  7979# S(  2,  7)( 31, 20)(  1,   1) | 0.548309845 0.548309845 0.548309845 0.000000000 
Par#  7980# S(  3,  7)( 31, 20)(  1,   1) | 0.461098029 0.461098029 0.461098029 0.000000000 
Par#  7981# S(  4,  7)( 31, 20)(  1,   1) | 0.442523690 0.442523690 0.442523690 0.000000000 
Par#  7982# S(  5,  7)( 31, 20)(  1,   1) | 0.434793671 0.434793671 0.434793671 0.000000000 
Par#  7983# S(  6,  7)( 31, 20)(  1,   1) | 0.510713657 0.510713657 0.510713657 0.000000000 
Par#  7984# S(  7,  7)( 31, 20)(  1,   1) | 1.000000000 1.000000000 1.000000000 0.000000000 
Par#  7985# S(  1,  1)( 32, 20)(  1,   1) | 0.250966925 0.250966925 0.250966925 0.000000000 
Par#  7986# S(  2,  2)( 32, 20)(  1,   1) | 0.451690155 0.451690155 0.451690155 0.000000000 
Par#  7987# S(  3,  3)( 32, 20)(  1,   1) | 0.538901971 0.538901971 0.538901971 0.000000000 
Par#  7988# S(  4,  4)( 32, 20)(  1,   1) | 0.557476310 0.557476310 0.557476310 0.000000000 
Par#  7989# S(  5,  5)( 32, 20)(  1,   1) | 0.565206329 0.565206329 0.565206329 0.000000000 
Par#  7990# S(  6,  6)( 32, 20)(  1,   1) | 0.489286343 0.489286343 0.489286343 0.000000000 
Par#  7991# S(  1,  7)( 32, 20)(  1,   1) | 0.749033075 0.749033075 0.749033075 0.000000000 
Par#  7992# S(  2,  7)( 32, 20)(  1,   1) | 0.548309845 0.548309845 0.548309845 0.000000000 
Par#  7993# S(  3,  7)( 32, 20)(  1,   1) | 0.461098029 0.461098029 0.461098029 0.000000000 
Par#  7994# S(  4,  7)( 32, 20)(  1,   1) | 0.442523690 0.442523690 0.442523690 0.000000000 
Par#  7995# S(  5,  7)( 32, 20)(  1,   1) | 0.434793671 0.434793671 0.434793671 0.000000000 
Par#  7996# S(  6,  7)( 32, 20)(  1,   1) | 0.510713657 0.510713657 0.510713657 0.000000000 
Par#  7997# S(  7,  7)( 32, 20)(  1,   1) | 1.000000000 1.000000000 1.000000000 0.000000000 
Par#  7998# S(  1,  1)( 33, 20)(  1,   1) | 0.250966925 0.250966925 0.250966925 0.000000000 
Par#  7999# S(  2,  2)( 33, 20)(  1,   1) | 0.451690155 0.451690155 0.451690155 0.000000000 
Par#  8000# S(  3,  3)( 33, 20)(  1,   1) | 0.538901971 0.538901971 0.538901971 0.000000000 
Par#  8001# S(  4,  4)( 33, 20)(  1,   1) | 0.557476310 0.557476310 0.557476310 0.000000000 
Par#  8002# S(  5,  5)( 33, 20)(  1,   1) | 0.565206329 0.565206329 0.565206329 0.000000000 
Par#  8003# S(  6,  6)( 33, 20)(  1,   1) | 0.489286343 0.489286343 0.489286343 0.000000000 
Par#  8004# S(  1,  7)( 33, 20)(  1,   1) | 0.749033075 0.749033075 0.749033075 0.000000000 
Par#  8005# S(  2,  7)( 33, 20)(  1,   1) | 0.548309845 0.548309845 0.548309845 0.000000000 
Par#  8006# S(  3,  7)( 33, 20)(  1,   1) | 0.461098029 0.461098029 0.461098029 0.000000000 
Par#  8007# S(  4,  7)( 33, 20)(  1,   1) | 0.442523690 0.442523690 0.442523690 0.000000000 
Par#  8008# S(  5,  7)( 33, 20)(  1,   1) | 0.434793671 0.434793671 0.434793671 0.000000000 
Par#  8009# S(  6,  7)( 33, 20)(  1,   1) | 0.510713657 0.510713657 0.510713657 0.000000000 
Par#  8010# S(  7,  7)( 33, 20)(  1,   1) | 1.000000000 1.000000000 1.000000000 0.000000000 
Par#  8011# S(  1,  1)( 34, 20)(  1,   1) | 0.250966925 0.250966925 0.250966925 0.000000000 
Par#  8012# S(  2,  2)( 34, 20)(  1,   1) | 0.451690155 0.451690155 0.451690155 0.000000000 
Par#  8013# S(  3,  3)( 34, 20)(  1,   1) | 0.538901971 0.538901971 0.538901971 0.000000000 
Par#  8014# S(  4,  4)( 34, 20)(  1,   1) | 0.557476310 0.557476310 0.557476310 0.000000000 
Par#  8015# S(  5,  5)( 34, 20)(  1,   1) | 0.565206329 0.565206329 0.565206329 0.000000000 
Par#  8016# S(  6,  6)( 34, 20)(  1,   1) | 0.489286343 0.489286343 0.489286343 0.000000000 
Par#  8017# S(  1,  7)( 34, 20)(  1,   1) | 0.749033075 0.749033075 0.749033075 0.000000000 
Par#  8018# S(  2,  7)( 34, 20)(  1,   1) | 0.548309845 0.548309845 0.548309845 0.000000000 
Par#  8019# S(  3,  7)( 34, 20)(  1,   1) | 0.461098029 0.461098029 0.461098029 0.000000000 
Par#  8020# S(  4,  7)( 34, 20)(  1,   1) | 0.442523690 0.442523690 0.442523690 0.000000000 
Par#  8021# S(  5,  7)( 34, 20)(  1,   1) | 0.434793671 0.434793671 0.434793671 0.000000000 
Par#  8022# S(  6,  7)( 34, 20)(  1,   1) | 0.510713657 0.510713657 0.510713657 0.000000000 
Par#  8023# S(  7,  7)( 34, 20)(  1,   1) | 1.000000000 1.000000000 1.000000000 0.000000000 
Par#  8024# S(  1,  1)( 35, 20)(  1,   1) | 0.250966925 0.250966925 0.250966925 0.000000000 
Par#  8025# S(  2,  2)( 35, 20)(  1,   1) | 0.451690155 0.451690155 0.451690155 0.000000000 
Par#  8026# S(  3,  3)( 35, 20)(  1,   1) | 0.538901971 0.538901971 0.538901971 0.000000000 
Par#  8027# S(  4,  4)( 35, 20)(  1,   1) | 0.557476310 0.557476310 0.557476310 0.000000000 
Par#  8028# S(  5,  5)( 35, 20)(  1,   1) | 0.565206329 0.565206329 0.565206329 0.000000000 
Par#  8029# S(  6,  6)( 35, 20)(  1,   1) | 0.489286343 0.489286343 0.489286343 0.000000000 
Par#  8030# S(  1,  7)( 35, 20)(  1,   1) | 0.749033075 0.749033075 0.749033075 0.000000000 
Par#  8031# S(  2,  7)( 35, 20)(  1,   1) | 0.548309845 0.548309845 0.548309845 0.000000000 
Par#  8032# S(  3,  7)( 35, 20)(  1,   1) | 0.461098029 0.461098029 0.461098029 0.000000000 
Par#  8033# S(  4,  7)( 35, 20)(  1,   1) | 0.442523690 0.442523690 0.442523690 0.000000000 
Par#  8034# S(  5,  7)( 35, 20)(  1,   1) | 0.434793671 0.434793671 0.434793671 0.000000000 
Par#  8035# S(  6,  7)( 35, 20)(  1,   1) | 0.510713657 0.510713657 0.510713657 0.000000000 
Par#  8036# S(  7,  7)( 35, 20)(  1,   1) | 1.000000000 1.000000000 1.000000000 0.000000000 
Par#  8037# S(  1,  1)( 36, 20)(  1,   1) | 0.250966925 0.250966925 0.250966925 0.000000000 
Par#  8038# S(  2,  2)( 36, 20)(  1,   1) | 0.451690155 0.451690155 0.451690155 0.000000000 
Par#  8039# S(  3,  3)( 36, 20)(  1,   1) | 0.538901971 0.538901971 0.538901971 0.000000000 
Par#  8040# S(  4,  4)( 36, 20)(  1,   1) | 0.557476310 0.557476310 0.557476310 0.000000000 
Par#  8041# S(  5,  5)( 36, 20)(  1,   1) | 0.565206329 0.565206329 0.565206329 0.000000000 
Par#  8042# S(  6,  6)( 36, 20)(  1,   1) | 0.489286343 0.489286343 0.489286343 0.000000000 
Par#  8043# S(  1,  7)( 36, 20)(  1,   1) | 0.749033075 0.749033075 0.749033075 0.000000000 
Par#  8044# S(  2,  7)( 36, 20)(  1,   1) | 0.548309845 0.548309845 0.548309845 0.000000000 
Par#  8045# S(  3,  7)( 36, 20)(  1,   1) | 0.461098029 0.461098029 0.461098029 0.000000000 
Par#  8046# S(  4,  7)( 36, 20)(  1,   1) | 0.442523690 0.442523690 0.442523690 0.000000000 
Par#  8047# S(  5,  7)( 36, 20)(  1,   1) | 0.434793671 0.434793671 0.434793671 0.000000000 
Par#  8048# S(  6,  7)( 36, 20)(  1,   1) | 0.510713657 0.510713657 0.510713657 0.000000000 
Par#  8049# S(  7,  7)( 36, 20)(  1,   1) | 1.000000000 1.000000000 1.000000000 0.000000000 
Par#  8050# S(  1,  1)( 37, 20)(  1,   1) | 0.250966925 0.250966925 0.250966925 0.000000000 
Par#  8051# S(  2,  2)( 37, 20)(  1,   1) | 0.451690155 0.451690155 0.451690155 0.000000000 
Par#  8052# S(  3,  3)( 37, 20)(  1,   1) | 0.538901971 0.538901971 0.538901971 0.000000000 
Par#  8053# S(  4,  4)( 37, 20)(  1,   1) | 0.557476310 0.557476310 0.557476310 0.000000000 
Par#  8054# S(  5,  5)( 37, 20)(  1,   1) | 0.565206329 0.565206329 0.565206329 0.000000000 
Par#  8055# S(  6,  6)( 37, 20)(  1,   1) | 0.489286343 0.489286343 0.489286343 0.000000000 
Par#  8056# S(  1,  7)( 37, 20)(  1,   1) | 0.749033075 0.749033075 0.749033075 0.000000000 
Par#  8057# S(  2,  7)( 37, 20)(  1,   1) | 0.548309845 0.548309845 0.548309845 0.000000000 
Par#  8058# S(  3,  7)( 37, 20)(  1,   1) | 0.461098029 0.461098029 0.461098029 0.000000000 
Par#  8059# S(  4,  7)( 37, 20)(  1,   1) | 0.442523690 0.442523690 0.442523690 0.000000000 
Par#  8060# S(  5,  7)( 37, 20)(  1,   1) | 0.434793671 0.434793671 0.434793671 0.000000000 
Par#  8061# S(  6,  7)( 37, 20)(  1,   1) | 0.510713657 0.510713657 0.510713657 0.000000000 
Par#  8062# S(  7,  7)( 37, 20)(  1,   1) | 1.000000000 1.000000000 1.000000000 0.000000000 
Par#  8063# S(  1,  1)( 21, 21)(  1,   1) | 0.250966925 0.250966925 0.250966925 0.000000000 
Par#  8064# S(  2,  2)( 21, 21)(  1,   1) | 0.451690155 0.451690155 0.451690155 0.000000000 
Par#  8065# S(  3,  3)( 21, 21)(  1,   1) | 0.538901971 0.538901971 0.538901971 0.000000000 
Par#  8066# S(  4,  4)( 21, 21)(  1,   1) | 0.557476310 0.557476310 0.557476310 0.000000000 
Par#  8067# S(  5,  5)( 21, 21)(  1,   1) | 0.565206329 0.565206329 0.565206329 0.000000000 
Par#  8068# S(  6,  6)( 21, 21)(  1,   1) | 0.489286343 0.489286343 0.489286343 0.000000000 
Par#  8069# S(  1,  7)( 21, 21)(  1,   1) | 0.749033075 0.749033075 0.749033075 0.000000000 
Par#  8070# S(  2,  7)( 21, 21)(  1,   1) | 0.548309845 0.548309845 0.548309845 0.000000000 
Par#  8071# S(  3,  7)( 21, 21)(  1,   1) | 0.461098029 0.461098029 0.461098029 0.000000000 
Par#  8072# S(  4,  7)( 21, 21)(  1,   1) | 0.442523690 0.442523690 0.442523690 0.000000000 
Par#  8073# S(  5,  7)( 21, 21)(  1,   1) | 0.434793671 0.434793671 0.434793671 0.000000000 
Par#  8074# S(  6,  7)( 21, 21)(  1,   1) | 0.510713657 0.510713657 0.510713657 0.000000000 
Par#  8075# S(  7,  7)( 21, 21)(  1,   1) | 1.000000000 1.000000000 1.000000000 0.000000000 
Par#  8076# S(  1,  1)( 22, 21)(  1,   1) | 0.250966925 0.250966925 0.250966925 0.000000000 
Par#  8077# S(  2,  2)( 22, 21)(  1,   1) | 0.451690155 0.451690155 0.451690155 0.000000000 
Par#  8078# S(  3,  3)( 22, 21)(  1,   1) | 0.538901971 0.538901971 0.538901971 0.000000000 
Par#  8079# S(  4,  4)( 22, 21)(  1,   1) | 0.557476310 0.557476310 0.557476310 0.000000000 
Par#  8080# S(  5,  5)( 22, 21)(  1,   1) | 0.565206329 0.565206329 0.565206329 0.000000000 
Par#  8081# S(  6,  6)( 22, 21)(  1,   1) | 0.489286343 0.489286343 0.489286343 0.000000000 
Par#  8082# S(  1,  7)( 22, 21)(  1,   1) | 0.749033075 0.749033075 0.749033075 0.000000000 
Par#  8083# S(  2,  7)( 22, 21)(  1,   1) | 0.548309845 0.548309845 0.548309845 0.000000000 
Par#  8084# S(  3,  7)( 22, 21)(  1,   1) | 0.461098029 0.461098029 0.461098029 0.000000000 
Par#  8085# S(  4,  7)( 22, 21)(  1,   1) | 0.442523690 0.442523690 0.442523690 0.000000000 
Par#  8086# S(  5,  7)( 22, 21)(  1,   1) | 0.434793671 0.434793671 0.434793671 0.000000000 
Par#  8087# S(  6,  7)( 22, 21)(  1,   1) | 0.510713657 0.510713657 0.510713657 0.000000000 
Par#  8088# S(  7,  7)( 22, 21)(  1,   1) | 1.000000000 1.000000000 1.000000000 0.000000000 
Par#  8089# S(  1,  1)( 23, 21)(  1,   1) | 0.250966925 0.250966925 0.250966925 0.000000000 
Par#  8090# S(  2,  2)( 23, 21)(  1,   1) | 0.451690155 0.451690155 0.451690155 0.000000000 
Par#  8091# S(  3,  3)( 23, 21)(  1,   1) | 0.538901971 0.538901971 0.538901971 0.000000000 
Par#  8092# S(  4,  4)( 23, 21)(  1,   1) | 0.557476310 0.557476310 0.557476310 0.000000000 
Par#  8093# S(  5,  5)( 23, 21)(  1,   1) | 0.565206329 0.565206329 0.565206329 0.000000000 
Par#  8094# S(  6,  6)( 23, 21)(  1,   1) | 0.489286343 0.489286343 0.489286343 0.000000000 
Par#  8095# S(  1,  7)( 23, 21)(  1,   1) | 0.749033075 0.749033075 0.749033075 0.000000000 
Par#  8096# S(  2,  7)( 23, 21)(  1,   1) | 0.548309845 0.548309845 0.548309845 0.000000000 
Par#  8097# S(  3,  7)( 23, 21)(  1,   1) | 0.461098029 0.461098029 0.461098029 0.000000000 
Par#  8098# S(  4,  7)( 23, 21)(  1,   1) | 0.442523690 0.442523690 0.442523690 0.000000000 
Par#  8099# S(  5,  7)( 23, 21)(  1,   1) | 0.434793671 0.434793671 0.434793671 0.000000000 
Par#  8100# S(  6,  7)( 23, 21)(  1,   1) | 0.510713657 0.510713657 0.510713657 0.000000000 
Par#  8101# S(  7,  7)( 23, 21)(  1,   1) | 1.000000000 1.000000000 1.000000000 0.000000000 
Par#  8102# S(  1,  1)( 24, 21)(  1,   1) | 0.250966925 0.250966925 0.250966925 0.000000000 
Par#  8103# S(  2,  2)( 24, 21)(  1,   1) | 0.451690155 0.451690155 0.451690155 0.000000000 
Par#  8104# S(  3,  3)( 24, 21)(  1,   1) | 0.538901971 0.538901971 0.538901971 0.000000000 
Par#  8105# S(  4,  4)( 24, 21)(  1,   1) | 0.557476310 0.557476310 0.557476310 0.000000000 
Par#  8106# S(  5,  5)( 24, 21)(  1,   1) | 0.565206329 0.565206329 0.565206329 0.000000000 
Par#  8107# S(  6,  6)( 24, 21)(  1,   1) | 0.489286343 0.489286343 0.489286343 0.000000000 
Par#  8108# S(  1,  7)( 24, 21)(  1,   1) | 0.749033075 0.749033075 0.749033075 0.000000000 
Par#  8109# S(  2,  7)( 24, 21)(  1,   1) | 0.548309845 0.548309845 0.548309845 0.000000000 
Par#  8110# S(  3,  7)( 24, 21)(  1,   1) | 0.461098029 0.461098029 0.461098029 0.000000000 
Par#  8111# S(  4,  7)( 24, 21)(  1,   1) | 0.442523690 0.442523690 0.442523690 0.000000000 
Par#  8112# S(  5,  7)( 24, 21)(  1,   1) | 0.434793671 0.434793671 0.434793671 0.000000000 
Par#  8113# S(  6,  7)( 24, 21)(  1,   1) | 0.510713657 0.510713657 0.510713657 0.000000000 
Par#  8114# S(  7,  7)( 24, 21)(  1,   1) | 1.000000000 1.000000000 1.000000000 0.000000000 
Par#  8115# S(  1,  1)( 25, 21)(  1,   1) | 0.250966925 0.250966925 0.250966925 0.000000000 
Par#  8116# S(  2,  2)( 25, 21)(  1,   1) | 0.451690155 0.451690155 0.451690155 0.000000000 
Par#  8117# S(  3,  3)( 25, 21)(  1,   1) | 0.538901971 0.538901971 0.538901971 0.000000000 
Par#  8118# S(  4,  4)( 25, 21)(  1,   1) | 0.557476310 0.557476310 0.557476310 0.000000000 
Par#  8119# S(  5,  5)( 25, 21)(  1,   1) | 0.565206329 0.565206329 0.565206329 0.000000000 
Par#  8120# S(  6,  6)( 25, 21)(  1,   1) | 0.489286343 0.489286343 0.489286343 0.000000000 
Par#  8121# S(  1,  7)( 25, 21)(  1,   1) | 0.749033075 0.749033075 0.749033075 0.000000000 
Par#  8122# S(  2,  7)( 25, 21)(  1,   1) | 0.548309845 0.548309845 0.548309845 0.000000000 
Par#  8123# S(  3,  7)( 25, 21)(  1,   1) | 0.461098029 0.461098029 0.461098029 0.000000000 
Par#  8124# S(  4,  7)( 25, 21)(  1,   1) | 0.442523690 0.442523690 0.442523690 0.000000000 
Par#  8125# S(  5,  7)( 25, 21)(  1,   1) | 0.434793671 0.434793671 0.434793671 0.000000000 
Par#  8126# S(  6,  7)( 25, 21)(  1,   1) | 0.510713657 0.510713657 0.510713657 0.000000000 
Par#  8127# S(  7,  7)( 25, 21)(  1,   1) | 1.000000000 1.000000000 1.000000000 0.000000000 
Par#  8128# S(  1,  1)( 26, 21)(  1,   1) | 0.250966925 0.250966925 0.250966925 0.000000000 
Par#  8129# S(  2,  2)( 26, 21)(  1,   1) | 0.451690155 0.451690155 0.451690155 0.000000000 
Par#  8130# S(  3,  3)( 26, 21)(  1,   1) | 0.538901971 0.538901971 0.538901971 0.000000000 
Par#  8131# S(  4,  4)( 26, 21)(  1,   1) | 0.557476310 0.557476310 0.557476310 0.000000000 
Par#  8132# S(  5,  5)( 26, 21)(  1,   1) | 0.565206329 0.565206329 0.565206329 0.000000000 
Par#  8133# S(  6,  6)( 26, 21)(  1,   1) | 0.489286343 0.489286343 0.489286343 0.000000000 
Par#  8134# S(  1,  7)( 26, 21)(  1,   1) | 0.749033075 0.749033075 0.749033075 0.000000000 
Par#  8135# S(  2,  7)( 26, 21)(  1,   1) | 0.548309845 0.548309845 0.548309845 0.000000000 
Par#  8136# S(  3,  7)( 26, 21)(  1,   1) | 0.461098029 0.461098029 0.461098029 0.000000000 
Par#  8137# S(  4,  7)( 26, 21)(  1,   1) | 0.442523690 0.442523690 0.442523690 0.000000000 
Par#  8138# S(  5,  7)( 26, 21)(  1,   1) | 0.434793671 0.434793671 0.434793671 0.000000000 
Par#  8139# S(  6,  7)( 26, 21)(  1,   1) | 0.510713657 0.510713657 0.510713657 0.000000000 
Par#  8140# S(  7,  7)( 26, 21)(  1,   1) | 1.000000000 1.000000000 1.000000000 0.000000000 
Par#  8141# S(  1,  1)( 27, 21)(  1,   1) | 0.250966925 0.250966925 0.250966925 0.000000000 
Par#  8142# S(  2,  2)( 27, 21)(  1,   1) | 0.451690155 0.451690155 0.451690155 0.000000000 
Par#  8143# S(  3,  3)( 27, 21)(  1,   1) | 0.538901971 0.538901971 0.538901971 0.000000000 
Par#  8144# S(  4,  4)( 27, 21)(  1,   1) | 0.557476310 0.557476310 0.557476310 0.000000000 
Par#  8145# S(  5,  5)( 27, 21)(  1,   1) | 0.565206329 0.565206329 0.565206329 0.000000000 
Par#  8146# S(  6,  6)( 27, 21)(  1,   1) | 0.489286343 0.489286343 0.489286343 0.000000000 
Par#  8147# S(  1,  7)( 27, 21)(  1,   1) | 0.749033075 0.749033075 0.749033075 0.000000000 
Par#  8148# S(  2,  7)( 27, 21)(  1,   1) | 0.548309845 0.548309845 0.548309845 0.000000000 
Par#  8149# S(  3,  7)( 27, 21)(  1,   1) | 0.461098029 0.461098029 0.461098029 0.000000000 
Par#  8150# S(  4,  7)( 27, 21)(  1,   1) | 0.442523690 0.442523690 0.442523690 0.000000000 
Par#  8151# S(  5,  7)( 27, 21)(  1,   1) | 0.434793671 0.434793671 0.434793671 0.000000000 
Par#  8152# S(  6,  7)( 27, 21)(  1,   1) | 0.510713657 0.510713657 0.510713657 0.000000000 
Par#  8153# S(  7,  7)( 27, 21)(  1,   1) | 1.000000000 1.000000000 1.000000000 0.000000000 
Par#  8154# S(  1,  1)( 28, 21)(  1,   1) | 0.250966925 0.250966925 0.250966925 0.000000000 
Par#  8155# S(  2,  2)( 28, 21)(  1,   1) | 0.451690155 0.451690155 0.451690155 0.000000000 
Par#  8156# S(  3,  3)( 28, 21)(  1,   1) | 0.538901971 0.538901971 0.538901971 0.000000000 
Par#  8157# S(  4,  4)( 28, 21)(  1,   1) | 0.557476310 0.557476310 0.557476310 0.000000000 
Par#  8158# S(  5,  5)( 28, 21)(  1,   1) | 0.565206329 0.565206329 0.565206329 0.000000000 
Par#  8159# S(  6,  6)( 28, 21)(  1,   1) | 0.489286343 0.489286343 0.489286343 0.000000000 
Par#  8160# S(  1,  7)( 28, 21)(  1,   1) | 0.749033075 0.749033075 0.749033075 0.000000000 
Par#  8161# S(  2,  7)( 28, 21)(  1,   1) | 0.548309845 0.548309845 0.548309845 0.000000000 
Par#  8162# S(  3,  7)( 28, 21)(  1,   1) | 0.461098029 0.461098029 0.461098029 0.000000000 
Par#  8163# S(  4,  7)( 28, 21)(  1,   1) | 0.442523690 0.442523690 0.442523690 0.000000000 
Par#  8164# S(  5,  7)( 28, 21)(  1,   1) | 0.434793671 0.434793671 0.434793671 0.000000000 
Par#  8165# S(  6,  7)( 28, 21)(  1,   1) | 0.510713657 0.510713657 0.510713657 0.000000000 
Par#  8166# S(  7,  7)( 28, 21)(  1,   1) | 1.000000000 1.000000000 1.000000000 0.000000000 
Par#  8167# S(  1,  1)( 29, 21)(  1,   1) | 0.250966925 0.250966925 0.250966925 0.000000000 
Par#  8168# S(  2,  2)( 29, 21)(  1,   1) | 0.451690155 0.451690155 0.451690155 0.000000000 
Par#  8169# S(  3,  3)( 29, 21)(  1,   1) | 0.538901971 0.538901971 0.538901971 0.000000000 
Par#  8170# S(  4,  4)( 29, 21)(  1,   1) | 0.557476310 0.557476310 0.557476310 0.000000000 
Par#  8171# S(  5,  5)( 29, 21)(  1,   1) | 0.565206329 0.565206329 0.565206329 0.000000000 
Par#  8172# S(  6,  6)( 29, 21)(  1,   1) | 0.489286343 0.489286343 0.489286343 0.000000000 
Par#  8173# S(  1,  7)( 29, 21)(  1,   1) | 0.749033075 0.749033075 0.749033075 0.000000000 
Par#  8174# S(  2,  7)( 29, 21)(  1,   1) | 0.548309845 0.548309845 0.548309845 0.000000000 
Par#  8175# S(  3,  7)( 29, 21)(  1,   1) | 0.461098029 0.461098029 0.461098029 0.000000000 
Par#  8176# S(  4,  7)( 29, 21)(  1,   1) | 0.442523690 0.442523690 0.442523690 0.000000000 
Par#  8177# S(  5,  7)( 29, 21)(  1,   1) | 0.434793671 0.434793671 0.434793671 0.000000000 
Par#  8178# S(  6,  7)( 29, 21)(  1,   1) | 0.510713657 0.510713657 0.510713657 0.000000000 
Par#  8179# S(  7,  7)( 29, 21)(  1,   1) | 1.000000000 1.000000000 1.000000000 0.000000000 
Par#  8180# S(  1,  1)( 30, 21)(  1,   1) | 0.250966925 0.250966925 0.250966925 0.000000000 
Par#  8181# S(  2,  2)( 30, 21)(  1,   1) | 0.451690155 0.451690155 0.451690155 0.000000000 
Par#  8182# S(  3,  3)( 30, 21)(  1,   1) | 0.538901971 0.538901971 0.538901971 0.000000000 
Par#  8183# S(  4,  4)( 30, 21)(  1,   1) | 0.557476310 0.557476310 0.557476310 0.000000000 
Par#  8184# S(  5,  5)( 30, 21)(  1,   1) | 0.565206329 0.565206329 0.565206329 0.000000000 
Par#  8185# S(  6,  6)( 30, 21)(  1,   1) | 0.489286343 0.489286343 0.489286343 0.000000000 
Par#  8186# S(  1,  7)( 30, 21)(  1,   1) | 0.749033075 0.749033075 0.749033075 0.000000000 
Par#  8187# S(  2,  7)( 30, 21)(  1,   1) | 0.548309845 0.548309845 0.548309845 0.000000000 
Par#  8188# S(  3,  7)( 30, 21)(  1,   1) | 0.461098029 0.461098029 0.461098029 0.000000000 
Par#  8189# S(  4,  7)( 30, 21)(  1,   1) | 0.442523690 0.442523690 0.442523690 0.000000000 
Par#  8190# S(  5,  7)( 30, 21)(  1,   1) | 0.434793671 0.434793671 0.434793671 0.000000000 
Par#  8191# S(  6,  7)( 30, 21)(  1,   1) | 0.510713657 0.510713657 0.510713657 0.000000000 
Par#  8192# S(  7,  7)( 30, 21)(  1,   1) | 1.000000000 1.000000000 1.000000000 0.000000000 
Par#  8193# S(  1,  1)( 31, 21)(  1,   1) | 0.250966925 0.250966925 0.250966925 0.000000000 
Par#  8194# S(  2,  2)( 31, 21)(  1,   1) | 0.451690155 0.451690155 0.451690155 0.000000000 
Par#  8195# S(  3,  3)( 31, 21)(  1,   1) | 0.538901971 0.538901971 0.538901971 0.000000000 
Par#  8196# S(  4,  4)( 31, 21)(  1,   1) | 0.557476310 0.557476310 0.557476310 0.000000000 
Par#  8197# S(  5,  5)( 31, 21)(  1,   1) | 0.565206329 0.565206329 0.565206329 0.000000000 
Par#  8198# S(  6,  6)( 31, 21)(  1,   1) | 0.489286343 0.489286343 0.489286343 0.000000000 
Par#  8199# S(  1,  7)( 31, 21)(  1,   1) | 0.749033075 0.749033075 0.749033075 0.000000000 
Par#  8200# S(  2,  7)( 31, 21)(  1,   1) | 0.548309845 0.548309845 0.548309845 0.000000000 
Par#  8201# S(  3,  7)( 31, 21)(  1,   1) | 0.461098029 0.461098029 0.461098029 0.000000000 
Par#  8202# S(  4,  7)( 31, 21)(  1,   1) | 0.442523690 0.442523690 0.442523690 0.000000000 
Par#  8203# S(  5,  7)( 31, 21)(  1,   1) | 0.434793671 0.434793671 0.434793671 0.000000000 
Par#  8204# S(  6,  7)( 31, 21)(  1,   1) | 0.510713657 0.510713657 0.510713657 0.000000000 
Par#  8205# S(  7,  7)( 31, 21)(  1,   1) | 1.000000000 1.000000000 1.000000000 0.000000000 
Par#  8206# S(  1,  1)( 32, 21)(  1,   1) | 0.250966925 0.250966925 0.250966925 0.000000000 
Par#  8207# S(  2,  2)( 32, 21)(  1,   1) | 0.451690155 0.451690155 0.451690155 0.000000000 
Par#  8208# S(  3,  3)( 32, 21)(  1,   1) | 0.538901971 0.538901971 0.538901971 0.000000000 
Par#  8209# S(  4,  4)( 32, 21)(  1,   1) | 0.557476310 0.557476310 0.557476310 0.000000000 
Par#  8210# S(  5,  5)( 32, 21)(  1,   1) | 0.565206329 0.565206329 0.565206329 0.000000000 
Par#  8211# S(  6,  6)( 32, 21)(  1,   1) | 0.489286343 0.489286343 0.489286343 0.000000000 
Par#  8212# S(  1,  7)( 32, 21)(  1,   1) | 0.749033075 0.749033075 0.749033075 0.000000000 
Par#  8213# S(  2,  7)( 32, 21)(  1,   1) | 0.548309845 0.548309845 0.548309845 0.000000000 
Par#  8214# S(  3,  7)( 32, 21)(  1,   1) | 0.461098029 0.461098029 0.461098029 0.000000000 
Par#  8215# S(  4,  7)( 32, 21)(  1,   1) | 0.442523690 0.442523690 0.442523690 0.000000000 
Par#  8216# S(  5,  7)( 32, 21)(  1,   1) | 0.434793671 0.434793671 0.434793671 0.000000000 
Par#  8217# S(  6,  7)( 32, 21)(  1,   1) | 0.510713657 0.510713657 0.510713657 0.000000000 
Par#  8218# S(  7,  7)( 32, 21)(  1,   1) | 1.000000000 1.000000000 1.000000000 0.000000000 
Par#  8219# S(  1,  1)( 33, 21)(  1,   1) | 0.250966925 0.250966925 0.250966925 0.000000000 
Par#  8220# S(  2,  2)( 33, 21)(  1,   1) | 0.451690155 0.451690155 0.451690155 0.000000000 
Par#  8221# S(  3,  3)( 33, 21)(  1,   1) | 0.538901971 0.538901971 0.538901971 0.000000000 
Par#  8222# S(  4,  4)( 33, 21)(  1,   1) | 0.557476310 0.557476310 0.557476310 0.000000000 
Par#  8223# S(  5,  5)( 33, 21)(  1,   1) | 0.565206329 0.565206329 0.565206329 0.000000000 
Par#  8224# S(  6,  6)( 33, 21)(  1,   1) | 0.489286343 0.489286343 0.489286343 0.000000000 
Par#  8225# S(  1,  7)( 33, 21)(  1,   1) | 0.749033075 0.749033075 0.749033075 0.000000000 
Par#  8226# S(  2,  7)( 33, 21)(  1,   1) | 0.548309845 0.548309845 0.548309845 0.000000000 
Par#  8227# S(  3,  7)( 33, 21)(  1,   1) | 0.461098029 0.461098029 0.461098029 0.000000000 
Par#  8228# S(  4,  7)( 33, 21)(  1,   1) | 0.442523690 0.442523690 0.442523690 0.000000000 
Par#  8229# S(  5,  7)( 33, 21)(  1,   1) | 0.434793671 0.434793671 0.434793671 0.000000000 
Par#  8230# S(  6,  7)( 33, 21)(  1,   1) | 0.510713657 0.510713657 0.510713657 0.000000000 
Par#  8231# S(  7,  7)( 33, 21)(  1,   1) | 1.000000000 1.000000000 1.000000000 0.000000000 
Par#  8232# S(  1,  1)( 34, 21)(  1,   1) | 0.250966925 0.250966925 0.250966925 0.000000000 
Par#  8233# S(  2,  2)( 34, 21)(  1,   1) | 0.451690155 0.451690155 0.451690155 0.000000000 
Par#  8234# S(  3,  3)( 34, 21)(  1,   1) | 0.538901971 0.538901971 0.538901971 0.000000000 
Par#  8235# S(  4,  4)( 34, 21)(  1,   1) | 0.557476310 0.557476310 0.557476310 0.000000000 
Par#  8236# S(  5,  5)( 34, 21)(  1,   1) | 0.565206329 0.565206329 0.565206329 0.000000000 
Par#  8237# S(  6,  6)( 34, 21)(  1,   1) | 0.489286343 0.489286343 0.489286343 0.000000000 
Par#  8238# S(  1,  7)( 34, 21)(  1,   1) | 0.749033075 0.749033075 0.749033075 0.000000000 
Par#  8239# S(  2,  7)( 34, 21)(  1,   1) | 0.548309845 0.548309845 0.548309845 0.000000000 
Par#  8240# S(  3,  7)( 34, 21)(  1,   1) | 0.461098029 0.461098029 0.461098029 0.000000000 
Par#  8241# S(  4,  7)( 34, 21)(  1,   1) | 0.442523690 0.442523690 0.442523690 0.000000000 
Par#  8242# S(  5,  7)( 34, 21)(  1,   1) | 0.434793671 0.434793671 0.434793671 0.000000000 
Par#  8243# S(  6,  7)( 34, 21)(  1,   1) | 0.510713657 0.510713657 0.510713657 0.000000000 
Par#  8244# S(  7,  7)( 34, 21)(  1,   1) | 1.000000000 1.000000000 1.000000000 0.000000000 
Par#  8245# S(  1,  1)( 35, 21)(  1,   1) | 0.250966925 0.250966925 0.250966925 0.000000000 
Par#  8246# S(  2,  2)( 35, 21)(  1,   1) | 0.451690155 0.451690155 0.451690155 0.000000000 
Par#  8247# S(  3,  3)( 35, 21)(  1,   1) | 0.538901971 0.538901971 0.538901971 0.000000000 
Par#  8248# S(  4,  4)( 35, 21)(  1,   1) | 0.557476310 0.557476310 0.557476310 0.000000000 
Par#  8249# S(  5,  5)( 35, 21)(  1,   1) | 0.565206329 0.565206329 0.565206329 0.000000000 
Par#  8250# S(  6,  6)( 35, 21)(  1,   1) | 0.489286343 0.489286343 0.489286343 0.000000000 
Par#  8251# S(  1,  7)( 35, 21)(  1,   1) | 0.749033075 0.749033075 0.749033075 0.000000000 
Par#  8252# S(  2,  7)( 35, 21)(  1,   1) | 0.548309845 0.548309845 0.548309845 0.000000000 
Par#  8253# S(  3,  7)( 35, 21)(  1,   1) | 0.461098029 0.461098029 0.461098029 0.000000000 
Par#  8254# S(  4,  7)( 35, 21)(  1,   1) | 0.442523690 0.442523690 0.442523690 0.000000000 
Par#  8255# S(  5,  7)( 35, 21)(  1,   1) | 0.434793671 0.434793671 0.434793671 0.000000000 
Par#  8256# S(  6,  7)( 35, 21)(  1,   1) | 0.510713657 0.510713657 0.510713657 0.000000000 
Par#  8257# S(  7,  7)( 35, 21)(  1,   1) | 1.000000000 1.000000000 1.000000000 0.000000000 
Par#  8258# S(  1,  1)( 36, 21)(  1,   1) | 0.250966925 0.250966925 0.250966925 0.000000000 
Par#  8259# S(  2,  2)( 36, 21)(  1,   1) | 0.451690155 0.451690155 0.451690155 0.000000000 
Par#  8260# S(  3,  3)( 36, 21)(  1,   1) | 0.538901971 0.538901971 0.538901971 0.000000000 
Par#  8261# S(  4,  4)( 36, 21)(  1,   1) | 0.557476310 0.557476310 0.557476310 0.000000000 
Par#  8262# S(  5,  5)( 36, 21)(  1,   1) | 0.565206329 0.565206329 0.565206329 0.000000000 
Par#  8263# S(  6,  6)( 36, 21)(  1,   1) | 0.489286343 0.489286343 0.489286343 0.000000000 
Par#  8264# S(  1,  7)( 36, 21)(  1,   1) | 0.749033075 0.749033075 0.749033075 0.000000000 
Par#  8265# S(  2,  7)( 36, 21)(  1,   1) | 0.548309845 0.548309845 0.548309845 0.000000000 
Par#  8266# S(  3,  7)( 36, 21)(  1,   1) | 0.461098029 0.461098029 0.461098029 0.000000000 
Par#  8267# S(  4,  7)( 36, 21)(  1,   1) | 0.442523690 0.442523690 0.442523690 0.000000000 
Par#  8268# S(  5,  7)( 36, 21)(  1,   1) | 0.434793671 0.434793671 0.434793671 0.000000000 
Par#  8269# S(  6,  7)( 36, 21)(  1,   1) | 0.510713657 0.510713657 0.510713657 0.000000000 
Par#  8270# S(  7,  7)( 36, 21)(  1,   1) | 1.000000000 1.000000000 1.000000000 0.000000000 
Par#  8271# S(  1,  1)( 37, 21)(  1,   1) | 0.250966925 0.250966925 0.250966925 0.000000000 
Par#  8272# S(  2,  2)( 37, 21)(  1,   1) | 0.451690155 0.451690155 0.451690155 0.000000000 
Par#  8273# S(  3,  3)( 37, 21)(  1,   1) | 0.538901971 0.538901971 0.538901971 0.000000000 
Par#  8274# S(  4,  4)( 37, 21)(  1,   1) | 0.557476310 0.557476310 0.557476310 0.000000000 
Par#  8275# S(  5,  5)( 37, 21)(  1,   1) | 0.565206329 0.565206329 0.565206329 0.000000000 
Par#  8276# S(  6,  6)( 37, 21)(  1,   1) | 0.489286343 0.489286343 0.489286343 0.000000000 
Par#  8277# S(  1,  7)( 37, 21)(  1,   1) | 0.749033075 0.749033075 0.749033075 0.000000000 
Par#  8278# S(  2,  7)( 37, 21)(  1,   1) | 0.548309845 0.548309845 0.548309845 0.000000000 
Par#  8279# S(  3,  7)( 37, 21)(  1,   1) | 0.461098029 0.461098029 0.461098029 0.000000000 
Par#  8280# S(  4,  7)( 37, 21)(  1,   1) | 0.442523690 0.442523690 0.442523690 0.000000000 
Par#  8281# S(  5,  7)( 37, 21)(  1,   1) | 0.434793671 0.434793671 0.434793671 0.000000000 
Par#  8282# S(  6,  7)( 37, 21)(  1,   1) | 0.510713657 0.510713657 0.510713657 0.000000000 
Par#  8283# S(  7,  7)( 37, 21)(  1,   1) | 1.000000000 1.000000000 1.000000000 0.000000000 
Par#  8284# S(  1,  1)( 22, 22)(  1,   1) | 0.250966925 0.250966925 0.250966925 0.000000000 
Par#  8285# S(  2,  2)( 22, 22)(  1,   1) | 0.451690155 0.451690155 0.451690155 0.000000000 
Par#  8286# S(  3,  3)( 22, 22)(  1,   1) | 0.538901971 0.538901971 0.538901971 0.000000000 
Par#  8287# S(  4,  4)( 22, 22)(  1,   1) | 0.557476310 0.557476310 0.557476310 0.000000000 
Par#  8288# S(  5,  5)( 22, 22)(  1,   1) | 0.565206329 0.565206329 0.565206329 0.000000000 
Par#  8289# S(  6,  6)( 22, 22)(  1,   1) | 0.489286343 0.489286343 0.489286343 0.000000000 
Par#  8290# S(  1,  7)( 22, 22)(  1,   1) | 0.749033075 0.749033075 0.749033075 0.000000000 
Par#  8291# S(  2,  7)( 22, 22)(  1,   1) | 0.548309845 0.548309845 0.548309845 0.000000000 
Par#  8292# S(  3,  7)( 22, 22)(  1,   1) | 0.461098029 0.461098029 0.461098029 0.000000000 
Par#  8293# S(  4,  7)( 22, 22)(  1,   1) | 0.442523690 0.442523690 0.442523690 0.000000000 
Par#  8294# S(  5,  7)( 22, 22)(  1,   1) | 0.434793671 0.434793671 0.434793671 0.000000000 
Par#  8295# S(  6,  7)( 22, 22)(  1,   1) | 0.510713657 0.510713657 0.510713657 0.000000000 
Par#  8296# S(  7,  7)( 22, 22)(  1,   1) | 1.000000000 1.000000000 1.000000000 0.000000000 
Par#  8297# S(  1,  1)( 23, 22)(  1,   1) | 0.250966925 0.250966925 0.250966925 0.000000000 
Par#  8298# S(  2,  2)( 23, 22)(  1,   1) | 0.451690155 0.451690155 0.451690155 0.000000000 
Par#  8299# S(  3,  3)( 23, 22)(  1,   1) | 0.538901971 0.538901971 0.538901971 0.000000000 
Par#  8300# S(  4,  4)( 23, 22)(  1,   1) | 0.557476310 0.557476310 0.557476310 0.000000000 
Par#  8301# S(  5,  5)( 23, 22)(  1,   1) | 0.565206329 0.565206329 0.565206329 0.000000000 
Par#  8302# S(  6,  6)( 23, 22)(  1,   1) | 0.489286343 0.489286343 0.489286343 0.000000000 
Par#  8303# S(  1,  7)( 23, 22)(  1,   1) | 0.749033075 0.749033075 0.749033075 0.000000000 
Par#  8304# S(  2,  7)( 23, 22)(  1,   1) | 0.548309845 0.548309845 0.548309845 0.000000000 
Par#  8305# S(  3,  7)( 23, 22)(  1,   1) | 0.461098029 0.461098029 0.461098029 0.000000000 
Par#  8306# S(  4,  7)( 23, 22)(  1,   1) | 0.442523690 0.442523690 0.442523690 0.000000000 
Par#  8307# S(  5,  7)( 23, 22)(  1,   1) | 0.434793671 0.434793671 0.434793671 0.000000000 
Par#  8308# S(  6,  7)( 23, 22)(  1,   1) | 0.510713657 0.510713657 0.510713657 0.000000000 
Par#  8309# S(  7,  7)( 23, 22)(  1,   1) | 1.000000000 1.000000000 1.000000000 0.000000000 
Par#  8310# S(  1,  1)( 24, 22)(  1,   1) | 0.250966925 0.250966925 0.250966925 0.000000000 
Par#  8311# S(  2,  2)( 24, 22)(  1,   1) | 0.451690155 0.451690155 0.451690155 0.000000000 
Par#  8312# S(  3,  3)( 24, 22)(  1,   1) | 0.538901971 0.538901971 0.538901971 0.000000000 
Par#  8313# S(  4,  4)( 24, 22)(  1,   1) | 0.557476310 0.557476310 0.557476310 0.000000000 
Par#  8314# S(  5,  5)( 24, 22)(  1,   1) | 0.565206329 0.565206329 0.565206329 0.000000000 
Par#  8315# S(  6,  6)( 24, 22)(  1,   1) | 0.489286343 0.489286343 0.489286343 0.000000000 
Par#  8316# S(  1,  7)( 24, 22)(  1,   1) | 0.749033075 0.749033075 0.749033075 0.000000000 
Par#  8317# S(  2,  7)( 24, 22)(  1,   1) | 0.548309845 0.548309845 0.548309845 0.000000000 
Par#  8318# S(  3,  7)( 24, 22)(  1,   1) | 0.461098029 0.461098029 0.461098029 0.000000000 
Par#  8319# S(  4,  7)( 24, 22)(  1,   1) | 0.442523690 0.442523690 0.442523690 0.000000000 
Par#  8320# S(  5,  7)( 24, 22)(  1,   1) | 0.434793671 0.434793671 0.434793671 0.000000000 
Par#  8321# S(  6,  7)( 24, 22)(  1,   1) | 0.510713657 0.510713657 0.510713657 0.000000000 
Par#  8322# S(  7,  7)( 24, 22)(  1,   1) | 1.000000000 1.000000000 1.000000000 0.000000000 
Par#  8323# S(  1,  1)( 25, 22)(  1,   1) | 0.250966925 0.250966925 0.250966925 0.000000000 
Par#  8324# S(  2,  2)( 25, 22)(  1,   1) | 0.451690155 0.451690155 0.451690155 0.000000000 
Par#  8325# S(  3,  3)( 25, 22)(  1,   1) | 0.538901971 0.538901971 0.538901971 0.000000000 
Par#  8326# S(  4,  4)( 25, 22)(  1,   1) | 0.557476310 0.557476310 0.557476310 0.000000000 
Par#  8327# S(  5,  5)( 25, 22)(  1,   1) | 0.565206329 0.565206329 0.565206329 0.000000000 
Par#  8328# S(  6,  6)( 25, 22)(  1,   1) | 0.489286343 0.489286343 0.489286343 0.000000000 
Par#  8329# S(  1,  7)( 25, 22)(  1,   1) | 0.749033075 0.749033075 0.749033075 0.000000000 
Par#  8330# S(  2,  7)( 25, 22)(  1,   1) | 0.548309845 0.548309845 0.548309845 0.000000000 
Par#  8331# S(  3,  7)( 25, 22)(  1,   1) | 0.461098029 0.461098029 0.461098029 0.000000000 
Par#  8332# S(  4,  7)( 25, 22)(  1,   1) | 0.442523690 0.442523690 0.442523690 0.000000000 
Par#  8333# S(  5,  7)( 25, 22)(  1,   1) | 0.434793671 0.434793671 0.434793671 0.000000000 
Par#  8334# S(  6,  7)( 25, 22)(  1,   1) | 0.510713657 0.510713657 0.510713657 0.000000000 
Par#  8335# S(  7,  7)( 25, 22)(  1,   1) | 1.000000000 1.000000000 1.000000000 0.000000000 
Par#  8336# S(  1,  1)( 26, 22)(  1,   1) | 0.250966925 0.250966925 0.250966925 0.000000000 
Par#  8337# S(  2,  2)( 26, 22)(  1,   1) | 0.451690155 0.451690155 0.451690155 0.000000000 
Par#  8338# S(  3,  3)( 26, 22)(  1,   1) | 0.538901971 0.538901971 0.538901971 0.000000000 
Par#  8339# S(  4,  4)( 26, 22)(  1,   1) | 0.557476310 0.557476310 0.557476310 0.000000000 
Par#  8340# S(  5,  5)( 26, 22)(  1,   1) | 0.565206329 0.565206329 0.565206329 0.000000000 
Par#  8341# S(  6,  6)( 26, 22)(  1,   1) | 0.489286343 0.489286343 0.489286343 0.000000000 
Par#  8342# S(  1,  7)( 26, 22)(  1,   1) | 0.749033075 0.749033075 0.749033075 0.000000000 
Par#  8343# S(  2,  7)( 26, 22)(  1,   1) | 0.548309845 0.548309845 0.548309845 0.000000000 
Par#  8344# S(  3,  7)( 26, 22)(  1,   1) | 0.461098029 0.461098029 0.461098029 0.000000000 
Par#  8345# S(  4,  7)( 26, 22)(  1,   1) | 0.442523690 0.442523690 0.442523690 0.000000000 
Par#  8346# S(  5,  7)( 26, 22)(  1,   1) | 0.434793671 0.434793671 0.434793671 0.000000000 
Par#  8347# S(  6,  7)( 26, 22)(  1,   1) | 0.510713657 0.510713657 0.510713657 0.000000000 
Par#  8348# S(  7,  7)( 26, 22)(  1,   1) | 1.000000000 1.000000000 1.000000000 0.000000000 
Par#  8349# S(  1,  1)( 27, 22)(  1,   1) | 0.250966925 0.250966925 0.250966925 0.000000000 
Par#  8350# S(  2,  2)( 27, 22)(  1,   1) | 0.451690155 0.451690155 0.451690155 0.000000000 
Par#  8351# S(  3,  3)( 27, 22)(  1,   1) | 0.538901971 0.538901971 0.538901971 0.000000000 
Par#  8352# S(  4,  4)( 27, 22)(  1,   1) | 0.557476310 0.557476310 0.557476310 0.000000000 
Par#  8353# S(  5,  5)( 27, 22)(  1,   1) | 0.565206329 0.565206329 0.565206329 0.000000000 
Par#  8354# S(  6,  6)( 27, 22)(  1,   1) | 0.489286343 0.489286343 0.489286343 0.000000000 
Par#  8355# S(  1,  7)( 27, 22)(  1,   1) | 0.749033075 0.749033075 0.749033075 0.000000000 
Par#  8356# S(  2,  7)( 27, 22)(  1,   1) | 0.548309845 0.548309845 0.548309845 0.000000000 
Par#  8357# S(  3,  7)( 27, 22)(  1,   1) | 0.461098029 0.461098029 0.461098029 0.000000000 
Par#  8358# S(  4,  7)( 27, 22)(  1,   1) | 0.442523690 0.442523690 0.442523690 0.000000000 
Par#  8359# S(  5,  7)( 27, 22)(  1,   1) | 0.434793671 0.434793671 0.434793671 0.000000000 
Par#  8360# S(  6,  7)( 27, 22)(  1,   1) | 0.510713657 0.510713657 0.510713657 0.000000000 
Par#  8361# S(  7,  7)( 27, 22)(  1,   1) | 1.000000000 1.000000000 1.000000000 0.000000000 
Par#  8362# S(  1,  1)( 28, 22)(  1,   1) | 0.250966925 0.250966925 0.250966925 0.000000000 
Par#  8363# S(  2,  2)( 28, 22)(  1,   1) | 0.451690155 0.451690155 0.451690155 0.000000000 
Par#  8364# S(  3,  3)( 28, 22)(  1,   1) | 0.538901971 0.538901971 0.538901971 0.000000000 
Par#  8365# S(  4,  4)( 28, 22)(  1,   1) | 0.557476310 0.557476310 0.557476310 0.000000000 
Par#  8366# S(  5,  5)( 28, 22)(  1,   1) | 0.565206329 0.565206329 0.565206329 0.000000000 
Par#  8367# S(  6,  6)( 28, 22)(  1,   1) | 0.489286343 0.489286343 0.489286343 0.000000000 
Par#  8368# S(  1,  7)( 28, 22)(  1,   1) | 0.749033075 0.749033075 0.749033075 0.000000000 
Par#  8369# S(  2,  7)( 28, 22)(  1,   1) | 0.548309845 0.548309845 0.548309845 0.000000000 
Par#  8370# S(  3,  7)( 28, 22)(  1,   1) | 0.461098029 0.461098029 0.461098029 0.000000000 
Par#  8371# S(  4,  7)( 28, 22)(  1,   1) | 0.442523690 0.442523690 0.442523690 0.000000000 
Par#  8372# S(  5,  7)( 28, 22)(  1,   1) | 0.434793671 0.434793671 0.434793671 0.000000000 
Par#  8373# S(  6,  7)( 28, 22)(  1,   1) | 0.510713657 0.510713657 0.510713657 0.000000000 
Par#  8374# S(  7,  7)( 28, 22)(  1,   1) | 1.000000000 1.000000000 1.000000000 0.000000000 
Par#  8375# S(  1,  1)( 29, 22)(  1,   1) | 0.250966925 0.250966925 0.250966925 0.000000000 
Par#  8376# S(  2,  2)( 29, 22)(  1,   1) | 0.451690155 0.451690155 0.451690155 0.000000000 
Par#  8377# S(  3,  3)( 29, 22)(  1,   1) | 0.538901971 0.538901971 0.538901971 0.000000000 
Par#  8378# S(  4,  4)( 29, 22)(  1,   1) | 0.557476310 0.557476310 0.557476310 0.000000000 
Par#  8379# S(  5,  5)( 29, 22)(  1,   1) | 0.565206329 0.565206329 0.565206329 0.000000000 
Par#  8380# S(  6,  6)( 29, 22)(  1,   1) | 0.489286343 0.489286343 0.489286343 0.000000000 
Par#  8381# S(  1,  7)( 29, 22)(  1,   1) | 0.749033075 0.749033075 0.749033075 0.000000000 
Par#  8382# S(  2,  7)( 29, 22)(  1,   1) | 0.548309845 0.548309845 0.548309845 0.000000000 
Par#  8383# S(  3,  7)( 29, 22)(  1,   1) | 0.461098029 0.461098029 0.461098029 0.000000000 
Par#  8384# S(  4,  7)( 29, 22)(  1,   1) | 0.442523690 0.442523690 0.442523690 0.000000000 
Par#  8385# S(  5,  7)( 29, 22)(  1,   1) | 0.434793671 0.434793671 0.434793671 0.000000000 
Par#  8386# S(  6,  7)( 29, 22)(  1,   1) | 0.510713657 0.510713657 0.510713657 0.000000000 
Par#  8387# S(  7,  7)( 29, 22)(  1,   1) | 1.000000000 1.000000000 1.000000000 0.000000000 
Par#  8388# S(  1,  1)( 30, 22)(  1,   1) | 0.250966925 0.250966925 0.250966925 0.000000000 
Par#  8389# S(  2,  2)( 30, 22)(  1,   1) | 0.451690155 0.451690155 0.451690155 0.000000000 
Par#  8390# S(  3,  3)( 30, 22)(  1,   1) | 0.538901971 0.538901971 0.538901971 0.000000000 
Par#  8391# S(  4,  4)( 30, 22)(  1,   1) | 0.557476310 0.557476310 0.557476310 0.000000000 
Par#  8392# S(  5,  5)( 30, 22)(  1,   1) | 0.565206329 0.565206329 0.565206329 0.000000000 
Par#  8393# S(  6,  6)( 30, 22)(  1,   1) | 0.489286343 0.489286343 0.489286343 0.000000000 
Par#  8394# S(  1,  7)( 30, 22)(  1,   1) | 0.749033075 0.749033075 0.749033075 0.000000000 
Par#  8395# S(  2,  7)( 30, 22)(  1,   1) | 0.548309845 0.548309845 0.548309845 0.000000000 
Par#  8396# S(  3,  7)( 30, 22)(  1,   1) | 0.461098029 0.461098029 0.461098029 0.000000000 
Par#  8397# S(  4,  7)( 30, 22)(  1,   1) | 0.442523690 0.442523690 0.442523690 0.000000000 
Par#  8398# S(  5,  7)( 30, 22)(  1,   1) | 0.434793671 0.434793671 0.434793671 0.000000000 
Par#  8399# S(  6,  7)( 30, 22)(  1,   1) | 0.510713657 0.510713657 0.510713657 0.000000000 
Par#  8400# S(  7,  7)( 30, 22)(  1,   1) | 1.000000000 1.000000000 1.000000000 0.000000000 
Par#  8401# S(  1,  1)( 31, 22)(  1,   1) | 0.250966925 0.250966925 0.250966925 0.000000000 
Par#  8402# S(  2,  2)( 31, 22)(  1,   1) | 0.451690155 0.451690155 0.451690155 0.000000000 
Par#  8403# S(  3,  3)( 31, 22)(  1,   1) | 0.538901971 0.538901971 0.538901971 0.000000000 
Par#  8404# S(  4,  4)( 31, 22)(  1,   1) | 0.557476310 0.557476310 0.557476310 0.000000000 
Par#  8405# S(  5,  5)( 31, 22)(  1,   1) | 0.565206329 0.565206329 0.565206329 0.000000000 
Par#  8406# S(  6,  6)( 31, 22)(  1,   1) | 0.489286343 0.489286343 0.489286343 0.000000000 
Par#  8407# S(  1,  7)( 31, 22)(  1,   1) | 0.749033075 0.749033075 0.749033075 0.000000000 
Par#  8408# S(  2,  7)( 31, 22)(  1,   1) | 0.548309845 0.548309845 0.548309845 0.000000000 
Par#  8409# S(  3,  7)( 31, 22)(  1,   1) | 0.461098029 0.461098029 0.461098029 0.000000000 
Par#  8410# S(  4,  7)( 31, 22)(  1,   1) | 0.442523690 0.442523690 0.442523690 0.000000000 
Par#  8411# S(  5,  7)( 31, 22)(  1,   1) | 0.434793671 0.434793671 0.434793671 0.000000000 
Par#  8412# S(  6,  7)( 31, 22)(  1,   1) | 0.510713657 0.510713657 0.510713657 0.000000000 
Par#  8413# S(  7,  7)( 31, 22)(  1,   1) | 1.000000000 1.000000000 1.000000000 0.000000000 
Par#  8414# S(  1,  1)( 32, 22)(  1,   1) | 0.250966925 0.250966925 0.250966925 0.000000000 
Par#  8415# S(  2,  2)( 32, 22)(  1,   1) | 0.451690155 0.451690155 0.451690155 0.000000000 
Par#  8416# S(  3,  3)( 32, 22)(  1,   1) | 0.538901971 0.538901971 0.538901971 0.000000000 
Par#  8417# S(  4,  4)( 32, 22)(  1,   1) | 0.557476310 0.557476310 0.557476310 0.000000000 
Par#  8418# S(  5,  5)( 32, 22)(  1,   1) | 0.565206329 0.565206329 0.565206329 0.000000000 
Par#  8419# S(  6,  6)( 32, 22)(  1,   1) | 0.489286343 0.489286343 0.489286343 0.000000000 
Par#  8420# S(  1,  7)( 32, 22)(  1,   1) | 0.749033075 0.749033075 0.749033075 0.000000000 
Par#  8421# S(  2,  7)( 32, 22)(  1,   1) | 0.548309845 0.548309845 0.548309845 0.000000000 
Par#  8422# S(  3,  7)( 32, 22)(  1,   1) | 0.461098029 0.461098029 0.461098029 0.000000000 
Par#  8423# S(  4,  7)( 32, 22)(  1,   1) | 0.442523690 0.442523690 0.442523690 0.000000000 
Par#  8424# S(  5,  7)( 32, 22)(  1,   1) | 0.434793671 0.434793671 0.434793671 0.000000000 
Par#  8425# S(  6,  7)( 32, 22)(  1,   1) | 0.510713657 0.510713657 0.510713657 0.000000000 
Par#  8426# S(  7,  7)( 32, 22)(  1,   1) | 1.000000000 1.000000000 1.000000000 0.000000000 
Par#  8427# S(  1,  1)( 33, 22)(  1,   1) | 0.250966925 0.250966925 0.250966925 0.000000000 
Par#  8428# S(  2,  2)( 33, 22)(  1,   1) | 0.451690155 0.451690155 0.451690155 0.000000000 
Par#  8429# S(  3,  3)( 33, 22)(  1,   1) | 0.538901971 0.538901971 0.538901971 0.000000000 
Par#  8430# S(  4,  4)( 33, 22)(  1,   1) | 0.557476310 0.557476310 0.557476310 0.000000000 
Par#  8431# S(  5,  5)( 33, 22)(  1,   1) | 0.565206329 0.565206329 0.565206329 0.000000000 
Par#  8432# S(  6,  6)( 33, 22)(  1,   1) | 0.489286343 0.489286343 0.489286343 0.000000000 
Par#  8433# S(  1,  7)( 33, 22)(  1,   1) | 0.749033075 0.749033075 0.749033075 0.000000000 
Par#  8434# S(  2,  7)( 33, 22)(  1,   1) | 0.548309845 0.548309845 0.548309845 0.000000000 
Par#  8435# S(  3,  7)( 33, 22)(  1,   1) | 0.461098029 0.461098029 0.461098029 0.000000000 
Par#  8436# S(  4,  7)( 33, 22)(  1,   1) | 0.442523690 0.442523690 0.442523690 0.000000000 
Par#  8437# S(  5,  7)( 33, 22)(  1,   1) | 0.434793671 0.434793671 0.434793671 0.000000000 
Par#  8438# S(  6,  7)( 33, 22)(  1,   1) | 0.510713657 0.510713657 0.510713657 0.000000000 
Par#  8439# S(  7,  7)( 33, 22)(  1,   1) | 1.000000000 1.000000000 1.000000000 0.000000000 
Par#  8440# S(  1,  1)( 34, 22)(  1,   1) | 0.250966925 0.250966925 0.250966925 0.000000000 
Par#  8441# S(  2,  2)( 34, 22)(  1,   1) | 0.451690155 0.451690155 0.451690155 0.000000000 
Par#  8442# S(  3,  3)( 34, 22)(  1,   1) | 0.538901971 0.538901971 0.538901971 0.000000000 
Par#  8443# S(  4,  4)( 34, 22)(  1,   1) | 0.557476310 0.557476310 0.557476310 0.000000000 
Par#  8444# S(  5,  5)( 34, 22)(  1,   1) | 0.565206329 0.565206329 0.565206329 0.000000000 
Par#  8445# S(  6,  6)( 34, 22)(  1,   1) | 0.489286343 0.489286343 0.489286343 0.000000000 
Par#  8446# S(  1,  7)( 34, 22)(  1,   1) | 0.749033075 0.749033075 0.749033075 0.000000000 
Par#  8447# S(  2,  7)( 34, 22)(  1,   1) | 0.548309845 0.548309845 0.548309845 0.000000000 
Par#  8448# S(  3,  7)( 34, 22)(  1,   1) | 0.461098029 0.461098029 0.461098029 0.000000000 
Par#  8449# S(  4,  7)( 34, 22)(  1,   1) | 0.442523690 0.442523690 0.442523690 0.000000000 
Par#  8450# S(  5,  7)( 34, 22)(  1,   1) | 0.434793671 0.434793671 0.434793671 0.000000000 
Par#  8451# S(  6,  7)( 34, 22)(  1,   1) | 0.510713657 0.510713657 0.510713657 0.000000000 
Par#  8452# S(  7,  7)( 34, 22)(  1,   1) | 1.000000000 1.000000000 1.000000000 0.000000000 
Par#  8453# S(  1,  1)( 35, 22)(  1,   1) | 0.250966925 0.250966925 0.250966925 0.000000000 
Par#  8454# S(  2,  2)( 35, 22)(  1,   1) | 0.451690155 0.451690155 0.451690155 0.000000000 
Par#  8455# S(  3,  3)( 35, 22)(  1,   1) | 0.538901971 0.538901971 0.538901971 0.000000000 
Par#  8456# S(  4,  4)( 35, 22)(  1,   1) | 0.557476310 0.557476310 0.557476310 0.000000000 
Par#  8457# S(  5,  5)( 35, 22)(  1,   1) | 0.565206329 0.565206329 0.565206329 0.000000000 
Par#  8458# S(  6,  6)( 35, 22)(  1,   1) | 0.489286343 0.489286343 0.489286343 0.000000000 
Par#  8459# S(  1,  7)( 35, 22)(  1,   1) | 0.749033075 0.749033075 0.749033075 0.000000000 
Par#  8460# S(  2,  7)( 35, 22)(  1,   1) | 0.548309845 0.548309845 0.548309845 0.000000000 
Par#  8461# S(  3,  7)( 35, 22)(  1,   1) | 0.461098029 0.461098029 0.461098029 0.000000000 
Par#  8462# S(  4,  7)( 35, 22)(  1,   1) | 0.442523690 0.442523690 0.442523690 0.000000000 
Par#  8463# S(  5,  7)( 35, 22)(  1,   1) | 0.434793671 0.434793671 0.434793671 0.000000000 
Par#  8464# S(  6,  7)( 35, 22)(  1,   1) | 0.510713657 0.510713657 0.510713657 0.000000000 
Par#  8465# S(  7,  7)( 35, 22)(  1,   1) | 1.000000000 1.000000000 1.000000000 0.000000000 
Par#  8466# S(  1,  1)( 36, 22)(  1,   1) | 0.250966925 0.250966925 0.250966925 0.000000000 
Par#  8467# S(  2,  2)( 36, 22)(  1,   1) | 0.451690155 0.451690155 0.451690155 0.000000000 
Par#  8468# S(  3,  3)( 36, 22)(  1,   1) | 0.538901971 0.538901971 0.538901971 0.000000000 
Par#  8469# S(  4,  4)( 36, 22)(  1,   1) | 0.557476310 0.557476310 0.557476310 0.000000000 
Par#  8470# S(  5,  5)( 36, 22)(  1,   1) | 0.565206329 0.565206329 0.565206329 0.000000000 
Par#  8471# S(  6,  6)( 36, 22)(  1,   1) | 0.489286343 0.489286343 0.489286343 0.000000000 
Par#  8472# S(  1,  7)( 36, 22)(  1,   1) | 0.749033075 0.749033075 0.749033075 0.000000000 
Par#  8473# S(  2,  7)( 36, 22)(  1,   1) | 0.548309845 0.548309845 0.548309845 0.000000000 
Par#  8474# S(  3,  7)( 36, 22)(  1,   1) | 0.461098029 0.461098029 0.461098029 0.000000000 
Par#  8475# S(  4,  7)( 36, 22)(  1,   1) | 0.442523690 0.442523690 0.442523690 0.000000000 
Par#  8476# S(  5,  7)( 36, 22)(  1,   1) | 0.434793671 0.434793671 0.434793671 0.000000000 
Par#  8477# S(  6,  7)( 36, 22)(  1,   1) | 0.510713657 0.510713657 0.510713657 0.000000000 
Par#  8478# S(  7,  7)( 36, 22)(  1,   1) | 1.000000000 1.000000000 1.000000000 0.000000000 
Par#  8479# S(  1,  1)( 37, 22)(  1,   1) | 0.250966925 0.250966925 0.250966925 0.000000000 
Par#  8480# S(  2,  2)( 37, 22)(  1,   1) | 0.451690155 0.451690155 0.451690155 0.000000000 
Par#  8481# S(  3,  3)( 37, 22)(  1,   1) | 0.538901971 0.538901971 0.538901971 0.000000000 
Par#  8482# S(  4,  4)( 37, 22)(  1,   1) | 0.557476310 0.557476310 0.557476310 0.000000000 
Par#  8483# S(  5,  5)( 37, 22)(  1,   1) | 0.565206329 0.565206329 0.565206329 0.000000000 
Par#  8484# S(  6,  6)( 37, 22)(  1,   1) | 0.489286343 0.489286343 0.489286343 0.000000000 
Par#  8485# S(  1,  7)( 37, 22)(  1,   1) | 0.749033075 0.749033075 0.749033075 0.000000000 
Par#  8486# S(  2,  7)( 37, 22)(  1,   1) | 0.548309845 0.548309845 0.548309845 0.000000000 
Par#  8487# S(  3,  7)( 37, 22)(  1,   1) | 0.461098029 0.461098029 0.461098029 0.000000000 
Par#  8488# S(  4,  7)( 37, 22)(  1,   1) | 0.442523690 0.442523690 0.442523690 0.000000000 
Par#  8489# S(  5,  7)( 37, 22)(  1,   1) | 0.434793671 0.434793671 0.434793671 0.000000000 
Par#  8490# S(  6,  7)( 37, 22)(  1,   1) | 0.510713657 0.510713657 0.510713657 0.000000000 
Par#  8491# S(  7,  7)( 37, 22)(  1,   1) | 1.000000000 1.000000000 1.000000000 0.000000000 
Par#  8492# S(  1,  1)( 23, 23)(  1,   1) | 0.250966925 0.250966925 0.250966925 0.000000000 
Par#  8493# S(  2,  2)( 23, 23)(  1,   1) | 0.451690155 0.451690155 0.451690155 0.000000000 
Par#  8494# S(  3,  3)( 23, 23)(  1,   1) | 0.538901971 0.538901971 0.538901971 0.000000000 
Par#  8495# S(  4,  4)( 23, 23)(  1,   1) | 0.557476310 0.557476310 0.557476310 0.000000000 
Par#  8496# S(  5,  5)( 23, 23)(  1,   1) | 0.565206329 0.565206329 0.565206329 0.000000000 
Par#  8497# S(  6,  6)( 23, 23)(  1,   1) | 0.489286343 0.489286343 0.489286343 0.000000000 
Par#  8498# S(  1,  7)( 23, 23)(  1,   1) | 0.749033075 0.749033075 0.749033075 0.000000000 
Par#  8499# S(  2,  7)( 23, 23)(  1,   1) | 0.548309845 0.548309845 0.548309845 0.000000000 
Par#  8500# S(  3,  7)( 23, 23)(  1,   1) | 0.461098029 0.461098029 0.461098029 0.000000000 
Par#  8501# S(  4,  7)( 23, 23)(  1,   1) | 0.442523690 0.442523690 0.442523690 0.000000000 
Par#  8502# S(  5,  7)( 23, 23)(  1,   1) | 0.434793671 0.434793671 0.434793671 0.000000000 
Par#  8503# S(  6,  7)( 23, 23)(  1,   1) | 0.510713657 0.510713657 0.510713657 0.000000000 
Par#  8504# S(  7,  7)( 23, 23)(  1,   1) | 1.000000000 1.000000000 1.000000000 0.000000000 
Par#  8505# S(  1,  1)( 24, 23)(  1,   1) | 0.250966925 0.250966925 0.250966925 0.000000000 
Par#  8506# S(  2,  2)( 24, 23)(  1,   1) | 0.451690155 0.451690155 0.451690155 0.000000000 
Par#  8507# S(  3,  3)( 24, 23)(  1,   1) | 0.538901971 0.538901971 0.538901971 0.000000000 
Par#  8508# S(  4,  4)( 24, 23)(  1,   1) | 0.557476310 0.557476310 0.557476310 0.000000000 
Par#  8509# S(  5,  5)( 24, 23)(  1,   1) | 0.565206329 0.565206329 0.565206329 0.000000000 
Par#  8510# S(  6,  6)( 24, 23)(  1,   1) | 0.489286343 0.489286343 0.489286343 0.000000000 
Par#  8511# S(  1,  7)( 24, 23)(  1,   1) | 0.749033075 0.749033075 0.749033075 0.000000000 
Par#  8512# S(  2,  7)( 24, 23)(  1,   1) | 0.548309845 0.548309845 0.548309845 0.000000000 
Par#  8513# S(  3,  7)( 24, 23)(  1,   1) | 0.461098029 0.461098029 0.461098029 0.000000000 
Par#  8514# S(  4,  7)( 24, 23)(  1,   1) | 0.442523690 0.442523690 0.442523690 0.000000000 
Par#  8515# S(  5,  7)( 24, 23)(  1,   1) | 0.434793671 0.434793671 0.434793671 0.000000000 
Par#  8516# S(  6,  7)( 24, 23)(  1,   1) | 0.510713657 0.510713657 0.510713657 0.000000000 
Par#  8517# S(  7,  7)( 24, 23)(  1,   1) | 1.000000000 1.000000000 1.000000000 0.000000000 
Par#  8518# S(  1,  1)( 25, 23)(  1,   1) | 0.250966925 0.250966925 0.250966925 0.000000000 
Par#  8519# S(  2,  2)( 25, 23)(  1,   1) | 0.451690155 0.451690155 0.451690155 0.000000000 
Par#  8520# S(  3,  3)( 25, 23)(  1,   1) | 0.538901971 0.538901971 0.538901971 0.000000000 
Par#  8521# S(  4,  4)( 25, 23)(  1,   1) | 0.557476310 0.557476310 0.557476310 0.000000000 
Par#  8522# S(  5,  5)( 25, 23)(  1,   1) | 0.565206329 0.565206329 0.565206329 0.000000000 
Par#  8523# S(  6,  6)( 25, 23)(  1,   1) | 0.489286343 0.489286343 0.489286343 0.000000000 
Par#  8524# S(  1,  7)( 25, 23)(  1,   1) | 0.749033075 0.749033075 0.749033075 0.000000000 
Par#  8525# S(  2,  7)( 25, 23)(  1,   1) | 0.548309845 0.548309845 0.548309845 0.000000000 
Par#  8526# S(  3,  7)( 25, 23)(  1,   1) | 0.461098029 0.461098029 0.461098029 0.000000000 
Par#  8527# S(  4,  7)( 25, 23)(  1,   1) | 0.442523690 0.442523690 0.442523690 0.000000000 
Par#  8528# S(  5,  7)( 25, 23)(  1,   1) | 0.434793671 0.434793671 0.434793671 0.000000000 
Par#  8529# S(  6,  7)( 25, 23)(  1,   1) | 0.510713657 0.510713657 0.510713657 0.000000000 
Par#  8530# S(  7,  7)( 25, 23)(  1,   1) | 1.000000000 1.000000000 1.000000000 0.000000000 
Par#  8531# S(  1,  1)( 26, 23)(  1,   1) | 0.250966925 0.250966925 0.250966925 0.000000000 
Par#  8532# S(  2,  2)( 26, 23)(  1,   1) | 0.451690155 0.451690155 0.451690155 0.000000000 
Par#  8533# S(  3,  3)( 26, 23)(  1,   1) | 0.538901971 0.538901971 0.538901971 0.000000000 
Par#  8534# S(  4,  4)( 26, 23)(  1,   1) | 0.557476310 0.557476310 0.557476310 0.000000000 
Par#  8535# S(  5,  5)( 26, 23)(  1,   1) | 0.565206329 0.565206329 0.565206329 0.000000000 
Par#  8536# S(  6,  6)( 26, 23)(  1,   1) | 0.489286343 0.489286343 0.489286343 0.000000000 
Par#  8537# S(  1,  7)( 26, 23)(  1,   1) | 0.749033075 0.749033075 0.749033075 0.000000000 
Par#  8538# S(  2,  7)( 26, 23)(  1,   1) | 0.548309845 0.548309845 0.548309845 0.000000000 
Par#  8539# S(  3,  7)( 26, 23)(  1,   1) | 0.461098029 0.461098029 0.461098029 0.000000000 
Par#  8540# S(  4,  7)( 26, 23)(  1,   1) | 0.442523690 0.442523690 0.442523690 0.000000000 
Par#  8541# S(  5,  7)( 26, 23)(  1,   1) | 0.434793671 0.434793671 0.434793671 0.000000000 
Par#  8542# S(  6,  7)( 26, 23)(  1,   1) | 0.510713657 0.510713657 0.510713657 0.000000000 
Par#  8543# S(  7,  7)( 26, 23)(  1,   1) | 1.000000000 1.000000000 1.000000000 0.000000000 
Par#  8544# S(  1,  1)( 27, 23)(  1,   1) | 0.250966925 0.250966925 0.250966925 0.000000000 
Par#  8545# S(  2,  2)( 27, 23)(  1,   1) | 0.451690155 0.451690155 0.451690155 0.000000000 
Par#  8546# S(  3,  3)( 27, 23)(  1,   1) | 0.538901971 0.538901971 0.538901971 0.000000000 
Par#  8547# S(  4,  4)( 27, 23)(  1,   1) | 0.557476310 0.557476310 0.557476310 0.000000000 
Par#  8548# S(  5,  5)( 27, 23)(  1,   1) | 0.565206329 0.565206329 0.565206329 0.000000000 
Par#  8549# S(  6,  6)( 27, 23)(  1,   1) | 0.489286343 0.489286343 0.489286343 0.000000000 
Par#  8550# S(  1,  7)( 27, 23)(  1,   1) | 0.749033075 0.749033075 0.749033075 0.000000000 
Par#  8551# S(  2,  7)( 27, 23)(  1,   1) | 0.548309845 0.548309845 0.548309845 0.000000000 
Par#  8552# S(  3,  7)( 27, 23)(  1,   1) | 0.461098029 0.461098029 0.461098029 0.000000000 
Par#  8553# S(  4,  7)( 27, 23)(  1,   1) | 0.442523690 0.442523690 0.442523690 0.000000000 
Par#  8554# S(  5,  7)( 27, 23)(  1,   1) | 0.434793671 0.434793671 0.434793671 0.000000000 
Par#  8555# S(  6,  7)( 27, 23)(  1,   1) | 0.510713657 0.510713657 0.510713657 0.000000000 
Par#  8556# S(  7,  7)( 27, 23)(  1,   1) | 1.000000000 1.000000000 1.000000000 0.000000000 
Par#  8557# S(  1,  1)( 28, 23)(  1,   1) | 0.250966925 0.250966925 0.250966925 0.000000000 
Par#  8558# S(  2,  2)( 28, 23)(  1,   1) | 0.451690155 0.451690155 0.451690155 0.000000000 
Par#  8559# S(  3,  3)( 28, 23)(  1,   1) | 0.538901971 0.538901971 0.538901971 0.000000000 
Par#  8560# S(  4,  4)( 28, 23)(  1,   1) | 0.557476310 0.557476310 0.557476310 0.000000000 
Par#  8561# S(  5,  5)( 28, 23)(  1,   1) | 0.565206329 0.565206329 0.565206329 0.000000000 
Par#  8562# S(  6,  6)( 28, 23)(  1,   1) | 0.489286343 0.489286343 0.489286343 0.000000000 
Par#  8563# S(  1,  7)( 28, 23)(  1,   1) | 0.749033075 0.749033075 0.749033075 0.000000000 
Par#  8564# S(  2,  7)( 28, 23)(  1,   1) | 0.548309845 0.548309845 0.548309845 0.000000000 
Par#  8565# S(  3,  7)( 28, 23)(  1,   1) | 0.461098029 0.461098029 0.461098029 0.000000000 
Par#  8566# S(  4,  7)( 28, 23)(  1,   1) | 0.442523690 0.442523690 0.442523690 0.000000000 
Par#  8567# S(  5,  7)( 28, 23)(  1,   1) | 0.434793671 0.434793671 0.434793671 0.000000000 
Par#  8568# S(  6,  7)( 28, 23)(  1,   1) | 0.510713657 0.510713657 0.510713657 0.000000000 
Par#  8569# S(  7,  7)( 28, 23)(  1,   1) | 1.000000000 1.000000000 1.000000000 0.000000000 
Par#  8570# S(  1,  1)( 29, 23)(  1,   1) | 0.250966925 0.250966925 0.250966925 0.000000000 
Par#  8571# S(  2,  2)( 29, 23)(  1,   1) | 0.451690155 0.451690155 0.451690155 0.000000000 
Par#  8572# S(  3,  3)( 29, 23)(  1,   1) | 0.538901971 0.538901971 0.538901971 0.000000000 
Par#  8573# S(  4,  4)( 29, 23)(  1,   1) | 0.557476310 0.557476310 0.557476310 0.000000000 
Par#  8574# S(  5,  5)( 29, 23)(  1,   1) | 0.565206329 0.565206329 0.565206329 0.000000000 
Par#  8575# S(  6,  6)( 29, 23)(  1,   1) | 0.489286343 0.489286343 0.489286343 0.000000000 
Par#  8576# S(  1,  7)( 29, 23)(  1,   1) | 0.749033075 0.749033075 0.749033075 0.000000000 
Par#  8577# S(  2,  7)( 29, 23)(  1,   1) | 0.548309845 0.548309845 0.548309845 0.000000000 
Par#  8578# S(  3,  7)( 29, 23)(  1,   1) | 0.461098029 0.461098029 0.461098029 0.000000000 
Par#  8579# S(  4,  7)( 29, 23)(  1,   1) | 0.442523690 0.442523690 0.442523690 0.000000000 
Par#  8580# S(  5,  7)( 29, 23)(  1,   1) | 0.434793671 0.434793671 0.434793671 0.000000000 
Par#  8581# S(  6,  7)( 29, 23)(  1,   1) | 0.510713657 0.510713657 0.510713657 0.000000000 
Par#  8582# S(  7,  7)( 29, 23)(  1,   1) | 1.000000000 1.000000000 1.000000000 0.000000000 
Par#  8583# S(  1,  1)( 30, 23)(  1,   1) | 0.250966925 0.250966925 0.250966925 0.000000000 
Par#  8584# S(  2,  2)( 30, 23)(  1,   1) | 0.451690155 0.451690155 0.451690155 0.000000000 
Par#  8585# S(  3,  3)( 30, 23)(  1,   1) | 0.538901971 0.538901971 0.538901971 0.000000000 
Par#  8586# S(  4,  4)( 30, 23)(  1,   1) | 0.557476310 0.557476310 0.557476310 0.000000000 
Par#  8587# S(  5,  5)( 30, 23)(  1,   1) | 0.565206329 0.565206329 0.565206329 0.000000000 
Par#  8588# S(  6,  6)( 30, 23)(  1,   1) | 0.489286343 0.489286343 0.489286343 0.000000000 
Par#  8589# S(  1,  7)( 30, 23)(  1,   1) | 0.749033075 0.749033075 0.749033075 0.000000000 
Par#  8590# S(  2,  7)( 30, 23)(  1,   1) | 0.548309845 0.548309845 0.548309845 0.000000000 
Par#  8591# S(  3,  7)( 30, 23)(  1,   1) | 0.461098029 0.461098029 0.461098029 0.000000000 
Par#  8592# S(  4,  7)( 30, 23)(  1,   1) | 0.442523690 0.442523690 0.442523690 0.000000000 
Par#  8593# S(  5,  7)( 30, 23)(  1,   1) | 0.434793671 0.434793671 0.434793671 0.000000000 
Par#  8594# S(  6,  7)( 30, 23)(  1,   1) | 0.510713657 0.510713657 0.510713657 0.000000000 
Par#  8595# S(  7,  7)( 30, 23)(  1,   1) | 1.000000000 1.000000000 1.000000000 0.000000000 
Par#  8596# S(  1,  1)( 31, 23)(  1,   1) | 0.250966925 0.250966925 0.250966925 0.000000000 
Par#  8597# S(  2,  2)( 31, 23)(  1,   1) | 0.451690155 0.451690155 0.451690155 0.000000000 
Par#  8598# S(  3,  3)( 31, 23)(  1,   1) | 0.538901971 0.538901971 0.538901971 0.000000000 
Par#  8599# S(  4,  4)( 31, 23)(  1,   1) | 0.557476310 0.557476310 0.557476310 0.000000000 
Par#  8600# S(  5,  5)( 31, 23)(  1,   1) | 0.565206329 0.565206329 0.565206329 0.000000000 
Par#  8601# S(  6,  6)( 31, 23)(  1,   1) | 0.489286343 0.489286343 0.489286343 0.000000000 
Par#  8602# S(  1,  7)( 31, 23)(  1,   1) | 0.749033075 0.749033075 0.749033075 0.000000000 
Par#  8603# S(  2,  7)( 31, 23)(  1,   1) | 0.548309845 0.548309845 0.548309845 0.000000000 
Par#  8604# S(  3,  7)( 31, 23)(  1,   1) | 0.461098029 0.461098029 0.461098029 0.000000000 
Par#  8605# S(  4,  7)( 31, 23)(  1,   1) | 0.442523690 0.442523690 0.442523690 0.000000000 
Par#  8606# S(  5,  7)( 31, 23)(  1,   1) | 0.434793671 0.434793671 0.434793671 0.000000000 
Par#  8607# S(  6,  7)( 31, 23)(  1,   1) | 0.510713657 0.510713657 0.510713657 0.000000000 
Par#  8608# S(  7,  7)( 31, 23)(  1,   1) | 1.000000000 1.000000000 1.000000000 0.000000000 
Par#  8609# S(  1,  1)( 32, 23)(  1,   1) | 0.250966925 0.250966925 0.250966925 0.000000000 
Par#  8610# S(  2,  2)( 32, 23)(  1,   1) | 0.451690155 0.451690155 0.451690155 0.000000000 
Par#  8611# S(  3,  3)( 32, 23)(  1,   1) | 0.538901971 0.538901971 0.538901971 0.000000000 
Par#  8612# S(  4,  4)( 32, 23)(  1,   1) | 0.557476310 0.557476310 0.557476310 0.000000000 
Par#  8613# S(  5,  5)( 32, 23)(  1,   1) | 0.565206329 0.565206329 0.565206329 0.000000000 
Par#  8614# S(  6,  6)( 32, 23)(  1,   1) | 0.489286343 0.489286343 0.489286343 0.000000000 
Par#  8615# S(  1,  7)( 32, 23)(  1,   1) | 0.749033075 0.749033075 0.749033075 0.000000000 
Par#  8616# S(  2,  7)( 32, 23)(  1,   1) | 0.548309845 0.548309845 0.548309845 0.000000000 
Par#  8617# S(  3,  7)( 32, 23)(  1,   1) | 0.461098029 0.461098029 0.461098029 0.000000000 
Par#  8618# S(  4,  7)( 32, 23)(  1,   1) | 0.442523690 0.442523690 0.442523690 0.000000000 
Par#  8619# S(  5,  7)( 32, 23)(  1,   1) | 0.434793671 0.434793671 0.434793671 0.000000000 
Par#  8620# S(  6,  7)( 32, 23)(  1,   1) | 0.510713657 0.510713657 0.510713657 0.000000000 
Par#  8621# S(  7,  7)( 32, 23)(  1,   1) | 1.000000000 1.000000000 1.000000000 0.000000000 
Par#  8622# S(  1,  1)( 33, 23)(  1,   1) | 0.250966925 0.250966925 0.250966925 0.000000000 
Par#  8623# S(  2,  2)( 33, 23)(  1,   1) | 0.451690155 0.451690155 0.451690155 0.000000000 
Par#  8624# S(  3,  3)( 33, 23)(  1,   1) | 0.538901971 0.538901971 0.538901971 0.000000000 
Par#  8625# S(  4,  4)( 33, 23)(  1,   1) | 0.557476310 0.557476310 0.557476310 0.000000000 
Par#  8626# S(  5,  5)( 33, 23)(  1,   1) | 0.565206329 0.565206329 0.565206329 0.000000000 
Par#  8627# S(  6,  6)( 33, 23)(  1,   1) | 0.489286343 0.489286343 0.489286343 0.000000000 
Par#  8628# S(  1,  7)( 33, 23)(  1,   1) | 0.749033075 0.749033075 0.749033075 0.000000000 
Par#  8629# S(  2,  7)( 33, 23)(  1,   1) | 0.548309845 0.548309845 0.548309845 0.000000000 
Par#  8630# S(  3,  7)( 33, 23)(  1,   1) | 0.461098029 0.461098029 0.461098029 0.000000000 
Par#  8631# S(  4,  7)( 33, 23)(  1,   1) | 0.442523690 0.442523690 0.442523690 0.000000000 
Par#  8632# S(  5,  7)( 33, 23)(  1,   1) | 0.434793671 0.434793671 0.434793671 0.000000000 
Par#  8633# S(  6,  7)( 33, 23)(  1,   1) | 0.510713657 0.510713657 0.510713657 0.000000000 
Par#  8634# S(  7,  7)( 33, 23)(  1,   1) | 1.000000000 1.000000000 1.000000000 0.000000000 
Par#  8635# S(  1,  1)( 34, 23)(  1,   1) | 0.250966925 0.250966925 0.250966925 0.000000000 
Par#  8636# S(  2,  2)( 34, 23)(  1,   1) | 0.451690155 0.451690155 0.451690155 0.000000000 
Par#  8637# S(  3,  3)( 34, 23)(  1,   1) | 0.538901971 0.538901971 0.538901971 0.000000000 
Par#  8638# S(  4,  4)( 34, 23)(  1,   1) | 0.557476310 0.557476310 0.557476310 0.000000000 
Par#  8639# S(  5,  5)( 34, 23)(  1,   1) | 0.565206329 0.565206329 0.565206329 0.000000000 
Par#  8640# S(  6,  6)( 34, 23)(  1,   1) | 0.489286343 0.489286343 0.489286343 0.000000000 
Par#  8641# S(  1,  7)( 34, 23)(  1,   1) | 0.749033075 0.749033075 0.749033075 0.000000000 
Par#  8642# S(  2,  7)( 34, 23)(  1,   1) | 0.548309845 0.548309845 0.548309845 0.000000000 
Par#  8643# S(  3,  7)( 34, 23)(  1,   1) | 0.461098029 0.461098029 0.461098029 0.000000000 
Par#  8644# S(  4,  7)( 34, 23)(  1,   1) | 0.442523690 0.442523690 0.442523690 0.000000000 
Par#  8645# S(  5,  7)( 34, 23)(  1,   1) | 0.434793671 0.434793671 0.434793671 0.000000000 
Par#  8646# S(  6,  7)( 34, 23)(  1,   1) | 0.510713657 0.510713657 0.510713657 0.000000000 
Par#  8647# S(  7,  7)( 34, 23)(  1,   1) | 1.000000000 1.000000000 1.000000000 0.000000000 
Par#  8648# S(  1,  1)( 35, 23)(  1,   1) | 0.250966925 0.250966925 0.250966925 0.000000000 
Par#  8649# S(  2,  2)( 35, 23)(  1,   1) | 0.451690155 0.451690155 0.451690155 0.000000000 
Par#  8650# S(  3,  3)( 35, 23)(  1,   1) | 0.538901971 0.538901971 0.538901971 0.000000000 
Par#  8651# S(  4,  4)( 35, 23)(  1,   1) | 0.557476310 0.557476310 0.557476310 0.000000000 
Par#  8652# S(  5,  5)( 35, 23)(  1,   1) | 0.565206329 0.565206329 0.565206329 0.000000000 
Par#  8653# S(  6,  6)( 35, 23)(  1,   1) | 0.489286343 0.489286343 0.489286343 0.000000000 
Par#  8654# S(  1,  7)( 35, 23)(  1,   1) | 0.749033075 0.749033075 0.749033075 0.000000000 
Par#  8655# S(  2,  7)( 35, 23)(  1,   1) | 0.548309845 0.548309845 0.548309845 0.000000000 
Par#  8656# S(  3,  7)( 35, 23)(  1,   1) | 0.461098029 0.461098029 0.461098029 0.000000000 
Par#  8657# S(  4,  7)( 35, 23)(  1,   1) | 0.442523690 0.442523690 0.442523690 0.000000000 
Par#  8658# S(  5,  7)( 35, 23)(  1,   1) | 0.434793671 0.434793671 0.434793671 0.000000000 
Par#  8659# S(  6,  7)( 35, 23)(  1,   1) | 0.510713657 0.510713657 0.510713657 0.000000000 
Par#  8660# S(  7,  7)( 35, 23)(  1,   1) | 1.000000000 1.000000000 1.000000000 0.000000000 
Par#  8661# S(  1,  1)( 36, 23)(  1,   1) | 0.250966925 0.250966925 0.250966925 0.000000000 
Par#  8662# S(  2,  2)( 36, 23)(  1,   1) | 0.451690155 0.451690155 0.451690155 0.000000000 
Par#  8663# S(  3,  3)( 36, 23)(  1,   1) | 0.538901971 0.538901971 0.538901971 0.000000000 
Par#  8664# S(  4,  4)( 36, 23)(  1,   1) | 0.557476310 0.557476310 0.557476310 0.000000000 
Par#  8665# S(  5,  5)( 36, 23)(  1,   1) | 0.565206329 0.565206329 0.565206329 0.000000000 
Par#  8666# S(  6,  6)( 36, 23)(  1,   1) | 0.489286343 0.489286343 0.489286343 0.000000000 
Par#  8667# S(  1,  7)( 36, 23)(  1,   1) | 0.749033075 0.749033075 0.749033075 0.000000000 
Par#  8668# S(  2,  7)( 36, 23)(  1,   1) | 0.548309845 0.548309845 0.548309845 0.000000000 
Par#  8669# S(  3,  7)( 36, 23)(  1,   1) | 0.461098029 0.461098029 0.461098029 0.000000000 
Par#  8670# S(  4,  7)( 36, 23)(  1,   1) | 0.442523690 0.442523690 0.442523690 0.000000000 
Par#  8671# S(  5,  7)( 36, 23)(  1,   1) | 0.434793671 0.434793671 0.434793671 0.000000000 
Par#  8672# S(  6,  7)( 36, 23)(  1,   1) | 0.510713657 0.510713657 0.510713657 0.000000000 
Par#  8673# S(  7,  7)( 36, 23)(  1,   1) | 1.000000000 1.000000000 1.000000000 0.000000000 
Par#  8674# S(  1,  1)( 37, 23)(  1,   1) | 0.250966925 0.250966925 0.250966925 0.000000000 
Par#  8675# S(  2,  2)( 37, 23)(  1,   1) | 0.451690155 0.451690155 0.451690155 0.000000000 
Par#  8676# S(  3,  3)( 37, 23)(  1,   1) | 0.538901971 0.538901971 0.538901971 0.000000000 
Par#  8677# S(  4,  4)( 37, 23)(  1,   1) | 0.557476310 0.557476310 0.557476310 0.000000000 
Par#  8678# S(  5,  5)( 37, 23)(  1,   1) | 0.565206329 0.565206329 0.565206329 0.000000000 
Par#  8679# S(  6,  6)( 37, 23)(  1,   1) | 0.489286343 0.489286343 0.489286343 0.000000000 
Par#  8680# S(  1,  7)( 37, 23)(  1,   1) | 0.749033075 0.749033075 0.749033075 0.000000000 
Par#  8681# S(  2,  7)( 37, 23)(  1,   1) | 0.548309845 0.548309845 0.548309845 0.000000000 
Par#  8682# S(  3,  7)( 37, 23)(  1,   1) | 0.461098029 0.461098029 0.461098029 0.000000000 
Par#  8683# S(  4,  7)( 37, 23)(  1,   1) | 0.442523690 0.442523690 0.442523690 0.000000000 
Par#  8684# S(  5,  7)( 37, 23)(  1,   1) | 0.434793671 0.434793671 0.434793671 0.000000000 
Par#  8685# S(  6,  7)( 37, 23)(  1,   1) | 0.510713657 0.510713657 0.510713657 0.000000000 
Par#  8686# S(  7,  7)( 37, 23)(  1,   1) | 1.000000000 1.000000000 1.000000000 0.000000000 
Par#  8687# S(  1,  1)( 24, 24)(  1,   1) | 0.250966925 0.250966925 0.250966925 0.000000000 
Par#  8688# S(  2,  2)( 24, 24)(  1,   1) | 0.451690155 0.451690155 0.451690155 0.000000000 
Par#  8689# S(  3,  3)( 24, 24)(  1,   1) | 0.538901971 0.538901971 0.538901971 0.000000000 
Par#  8690# S(  4,  4)( 24, 24)(  1,   1) | 0.557476310 0.557476310 0.557476310 0.000000000 
Par#  8691# S(  5,  5)( 24, 24)(  1,   1) | 0.565206329 0.565206329 0.565206329 0.000000000 
Par#  8692# S(  6,  6)( 24, 24)(  1,   1) | 0.489286343 0.489286343 0.489286343 0.000000000 
Par#  8693# S(  1,  7)( 24, 24)(  1,   1) | 0.749033075 0.749033075 0.749033075 0.000000000 
Par#  8694# S(  2,  7)( 24, 24)(  1,   1) | 0.548309845 0.548309845 0.548309845 0.000000000 
Par#  8695# S(  3,  7)( 24, 24)(  1,   1) | 0.461098029 0.461098029 0.461098029 0.000000000 
Par#  8696# S(  4,  7)( 24, 24)(  1,   1) | 0.442523690 0.442523690 0.442523690 0.000000000 
Par#  8697# S(  5,  7)( 24, 24)(  1,   1) | 0.434793671 0.434793671 0.434793671 0.000000000 
Par#  8698# S(  6,  7)( 24, 24)(  1,   1) | 0.510713657 0.510713657 0.510713657 0.000000000 
Par#  8699# S(  7,  7)( 24, 24)(  1,   1) | 1.000000000 1.000000000 1.000000000 0.000000000 
Par#  8700# S(  1,  1)( 25, 24)(  1,   1) | 0.250966925 0.250966925 0.250966925 0.000000000 
Par#  8701# S(  2,  2)( 25, 24)(  1,   1) | 0.451690155 0.451690155 0.451690155 0.000000000 
Par#  8702# S(  3,  3)( 25, 24)(  1,   1) | 0.538901971 0.538901971 0.538901971 0.000000000 
Par#  8703# S(  4,  4)( 25, 24)(  1,   1) | 0.557476310 0.557476310 0.557476310 0.000000000 
Par#  8704# S(  5,  5)( 25, 24)(  1,   1) | 0.565206329 0.565206329 0.565206329 0.000000000 
Par#  8705# S(  6,  6)( 25, 24)(  1,   1) | 0.489286343 0.489286343 0.489286343 0.000000000 
Par#  8706# S(  1,  7)( 25, 24)(  1,   1) | 0.749033075 0.749033075 0.749033075 0.000000000 
Par#  8707# S(  2,  7)( 25, 24)(  1,   1) | 0.548309845 0.548309845 0.548309845 0.000000000 
Par#  8708# S(  3,  7)( 25, 24)(  1,   1) | 0.461098029 0.461098029 0.461098029 0.000000000 
Par#  8709# S(  4,  7)( 25, 24)(  1,   1) | 0.442523690 0.442523690 0.442523690 0.000000000 
Par#  8710# S(  5,  7)( 25, 24)(  1,   1) | 0.434793671 0.434793671 0.434793671 0.000000000 
Par#  8711# S(  6,  7)( 25, 24)(  1,   1) | 0.510713657 0.510713657 0.510713657 0.000000000 
Par#  8712# S(  7,  7)( 25, 24)(  1,   1) | 1.000000000 1.000000000 1.000000000 0.000000000 
Par#  8713# S(  1,  1)( 26, 24)(  1,   1) | 0.250966925 0.250966925 0.250966925 0.000000000 
Par#  8714# S(  2,  2)( 26, 24)(  1,   1) | 0.451690155 0.451690155 0.451690155 0.000000000 
Par#  8715# S(  3,  3)( 26, 24)(  1,   1) | 0.538901971 0.538901971 0.538901971 0.000000000 
Par#  8716# S(  4,  4)( 26, 24)(  1,   1) | 0.557476310 0.557476310 0.557476310 0.000000000 
Par#  8717# S(  5,  5)( 26, 24)(  1,   1) | 0.565206329 0.565206329 0.565206329 0.000000000 
Par#  8718# S(  6,  6)( 26, 24)(  1,   1) | 0.489286343 0.489286343 0.489286343 0.000000000 
Par#  8719# S(  1,  7)( 26, 24)(  1,   1) | 0.749033075 0.749033075 0.749033075 0.000000000 
Par#  8720# S(  2,  7)( 26, 24)(  1,   1) | 0.548309845 0.548309845 0.548309845 0.000000000 
Par#  8721# S(  3,  7)( 26, 24)(  1,   1) | 0.461098029 0.461098029 0.461098029 0.000000000 
Par#  8722# S(  4,  7)( 26, 24)(  1,   1) | 0.442523690 0.442523690 0.442523690 0.000000000 
Par#  8723# S(  5,  7)( 26, 24)(  1,   1) | 0.434793671 0.434793671 0.434793671 0.000000000 
Par#  8724# S(  6,  7)( 26, 24)(  1,   1) | 0.510713657 0.510713657 0.510713657 0.000000000 
Par#  8725# S(  7,  7)( 26, 24)(  1,   1) | 1.000000000 1.000000000 1.000000000 0.000000000 
Par#  8726# S(  1,  1)( 27, 24)(  1,   1) | 0.250966925 0.250966925 0.250966925 0.000000000 
Par#  8727# S(  2,  2)( 27, 24)(  1,   1) | 0.451690155 0.451690155 0.451690155 0.000000000 
Par#  8728# S(  3,  3)( 27, 24)(  1,   1) | 0.538901971 0.538901971 0.538901971 0.000000000 
Par#  8729# S(  4,  4)( 27, 24)(  1,   1) | 0.557476310 0.557476310 0.557476310 0.000000000 
Par#  8730# S(  5,  5)( 27, 24)(  1,   1) | 0.565206329 0.565206329 0.565206329 0.000000000 
Par#  8731# S(  6,  6)( 27, 24)(  1,   1) | 0.489286343 0.489286343 0.489286343 0.000000000 
Par#  8732# S(  1,  7)( 27, 24)(  1,   1) | 0.749033075 0.749033075 0.749033075 0.000000000 
Par#  8733# S(  2,  7)( 27, 24)(  1,   1) | 0.548309845 0.548309845 0.548309845 0.000000000 
Par#  8734# S(  3,  7)( 27, 24)(  1,   1) | 0.461098029 0.461098029 0.461098029 0.000000000 
Par#  8735# S(  4,  7)( 27, 24)(  1,   1) | 0.442523690 0.442523690 0.442523690 0.000000000 
Par#  8736# S(  5,  7)( 27, 24)(  1,   1) | 0.434793671 0.434793671 0.434793671 0.000000000 
Par#  8737# S(  6,  7)( 27, 24)(  1,   1) | 0.510713657 0.510713657 0.510713657 0.000000000 
Par#  8738# S(  7,  7)( 27, 24)(  1,   1) | 1.000000000 1.000000000 1.000000000 0.000000000 
Par#  8739# S(  1,  1)( 28, 24)(  1,   1) | 0.250966925 0.250966925 0.250966925 0.000000000 
Par#  8740# S(  2,  2)( 28, 24)(  1,   1) | 0.451690155 0.451690155 0.451690155 0.000000000 
Par#  8741# S(  3,  3)( 28, 24)(  1,   1) | 0.538901971 0.538901971 0.538901971 0.000000000 
Par#  8742# S(  4,  4)( 28, 24)(  1,   1) | 0.557476310 0.557476310 0.557476310 0.000000000 
Par#  8743# S(  5,  5)( 28, 24)(  1,   1) | 0.565206329 0.565206329 0.565206329 0.000000000 
Par#  8744# S(  6,  6)( 28, 24)(  1,   1) | 0.489286343 0.489286343 0.489286343 0.000000000 
Par#  8745# S(  1,  7)( 28, 24)(  1,   1) | 0.749033075 0.749033075 0.749033075 0.000000000 
Par#  8746# S(  2,  7)( 28, 24)(  1,   1) | 0.548309845 0.548309845 0.548309845 0.000000000 
Par#  8747# S(  3,  7)( 28, 24)(  1,   1) | 0.461098029 0.461098029 0.461098029 0.000000000 
Par#  8748# S(  4,  7)( 28, 24)(  1,   1) | 0.442523690 0.442523690 0.442523690 0.000000000 
Par#  8749# S(  5,  7)( 28, 24)(  1,   1) | 0.434793671 0.434793671 0.434793671 0.000000000 
Par#  8750# S(  6,  7)( 28, 24)(  1,   1) | 0.510713657 0.510713657 0.510713657 0.000000000 
Par#  8751# S(  7,  7)( 28, 24)(  1,   1) | 1.000000000 1.000000000 1.000000000 0.000000000 
Par#  8752# S(  1,  1)( 29, 24)(  1,   1) | 0.250966925 0.250966925 0.250966925 0.000000000 
Par#  8753# S(  2,  2)( 29, 24)(  1,   1) | 0.451690155 0.451690155 0.451690155 0.000000000 
Par#  8754# S(  3,  3)( 29, 24)(  1,   1) | 0.538901971 0.538901971 0.538901971 0.000000000 
Par#  8755# S(  4,  4)( 29, 24)(  1,   1) | 0.557476310 0.557476310 0.557476310 0.000000000 
Par#  8756# S(  5,  5)( 29, 24)(  1,   1) | 0.565206329 0.565206329 0.565206329 0.000000000 
Par#  8757# S(  6,  6)( 29, 24)(  1,   1) | 0.489286343 0.489286343 0.489286343 0.000000000 
Par#  8758# S(  1,  7)( 29, 24)(  1,   1) | 0.749033075 0.749033075 0.749033075 0.000000000 
Par#  8759# S(  2,  7)( 29, 24)(  1,   1) | 0.548309845 0.548309845 0.548309845 0.000000000 
Par#  8760# S(  3,  7)( 29, 24)(  1,   1) | 0.461098029 0.461098029 0.461098029 0.000000000 
Par#  8761# S(  4,  7)( 29, 24)(  1,   1) | 0.442523690 0.442523690 0.442523690 0.000000000 
Par#  8762# S(  5,  7)( 29, 24)(  1,   1) | 0.434793671 0.434793671 0.434793671 0.000000000 
Par#  8763# S(  6,  7)( 29, 24)(  1,   1) | 0.510713657 0.510713657 0.510713657 0.000000000 
Par#  8764# S(  7,  7)( 29, 24)(  1,   1) | 1.000000000 1.000000000 1.000000000 0.000000000 
Par#  8765# S(  1,  1)( 30, 24)(  1,   1) | 0.250966925 0.250966925 0.250966925 0.000000000 
Par#  8766# S(  2,  2)( 30, 24)(  1,   1) | 0.451690155 0.451690155 0.451690155 0.000000000 
Par#  8767# S(  3,  3)( 30, 24)(  1,   1) | 0.538901971 0.538901971 0.538901971 0.000000000 
Par#  8768# S(  4,  4)( 30, 24)(  1,   1) | 0.557476310 0.557476310 0.557476310 0.000000000 
Par#  8769# S(  5,  5)( 30, 24)(  1,   1) | 0.565206329 0.565206329 0.565206329 0.000000000 
Par#  8770# S(  6,  6)( 30, 24)(  1,   1) | 0.489286343 0.489286343 0.489286343 0.000000000 
Par#  8771# S(  1,  7)( 30, 24)(  1,   1) | 0.749033075 0.749033075 0.749033075 0.000000000 
Par#  8772# S(  2,  7)( 30, 24)(  1,   1) | 0.548309845 0.548309845 0.548309845 0.000000000 
Par#  8773# S(  3,  7)( 30, 24)(  1,   1) | 0.461098029 0.461098029 0.461098029 0.000000000 
Par#  8774# S(  4,  7)( 30, 24)(  1,   1) | 0.442523690 0.442523690 0.442523690 0.000000000 
Par#  8775# S(  5,  7)( 30, 24)(  1,   1) | 0.434793671 0.434793671 0.434793671 0.000000000 
Par#  8776# S(  6,  7)( 30, 24)(  1,   1) | 0.510713657 0.510713657 0.510713657 0.000000000 
Par#  8777# S(  7,  7)( 30, 24)(  1,   1) | 1.000000000 1.000000000 1.000000000 0.000000000 
Par#  8778# S(  1,  1)( 31, 24)(  1,   1) | 0.250966925 0.250966925 0.250966925 0.000000000 
Par#  8779# S(  2,  2)( 31, 24)(  1,   1) | 0.451690155 0.451690155 0.451690155 0.000000000 
Par#  8780# S(  3,  3)( 31, 24)(  1,   1) | 0.538901971 0.538901971 0.538901971 0.000000000 
Par#  8781# S(  4,  4)( 31, 24)(  1,   1) | 0.557476310 0.557476310 0.557476310 0.000000000 
Par#  8782# S(  5,  5)( 31, 24)(  1,   1) | 0.565206329 0.565206329 0.565206329 0.000000000 
Par#  8783# S(  6,  6)( 31, 24)(  1,   1) | 0.489286343 0.489286343 0.489286343 0.000000000 
Par#  8784# S(  1,  7)( 31, 24)(  1,   1) | 0.749033075 0.749033075 0.749033075 0.000000000 
Par#  8785# S(  2,  7)( 31, 24)(  1,   1) | 0.548309845 0.548309845 0.548309845 0.000000000 
Par#  8786# S(  3,  7)( 31, 24)(  1,   1) | 0.461098029 0.461098029 0.461098029 0.000000000 
Par#  8787# S(  4,  7)( 31, 24)(  1,   1) | 0.442523690 0.442523690 0.442523690 0.000000000 
Par#  8788# S(  5,  7)( 31, 24)(  1,   1) | 0.434793671 0.434793671 0.434793671 0.000000000 
Par#  8789# S(  6,  7)( 31, 24)(  1,   1) | 0.510713657 0.510713657 0.510713657 0.000000000 
Par#  8790# S(  7,  7)( 31, 24)(  1,   1) | 1.000000000 1.000000000 1.000000000 0.000000000 
Par#  8791# S(  1,  1)( 32, 24)(  1,   1) | 0.250966925 0.250966925 0.250966925 0.000000000 
Par#  8792# S(  2,  2)( 32, 24)(  1,   1) | 0.451690155 0.451690155 0.451690155 0.000000000 
Par#  8793# S(  3,  3)( 32, 24)(  1,   1) | 0.538901971 0.538901971 0.538901971 0.000000000 
Par#  8794# S(  4,  4)( 32, 24)(  1,   1) | 0.557476310 0.557476310 0.557476310 0.000000000 
Par#  8795# S(  5,  5)( 32, 24)(  1,   1) | 0.565206329 0.565206329 0.565206329 0.000000000 
Par#  8796# S(  6,  6)( 32, 24)(  1,   1) | 0.489286343 0.489286343 0.489286343 0.000000000 
Par#  8797# S(  1,  7)( 32, 24)(  1,   1) | 0.749033075 0.749033075 0.749033075 0.000000000 
Par#  8798# S(  2,  7)( 32, 24)(  1,   1) | 0.548309845 0.548309845 0.548309845 0.000000000 
Par#  8799# S(  3,  7)( 32, 24)(  1,   1) | 0.461098029 0.461098029 0.461098029 0.000000000 
Par#  8800# S(  4,  7)( 32, 24)(  1,   1) | 0.442523690 0.442523690 0.442523690 0.000000000 
Par#  8801# S(  5,  7)( 32, 24)(  1,   1) | 0.434793671 0.434793671 0.434793671 0.000000000 
Par#  8802# S(  6,  7)( 32, 24)(  1,   1) | 0.510713657 0.510713657 0.510713657 0.000000000 
Par#  8803# S(  7,  7)( 32, 24)(  1,   1) | 1.000000000 1.000000000 1.000000000 0.000000000 
Par#  8804# S(  1,  1)( 33, 24)(  1,   1) | 0.250966925 0.250966925 0.250966925 0.000000000 
Par#  8805# S(  2,  2)( 33, 24)(  1,   1) | 0.451690155 0.451690155 0.451690155 0.000000000 
Par#  8806# S(  3,  3)( 33, 24)(  1,   1) | 0.538901971 0.538901971 0.538901971 0.000000000 
Par#  8807# S(  4,  4)( 33, 24)(  1,   1) | 0.557476310 0.557476310 0.557476310 0.000000000 
Par#  8808# S(  5,  5)( 33, 24)(  1,   1) | 0.565206329 0.565206329 0.565206329 0.000000000 
Par#  8809# S(  6,  6)( 33, 24)(  1,   1) | 0.489286343 0.489286343 0.489286343 0.000000000 
Par#  8810# S(  1,  7)( 33, 24)(  1,   1) | 0.749033075 0.749033075 0.749033075 0.000000000 
Par#  8811# S(  2,  7)( 33, 24)(  1,   1) | 0.548309845 0.548309845 0.548309845 0.000000000 
Par#  8812# S(  3,  7)( 33, 24)(  1,   1) | 0.461098029 0.461098029 0.461098029 0.000000000 
Par#  8813# S(  4,  7)( 33, 24)(  1,   1) | 0.442523690 0.442523690 0.442523690 0.000000000 
Par#  8814# S(  5,  7)( 33, 24)(  1,   1) | 0.434793671 0.434793671 0.434793671 0.000000000 
Par#  8815# S(  6,  7)( 33, 24)(  1,   1) | 0.510713657 0.510713657 0.510713657 0.000000000 
Par#  8816# S(  7,  7)( 33, 24)(  1,   1) | 1.000000000 1.000000000 1.000000000 0.000000000 
Par#  8817# S(  1,  1)( 34, 24)(  1,   1) | 0.250966925 0.250966925 0.250966925 0.000000000 
Par#  8818# S(  2,  2)( 34, 24)(  1,   1) | 0.451690155 0.451690155 0.451690155 0.000000000 
Par#  8819# S(  3,  3)( 34, 24)(  1,   1) | 0.538901971 0.538901971 0.538901971 0.000000000 
Par#  8820# S(  4,  4)( 34, 24)(  1,   1) | 0.557476310 0.557476310 0.557476310 0.000000000 
Par#  8821# S(  5,  5)( 34, 24)(  1,   1) | 0.565206329 0.565206329 0.565206329 0.000000000 
Par#  8822# S(  6,  6)( 34, 24)(  1,   1) | 0.489286343 0.489286343 0.489286343 0.000000000 
Par#  8823# S(  1,  7)( 34, 24)(  1,   1) | 0.749033075 0.749033075 0.749033075 0.000000000 
Par#  8824# S(  2,  7)( 34, 24)(  1,   1) | 0.548309845 0.548309845 0.548309845 0.000000000 
Par#  8825# S(  3,  7)( 34, 24)(  1,   1) | 0.461098029 0.461098029 0.461098029 0.000000000 
Par#  8826# S(  4,  7)( 34, 24)(  1,   1) | 0.442523690 0.442523690 0.442523690 0.000000000 
Par#  8827# S(  5,  7)( 34, 24)(  1,   1) | 0.434793671 0.434793671 0.434793671 0.000000000 
Par#  8828# S(  6,  7)( 34, 24)(  1,   1) | 0.510713657 0.510713657 0.510713657 0.000000000 
Par#  8829# S(  7,  7)( 34, 24)(  1,   1) | 1.000000000 1.000000000 1.000000000 0.000000000 
Par#  8830# S(  1,  1)( 35, 24)(  1,   1) | 0.250966925 0.250966925 0.250966925 0.000000000 
Par#  8831# S(  2,  2)( 35, 24)(  1,   1) | 0.451690155 0.451690155 0.451690155 0.000000000 
Par#  8832# S(  3,  3)( 35, 24)(  1,   1) | 0.538901971 0.538901971 0.538901971 0.000000000 
Par#  8833# S(  4,  4)( 35, 24)(  1,   1) | 0.557476310 0.557476310 0.557476310 0.000000000 
Par#  8834# S(  5,  5)( 35, 24)(  1,   1) | 0.565206329 0.565206329 0.565206329 0.000000000 
Par#  8835# S(  6,  6)( 35, 24)(  1,   1) | 0.489286343 0.489286343 0.489286343 0.000000000 
Par#  8836# S(  1,  7)( 35, 24)(  1,   1) | 0.749033075 0.749033075 0.749033075 0.000000000 
Par#  8837# S(  2,  7)( 35, 24)(  1,   1) | 0.548309845 0.548309845 0.548309845 0.000000000 
Par#  8838# S(  3,  7)( 35, 24)(  1,   1) | 0.461098029 0.461098029 0.461098029 0.000000000 
Par#  8839# S(  4,  7)( 35, 24)(  1,   1) | 0.442523690 0.442523690 0.442523690 0.000000000 
Par#  8840# S(  5,  7)( 35, 24)(  1,   1) | 0.434793671 0.434793671 0.434793671 0.000000000 
Par#  8841# S(  6,  7)( 35, 24)(  1,   1) | 0.510713657 0.510713657 0.510713657 0.000000000 
Par#  8842# S(  7,  7)( 35, 24)(  1,   1) | 1.000000000 1.000000000 1.000000000 0.000000000 
Par#  8843# S(  1,  1)( 36, 24)(  1,   1) | 0.250966925 0.250966925 0.250966925 0.000000000 
Par#  8844# S(  2,  2)( 36, 24)(  1,   1) | 0.451690155 0.451690155 0.451690155 0.000000000 
Par#  8845# S(  3,  3)( 36, 24)(  1,   1) | 0.538901971 0.538901971 0.538901971 0.000000000 
Par#  8846# S(  4,  4)( 36, 24)(  1,   1) | 0.557476310 0.557476310 0.557476310 0.000000000 
Par#  8847# S(  5,  5)( 36, 24)(  1,   1) | 0.565206329 0.565206329 0.565206329 0.000000000 
Par#  8848# S(  6,  6)( 36, 24)(  1,   1) | 0.489286343 0.489286343 0.489286343 0.000000000 
Par#  8849# S(  1,  7)( 36, 24)(  1,   1) | 0.749033075 0.749033075 0.749033075 0.000000000 
Par#  8850# S(  2,  7)( 36, 24)(  1,   1) | 0.548309845 0.548309845 0.548309845 0.000000000 
Par#  8851# S(  3,  7)( 36, 24)(  1,   1) | 0.461098029 0.461098029 0.461098029 0.000000000 
Par#  8852# S(  4,  7)( 36, 24)(  1,   1) | 0.442523690 0.442523690 0.442523690 0.000000000 
Par#  8853# S(  5,  7)( 36, 24)(  1,   1) | 0.434793671 0.434793671 0.434793671 0.000000000 
Par#  8854# S(  6,  7)( 36, 24)(  1,   1) | 0.510713657 0.510713657 0.510713657 0.000000000 
Par#  8855# S(  7,  7)( 36, 24)(  1,   1) | 1.000000000 1.000000000 1.000000000 0.000000000 
Par#  8856# S(  1,  1)( 37, 24)(  1,   1) | 0.250966925 0.250966925 0.250966925 0.000000000 
Par#  8857# S(  2,  2)( 37, 24)(  1,   1) | 0.451690155 0.451690155 0.451690155 0.000000000 
Par#  8858# S(  3,  3)( 37, 24)(  1,   1) | 0.538901971 0.538901971 0.538901971 0.000000000 
Par#  8859# S(  4,  4)( 37, 24)(  1,   1) | 0.557476310 0.557476310 0.557476310 0.000000000 
Par#  8860# S(  5,  5)( 37, 24)(  1,   1) | 0.565206329 0.565206329 0.565206329 0.000000000 
Par#  8861# S(  6,  6)( 37, 24)(  1,   1) | 0.489286343 0.489286343 0.489286343 0.000000000 
Par#  8862# S(  1,  7)( 37, 24)(  1,   1) | 0.749033075 0.749033075 0.749033075 0.000000000 
Par#  8863# S(  2,  7)( 37, 24)(  1,   1) | 0.548309845 0.548309845 0.548309845 0.000000000 
Par#  8864# S(  3,  7)( 37, 24)(  1,   1) | 0.461098029 0.461098029 0.461098029 0.000000000 
Par#  8865# S(  4,  7)( 37, 24)(  1,   1) | 0.442523690 0.442523690 0.442523690 0.000000000 
Par#  8866# S(  5,  7)( 37, 24)(  1,   1) | 0.434793671 0.434793671 0.434793671 0.000000000 
Par#  8867# S(  6,  7)( 37, 24)(  1,   1) | 0.510713657 0.510713657 0.510713657 0.000000000 
Par#  8868# S(  7,  7)( 37, 24)(  1,   1) | 1.000000000 1.000000000 1.000000000 0.000000000 
Par#  8869# S(  1,  1)( 25, 25)(  1,   1) | 0.250966925 0.250966925 0.250966925 0.000000000 
Par#  8870# S(  2,  2)( 25, 25)(  1,   1) | 0.451690155 0.451690155 0.451690155 0.000000000 
Par#  8871# S(  3,  3)( 25, 25)(  1,   1) | 0.538901971 0.538901971 0.538901971 0.000000000 
Par#  8872# S(  4,  4)( 25, 25)(  1,   1) | 0.557476310 0.557476310 0.557476310 0.000000000 
Par#  8873# S(  5,  5)( 25, 25)(  1,   1) | 0.565206329 0.565206329 0.565206329 0.000000000 
Par#  8874# S(  6,  6)( 25, 25)(  1,   1) | 0.489286343 0.489286343 0.489286343 0.000000000 
Par#  8875# S(  1,  7)( 25, 25)(  1,   1) | 0.749033075 0.749033075 0.749033075 0.000000000 
Par#  8876# S(  2,  7)( 25, 25)(  1,   1) | 0.548309845 0.548309845 0.548309845 0.000000000 
Par#  8877# S(  3,  7)( 25, 25)(  1,   1) | 0.461098029 0.461098029 0.461098029 0.000000000 
Par#  8878# S(  4,  7)( 25, 25)(  1,   1) | 0.442523690 0.442523690 0.442523690 0.000000000 
Par#  8879# S(  5,  7)( 25, 25)(  1,   1) | 0.434793671 0.434793671 0.434793671 0.000000000 
Par#  8880# S(  6,  7)( 25, 25)(  1,   1) | 0.510713657 0.510713657 0.510713657 0.000000000 
Par#  8881# S(  7,  7)( 25, 25)(  1,   1) | 1.000000000 1.000000000 1.000000000 0.000000000 
Par#  8882# S(  1,  1)( 26, 25)(  1,   1) | 0.250966925 0.250966925 0.250966925 0.000000000 
Par#  8883# S(  2,  2)( 26, 25)(  1,   1) | 0.451690155 0.451690155 0.451690155 0.000000000 
Par#  8884# S(  3,  3)( 26, 25)(  1,   1) | 0.538901971 0.538901971 0.538901971 0.000000000 
Par#  8885# S(  4,  4)( 26, 25)(  1,   1) | 0.557476310 0.557476310 0.557476310 0.000000000 
Par#  8886# S(  5,  5)( 26, 25)(  1,   1) | 0.565206329 0.565206329 0.565206329 0.000000000 
Par#  8887# S(  6,  6)( 26, 25)(  1,   1) | 0.489286343 0.489286343 0.489286343 0.000000000 
Par#  8888# S(  1,  7)( 26, 25)(  1,   1) | 0.749033075 0.749033075 0.749033075 0.000000000 
Par#  8889# S(  2,  7)( 26, 25)(  1,   1) | 0.548309845 0.548309845 0.548309845 0.000000000 
Par#  8890# S(  3,  7)( 26, 25)(  1,   1) | 0.461098029 0.461098029 0.461098029 0.000000000 
Par#  8891# S(  4,  7)( 26, 25)(  1,   1) | 0.442523690 0.442523690 0.442523690 0.000000000 
Par#  8892# S(  5,  7)( 26, 25)(  1,   1) | 0.434793671 0.434793671 0.434793671 0.000000000 
Par#  8893# S(  6,  7)( 26, 25)(  1,   1) | 0.510713657 0.510713657 0.510713657 0.000000000 
Par#  8894# S(  7,  7)( 26, 25)(  1,   1) | 1.000000000 1.000000000 1.000000000 0.000000000 
Par#  8895# S(  1,  1)( 27, 25)(  1,   1) | 0.250966925 0.250966925 0.250966925 0.000000000 
Par#  8896# S(  2,  2)( 27, 25)(  1,   1) | 0.451690155 0.451690155 0.451690155 0.000000000 
Par#  8897# S(  3,  3)( 27, 25)(  1,   1) | 0.538901971 0.538901971 0.538901971 0.000000000 
Par#  8898# S(  4,  4)( 27, 25)(  1,   1) | 0.557476310 0.557476310 0.557476310 0.000000000 
Par#  8899# S(  5,  5)( 27, 25)(  1,   1) | 0.565206329 0.565206329 0.565206329 0.000000000 
Par#  8900# S(  6,  6)( 27, 25)(  1,   1) | 0.489286343 0.489286343 0.489286343 0.000000000 
Par#  8901# S(  1,  7)( 27, 25)(  1,   1) | 0.749033075 0.749033075 0.749033075 0.000000000 
Par#  8902# S(  2,  7)( 27, 25)(  1,   1) | 0.548309845 0.548309845 0.548309845 0.000000000 
Par#  8903# S(  3,  7)( 27, 25)(  1,   1) | 0.461098029 0.461098029 0.461098029 0.000000000 
Par#  8904# S(  4,  7)( 27, 25)(  1,   1) | 0.442523690 0.442523690 0.442523690 0.000000000 
Par#  8905# S(  5,  7)( 27, 25)(  1,   1) | 0.434793671 0.434793671 0.434793671 0.000000000 
Par#  8906# S(  6,  7)( 27, 25)(  1,   1) | 0.510713657 0.510713657 0.510713657 0.000000000 
Par#  8907# S(  7,  7)( 27, 25)(  1,   1) | 1.000000000 1.000000000 1.000000000 0.000000000 
Par#  8908# S(  1,  1)( 28, 25)(  1,   1) | 0.250966925 0.250966925 0.250966925 0.000000000 
Par#  8909# S(  2,  2)( 28, 25)(  1,   1) | 0.451690155 0.451690155 0.451690155 0.000000000 
Par#  8910# S(  3,  3)( 28, 25)(  1,   1) | 0.538901971 0.538901971 0.538901971 0.000000000 
Par#  8911# S(  4,  4)( 28, 25)(  1,   1) | 0.557476310 0.557476310 0.557476310 0.000000000 
Par#  8912# S(  5,  5)( 28, 25)(  1,   1) | 0.565206329 0.565206329 0.565206329 0.000000000 
Par#  8913# S(  6,  6)( 28, 25)(  1,   1) | 0.489286343 0.489286343 0.489286343 0.000000000 
Par#  8914# S(  1,  7)( 28, 25)(  1,   1) | 0.749033075 0.749033075 0.749033075 0.000000000 
Par#  8915# S(  2,  7)( 28, 25)(  1,   1) | 0.548309845 0.548309845 0.548309845 0.000000000 
Par#  8916# S(  3,  7)( 28, 25)(  1,   1) | 0.461098029 0.461098029 0.461098029 0.000000000 
Par#  8917# S(  4,  7)( 28, 25)(  1,   1) | 0.442523690 0.442523690 0.442523690 0.000000000 
Par#  8918# S(  5,  7)( 28, 25)(  1,   1) | 0.434793671 0.434793671 0.434793671 0.000000000 
Par#  8919# S(  6,  7)( 28, 25)(  1,   1) | 0.510713657 0.510713657 0.510713657 0.000000000 
Par#  8920# S(  7,  7)( 28, 25)(  1,   1) | 1.000000000 1.000000000 1.000000000 0.000000000 
Par#  8921# S(  1,  1)( 29, 25)(  1,   1) | 0.250966925 0.250966925 0.250966925 0.000000000 
Par#  8922# S(  2,  2)( 29, 25)(  1,   1) | 0.451690155 0.451690155 0.451690155 0.000000000 
Par#  8923# S(  3,  3)( 29, 25)(  1,   1) | 0.538901971 0.538901971 0.538901971 0.000000000 
Par#  8924# S(  4,  4)( 29, 25)(  1,   1) | 0.557476310 0.557476310 0.557476310 0.000000000 
Par#  8925# S(  5,  5)( 29, 25)(  1,   1) | 0.565206329 0.565206329 0.565206329 0.000000000 
Par#  8926# S(  6,  6)( 29, 25)(  1,   1) | 0.489286343 0.489286343 0.489286343 0.000000000 
Par#  8927# S(  1,  7)( 29, 25)(  1,   1) | 0.749033075 0.749033075 0.749033075 0.000000000 
Par#  8928# S(  2,  7)( 29, 25)(  1,   1) | 0.548309845 0.548309845 0.548309845 0.000000000 
Par#  8929# S(  3,  7)( 29, 25)(  1,   1) | 0.461098029 0.461098029 0.461098029 0.000000000 
Par#  8930# S(  4,  7)( 29, 25)(  1,   1) | 0.442523690 0.442523690 0.442523690 0.000000000 
Par#  8931# S(  5,  7)( 29, 25)(  1,   1) | 0.434793671 0.434793671 0.434793671 0.000000000 
Par#  8932# S(  6,  7)( 29, 25)(  1,   1) | 0.510713657 0.510713657 0.510713657 0.000000000 
Par#  8933# S(  7,  7)( 29, 25)(  1,   1) | 1.000000000 1.000000000 1.000000000 0.000000000 
Par#  8934# S(  1,  1)( 30, 25)(  1,   1) | 0.250966925 0.250966925 0.250966925 0.000000000 
Par#  8935# S(  2,  2)( 30, 25)(  1,   1) | 0.451690155 0.451690155 0.451690155 0.000000000 
Par#  8936# S(  3,  3)( 30, 25)(  1,   1) | 0.538901971 0.538901971 0.538901971 0.000000000 
Par#  8937# S(  4,  4)( 30, 25)(  1,   1) | 0.557476310 0.557476310 0.557476310 0.000000000 
Par#  8938# S(  5,  5)( 30, 25)(  1,   1) | 0.565206329 0.565206329 0.565206329 0.000000000 
Par#  8939# S(  6,  6)( 30, 25)(  1,   1) | 0.489286343 0.489286343 0.489286343 0.000000000 
Par#  8940# S(  1,  7)( 30, 25)(  1,   1) | 0.749033075 0.749033075 0.749033075 0.000000000 
Par#  8941# S(  2,  7)( 30, 25)(  1,   1) | 0.548309845 0.548309845 0.548309845 0.000000000 
Par#  8942# S(  3,  7)( 30, 25)(  1,   1) | 0.461098029 0.461098029 0.461098029 0.000000000 
Par#  8943# S(  4,  7)( 30, 25)(  1,   1) | 0.442523690 0.442523690 0.442523690 0.000000000 
Par#  8944# S(  5,  7)( 30, 25)(  1,   1) | 0.434793671 0.434793671 0.434793671 0.000000000 
Par#  8945# S(  6,  7)( 30, 25)(  1,   1) | 0.510713657 0.510713657 0.510713657 0.000000000 
Par#  8946# S(  7,  7)( 30, 25)(  1,   1) | 1.000000000 1.000000000 1.000000000 0.000000000 
Par#  8947# S(  1,  1)( 31, 25)(  1,   1) | 0.250966925 0.250966925 0.250966925 0.000000000 
Par#  8948# S(  2,  2)( 31, 25)(  1,   1) | 0.451690155 0.451690155 0.451690155 0.000000000 
Par#  8949# S(  3,  3)( 31, 25)(  1,   1) | 0.538901971 0.538901971 0.538901971 0.000000000 
Par#  8950# S(  4,  4)( 31, 25)(  1,   1) | 0.557476310 0.557476310 0.557476310 0.000000000 
Par#  8951# S(  5,  5)( 31, 25)(  1,   1) | 0.565206329 0.565206329 0.565206329 0.000000000 
Par#  8952# S(  6,  6)( 31, 25)(  1,   1) | 0.489286343 0.489286343 0.489286343 0.000000000 
Par#  8953# S(  1,  7)( 31, 25)(  1,   1) | 0.749033075 0.749033075 0.749033075 0.000000000 
Par#  8954# S(  2,  7)( 31, 25)(  1,   1) | 0.548309845 0.548309845 0.548309845 0.000000000 
Par#  8955# S(  3,  7)( 31, 25)(  1,   1) | 0.461098029 0.461098029 0.461098029 0.000000000 
Par#  8956# S(  4,  7)( 31, 25)(  1,   1) | 0.442523690 0.442523690 0.442523690 0.000000000 
Par#  8957# S(  5,  7)( 31, 25)(  1,   1) | 0.434793671 0.434793671 0.434793671 0.000000000 
Par#  8958# S(  6,  7)( 31, 25)(  1,   1) | 0.510713657 0.510713657 0.510713657 0.000000000 
Par#  8959# S(  7,  7)( 31, 25)(  1,   1) | 1.000000000 1.000000000 1.000000000 0.000000000 
Par#  8960# S(  1,  1)( 32, 25)(  1,   1) | 0.250966925 0.250966925 0.250966925 0.000000000 
Par#  8961# S(  2,  2)( 32, 25)(  1,   1) | 0.451690155 0.451690155 0.451690155 0.000000000 
Par#  8962# S(  3,  3)( 32, 25)(  1,   1) | 0.538901971 0.538901971 0.538901971 0.000000000 
Par#  8963# S(  4,  4)( 32, 25)(  1,   1) | 0.557476310 0.557476310 0.557476310 0.000000000 
Par#  8964# S(  5,  5)( 32, 25)(  1,   1) | 0.565206329 0.565206329 0.565206329 0.000000000 
Par#  8965# S(  6,  6)( 32, 25)(  1,   1) | 0.489286343 0.489286343 0.489286343 0.000000000 
Par#  8966# S(  1,  7)( 32, 25)(  1,   1) | 0.749033075 0.749033075 0.749033075 0.000000000 
Par#  8967# S(  2,  7)( 32, 25)(  1,   1) | 0.548309845 0.548309845 0.548309845 0.000000000 
Par#  8968# S(  3,  7)( 32, 25)(  1,   1) | 0.461098029 0.461098029 0.461098029 0.000000000 
Par#  8969# S(  4,  7)( 32, 25)(  1,   1) | 0.442523690 0.442523690 0.442523690 0.000000000 
Par#  8970# S(  5,  7)( 32, 25)(  1,   1) | 0.434793671 0.434793671 0.434793671 0.000000000 
Par#  8971# S(  6,  7)( 32, 25)(  1,   1) | 0.510713657 0.510713657 0.510713657 0.000000000 
Par#  8972# S(  7,  7)( 32, 25)(  1,   1) | 1.000000000 1.000000000 1.000000000 0.000000000 
Par#  8973# S(  1,  1)( 33, 25)(  1,   1) | 0.250966925 0.250966925 0.250966925 0.000000000 
Par#  8974# S(  2,  2)( 33, 25)(  1,   1) | 0.451690155 0.451690155 0.451690155 0.000000000 
Par#  8975# S(  3,  3)( 33, 25)(  1,   1) | 0.538901971 0.538901971 0.538901971 0.000000000 
Par#  8976# S(  4,  4)( 33, 25)(  1,   1) | 0.557476310 0.557476310 0.557476310 0.000000000 
Par#  8977# S(  5,  5)( 33, 25)(  1,   1) | 0.565206329 0.565206329 0.565206329 0.000000000 
Par#  8978# S(  6,  6)( 33, 25)(  1,   1) | 0.489286343 0.489286343 0.489286343 0.000000000 
Par#  8979# S(  1,  7)( 33, 25)(  1,   1) | 0.749033075 0.749033075 0.749033075 0.000000000 
Par#  8980# S(  2,  7)( 33, 25)(  1,   1) | 0.548309845 0.548309845 0.548309845 0.000000000 
Par#  8981# S(  3,  7)( 33, 25)(  1,   1) | 0.461098029 0.461098029 0.461098029 0.000000000 
Par#  8982# S(  4,  7)( 33, 25)(  1,   1) | 0.442523690 0.442523690 0.442523690 0.000000000 
Par#  8983# S(  5,  7)( 33, 25)(  1,   1) | 0.434793671 0.434793671 0.434793671 0.000000000 
Par#  8984# S(  6,  7)( 33, 25)(  1,   1) | 0.510713657 0.510713657 0.510713657 0.000000000 
Par#  8985# S(  7,  7)( 33, 25)(  1,   1) | 1.000000000 1.000000000 1.000000000 0.000000000 
Par#  8986# S(  1,  1)( 34, 25)(  1,   1) | 0.250966925 0.250966925 0.250966925 0.000000000 
Par#  8987# S(  2,  2)( 34, 25)(  1,   1) | 0.451690155 0.451690155 0.451690155 0.000000000 
Par#  8988# S(  3,  3)( 34, 25)(  1,   1) | 0.538901971 0.538901971 0.538901971 0.000000000 
Par#  8989# S(  4,  4)( 34, 25)(  1,   1) | 0.557476310 0.557476310 0.557476310 0.000000000 
Par#  8990# S(  5,  5)( 34, 25)(  1,   1) | 0.565206329 0.565206329 0.565206329 0.000000000 
Par#  8991# S(  6,  6)( 34, 25)(  1,   1) | 0.489286343 0.489286343 0.489286343 0.000000000 
Par#  8992# S(  1,  7)( 34, 25)(  1,   1) | 0.749033075 0.749033075 0.749033075 0.000000000 
Par#  8993# S(  2,  7)( 34, 25)(  1,   1) | 0.548309845 0.548309845 0.548309845 0.000000000 
Par#  8994# S(  3,  7)( 34, 25)(  1,   1) | 0.461098029 0.461098029 0.461098029 0.000000000 
Par#  8995# S(  4,  7)( 34, 25)(  1,   1) | 0.442523690 0.442523690 0.442523690 0.000000000 
Par#  8996# S(  5,  7)( 34, 25)(  1,   1) | 0.434793671 0.434793671 0.434793671 0.000000000 
Par#  8997# S(  6,  7)( 34, 25)(  1,   1) | 0.510713657 0.510713657 0.510713657 0.000000000 
Par#  8998# S(  7,  7)( 34, 25)(  1,   1) | 1.000000000 1.000000000 1.000000000 0.000000000 
Par#  8999# S(  1,  1)( 35, 25)(  1,   1) | 0.250966925 0.250966925 0.250966925 0.000000000 
Par#  9000# S(  2,  2)( 35, 25)(  1,   1) | 0.451690155 0.451690155 0.451690155 0.000000000 
Par#  9001# S(  3,  3)( 35, 25)(  1,   1) | 0.538901971 0.538901971 0.538901971 0.000000000 
Par#  9002# S(  4,  4)( 35, 25)(  1,   1) | 0.557476310 0.557476310 0.557476310 0.000000000 
Par#  9003# S(  5,  5)( 35, 25)(  1,   1) | 0.565206329 0.565206329 0.565206329 0.000000000 
Par#  9004# S(  6,  6)( 35, 25)(  1,   1) | 0.489286343 0.489286343 0.489286343 0.000000000 
Par#  9005# S(  1,  7)( 35, 25)(  1,   1) | 0.749033075 0.749033075 0.749033075 0.000000000 
Par#  9006# S(  2,  7)( 35, 25)(  1,   1) | 0.548309845 0.548309845 0.548309845 0.000000000 
Par#  9007# S(  3,  7)( 35, 25)(  1,   1) | 0.461098029 0.461098029 0.461098029 0.000000000 
Par#  9008# S(  4,  7)( 35, 25)(  1,   1) | 0.442523690 0.442523690 0.442523690 0.000000000 
Par#  9009# S(  5,  7)( 35, 25)(  1,   1) | 0.434793671 0.434793671 0.434793671 0.000000000 
Par#  9010# S(  6,  7)( 35, 25)(  1,   1) | 0.510713657 0.510713657 0.510713657 0.000000000 
Par#  9011# S(  7,  7)( 35, 25)(  1,   1) | 1.000000000 1.000000000 1.000000000 0.000000000 
Par#  9012# S(  1,  1)( 36, 25)(  1,   1) | 0.250966925 0.250966925 0.250966925 0.000000000 
Par#  9013# S(  2,  2)( 36, 25)(  1,   1) | 0.451690155 0.451690155 0.451690155 0.000000000 
Par#  9014# S(  3,  3)( 36, 25)(  1,   1) | 0.538901971 0.538901971 0.538901971 0.000000000 
Par#  9015# S(  4,  4)( 36, 25)(  1,   1) | 0.557476310 0.557476310 0.557476310 0.000000000 
Par#  9016# S(  5,  5)( 36, 25)(  1,   1) | 0.565206329 0.565206329 0.565206329 0.000000000 
Par#  9017# S(  6,  6)( 36, 25)(  1,   1) | 0.489286343 0.489286343 0.489286343 0.000000000 
Par#  9018# S(  1,  7)( 36, 25)(  1,   1) | 0.749033075 0.749033075 0.749033075 0.000000000 
Par#  9019# S(  2,  7)( 36, 25)(  1,   1) | 0.548309845 0.548309845 0.548309845 0.000000000 
Par#  9020# S(  3,  7)( 36, 25)(  1,   1) | 0.461098029 0.461098029 0.461098029 0.000000000 
Par#  9021# S(  4,  7)( 36, 25)(  1,   1) | 0.442523690 0.442523690 0.442523690 0.000000000 
Par#  9022# S(  5,  7)( 36, 25)(  1,   1) | 0.434793671 0.434793671 0.434793671 0.000000000 
Par#  9023# S(  6,  7)( 36, 25)(  1,   1) | 0.510713657 0.510713657 0.510713657 0.000000000 
Par#  9024# S(  7,  7)( 36, 25)(  1,   1) | 1.000000000 1.000000000 1.000000000 0.000000000 
Par#  9025# S(  1,  1)( 37, 25)(  1,   1) | 0.250966925 0.250966925 0.250966925 0.000000000 
Par#  9026# S(  2,  2)( 37, 25)(  1,   1) | 0.451690155 0.451690155 0.451690155 0.000000000 
Par#  9027# S(  3,  3)( 37, 25)(  1,   1) | 0.538901971 0.538901971 0.538901971 0.000000000 
Par#  9028# S(  4,  4)( 37, 25)(  1,   1) | 0.557476310 0.557476310 0.557476310 0.000000000 
Par#  9029# S(  5,  5)( 37, 25)(  1,   1) | 0.565206329 0.565206329 0.565206329 0.000000000 
Par#  9030# S(  6,  6)( 37, 25)(  1,   1) | 0.489286343 0.489286343 0.489286343 0.000000000 
Par#  9031# S(  1,  7)( 37, 25)(  1,   1) | 0.749033075 0.749033075 0.749033075 0.000000000 
Par#  9032# S(  2,  7)( 37, 25)(  1,   1) | 0.548309845 0.548309845 0.548309845 0.000000000 
Par#  9033# S(  3,  7)( 37, 25)(  1,   1) | 0.461098029 0.461098029 0.461098029 0.000000000 
Par#  9034# S(  4,  7)( 37, 25)(  1,   1) | 0.442523690 0.442523690 0.442523690 0.000000000 
Par#  9035# S(  5,  7)( 37, 25)(  1,   1) | 0.434793671 0.434793671 0.434793671 0.000000000 
Par#  9036# S(  6,  7)( 37, 25)(  1,   1) | 0.510713657 0.510713657 0.510713657 0.000000000 
Par#  9037# S(  7,  7)( 37, 25)(  1,   1) | 1.000000000 1.000000000 1.000000000 0.000000000 
Par#  9038# S(  1,  1)( 26, 26)(  1,   1) | 0.250966925 0.250966925 0.250966925 0.000000000 
Par#  9039# S(  2,  2)( 26, 26)(  1,   1) | 0.451690155 0.451690155 0.451690155 0.000000000 
Par#  9040# S(  3,  3)( 26, 26)(  1,   1) | 0.538901971 0.538901971 0.538901971 0.000000000 
Par#  9041# S(  4,  4)( 26, 26)(  1,   1) | 0.557476310 0.557476310 0.557476310 0.000000000 
Par#  9042# S(  5,  5)( 26, 26)(  1,   1) | 0.565206329 0.565206329 0.565206329 0.000000000 
Par#  9043# S(  6,  6)( 26, 26)(  1,   1) | 0.489286343 0.489286343 0.489286343 0.000000000 
Par#  9044# S(  1,  7)( 26, 26)(  1,   1) | 0.749033075 0.749033075 0.749033075 0.000000000 
Par#  9045# S(  2,  7)( 26, 26)(  1,   1) | 0.548309845 0.548309845 0.548309845 0.000000000 
Par#  9046# S(  3,  7)( 26, 26)(  1,   1) | 0.461098029 0.461098029 0.461098029 0.000000000 
Par#  9047# S(  4,  7)( 26, 26)(  1,   1) | 0.442523690 0.442523690 0.442523690 0.000000000 
Par#  9048# S(  5,  7)( 26, 26)(  1,   1) | 0.434793671 0.434793671 0.434793671 0.000000000 
Par#  9049# S(  6,  7)( 26, 26)(  1,   1) | 0.510713657 0.510713657 0.510713657 0.000000000 
Par#  9050# S(  7,  7)( 26, 26)(  1,   1) | 1.000000000 1.000000000 1.000000000 0.000000000 
Par#  9051# S(  1,  1)( 27, 26)(  1,   1) | 0.250966925 0.250966925 0.250966925 0.000000000 
Par#  9052# S(  2,  2)( 27, 26)(  1,   1) | 0.451690155 0.451690155 0.451690155 0.000000000 
Par#  9053# S(  3,  3)( 27, 26)(  1,   1) | 0.538901971 0.538901971 0.538901971 0.000000000 
Par#  9054# S(  4,  4)( 27, 26)(  1,   1) | 0.557476310 0.557476310 0.557476310 0.000000000 
Par#  9055# S(  5,  5)( 27, 26)(  1,   1) | 0.565206329 0.565206329 0.565206329 0.000000000 
Par#  9056# S(  6,  6)( 27, 26)(  1,   1) | 0.489286343 0.489286343 0.489286343 0.000000000 
Par#  9057# S(  1,  7)( 27, 26)(  1,   1) | 0.749033075 0.749033075 0.749033075 0.000000000 
Par#  9058# S(  2,  7)( 27, 26)(  1,   1) | 0.548309845 0.548309845 0.548309845 0.000000000 
Par#  9059# S(  3,  7)( 27, 26)(  1,   1) | 0.461098029 0.461098029 0.461098029 0.000000000 
Par#  9060# S(  4,  7)( 27, 26)(  1,   1) | 0.442523690 0.442523690 0.442523690 0.000000000 
Par#  9061# S(  5,  7)( 27, 26)(  1,   1) | 0.434793671 0.434793671 0.434793671 0.000000000 
Par#  9062# S(  6,  7)( 27, 26)(  1,   1) | 0.510713657 0.510713657 0.510713657 0.000000000 
Par#  9063# S(  7,  7)( 27, 26)(  1,   1) | 1.000000000 1.000000000 1.000000000 0.000000000 
Par#  9064# S(  1,  1)( 28, 26)(  1,   1) | 0.250966925 0.250966925 0.250966925 0.000000000 
Par#  9065# S(  2,  2)( 28, 26)(  1,   1) | 0.451690155 0.451690155 0.451690155 0.000000000 
Par#  9066# S(  3,  3)( 28, 26)(  1,   1) | 0.538901971 0.538901971 0.538901971 0.000000000 
Par#  9067# S(  4,  4)( 28, 26)(  1,   1) | 0.557476310 0.557476310 0.557476310 0.000000000 
Par#  9068# S(  5,  5)( 28, 26)(  1,   1) | 0.565206329 0.565206329 0.565206329 0.000000000 
Par#  9069# S(  6,  6)( 28, 26)(  1,   1) | 0.489286343 0.489286343 0.489286343 0.000000000 
Par#  9070# S(  1,  7)( 28, 26)(  1,   1) | 0.749033075 0.749033075 0.749033075 0.000000000 
Par#  9071# S(  2,  7)( 28, 26)(  1,   1) | 0.548309845 0.548309845 0.548309845 0.000000000 
Par#  9072# S(  3,  7)( 28, 26)(  1,   1) | 0.461098029 0.461098029 0.461098029 0.000000000 
Par#  9073# S(  4,  7)( 28, 26)(  1,   1) | 0.442523690 0.442523690 0.442523690 0.000000000 
Par#  9074# S(  5,  7)( 28, 26)(  1,   1) | 0.434793671 0.434793671 0.434793671 0.000000000 
Par#  9075# S(  6,  7)( 28, 26)(  1,   1) | 0.510713657 0.510713657 0.510713657 0.000000000 
Par#  9076# S(  7,  7)( 28, 26)(  1,   1) | 1.000000000 1.000000000 1.000000000 0.000000000 
Par#  9077# S(  1,  1)( 29, 26)(  1,   1) | 0.250966925 0.250966925 0.250966925 0.000000000 
Par#  9078# S(  2,  2)( 29, 26)(  1,   1) | 0.451690155 0.451690155 0.451690155 0.000000000 
Par#  9079# S(  3,  3)( 29, 26)(  1,   1) | 0.538901971 0.538901971 0.538901971 0.000000000 
Par#  9080# S(  4,  4)( 29, 26)(  1,   1) | 0.557476310 0.557476310 0.557476310 0.000000000 
Par#  9081# S(  5,  5)( 29, 26)(  1,   1) | 0.565206329 0.565206329 0.565206329 0.000000000 
Par#  9082# S(  6,  6)( 29, 26)(  1,   1) | 0.489286343 0.489286343 0.489286343 0.000000000 
Par#  9083# S(  1,  7)( 29, 26)(  1,   1) | 0.749033075 0.749033075 0.749033075 0.000000000 
Par#  9084# S(  2,  7)( 29, 26)(  1,   1) | 0.548309845 0.548309845 0.548309845 0.000000000 
Par#  9085# S(  3,  7)( 29, 26)(  1,   1) | 0.461098029 0.461098029 0.461098029 0.000000000 
Par#  9086# S(  4,  7)( 29, 26)(  1,   1) | 0.442523690 0.442523690 0.442523690 0.000000000 
Par#  9087# S(  5,  7)( 29, 26)(  1,   1) | 0.434793671 0.434793671 0.434793671 0.000000000 
Par#  9088# S(  6,  7)( 29, 26)(  1,   1) | 0.510713657 0.510713657 0.510713657 0.000000000 
Par#  9089# S(  7,  7)( 29, 26)(  1,   1) | 1.000000000 1.000000000 1.000000000 0.000000000 
Par#  9090# S(  1,  1)( 30, 26)(  1,   1) | 0.250966925 0.250966925 0.250966925 0.000000000 
Par#  9091# S(  2,  2)( 30, 26)(  1,   1) | 0.451690155 0.451690155 0.451690155 0.000000000 
Par#  9092# S(  3,  3)( 30, 26)(  1,   1) | 0.538901971 0.538901971 0.538901971 0.000000000 
Par#  9093# S(  4,  4)( 30, 26)(  1,   1) | 0.557476310 0.557476310 0.557476310 0.000000000 
Par#  9094# S(  5,  5)( 30, 26)(  1,   1) | 0.565206329 0.565206329 0.565206329 0.000000000 
Par#  9095# S(  6,  6)( 30, 26)(  1,   1) | 0.489286343 0.489286343 0.489286343 0.000000000 
Par#  9096# S(  1,  7)( 30, 26)(  1,   1) | 0.749033075 0.749033075 0.749033075 0.000000000 
Par#  9097# S(  2,  7)( 30, 26)(  1,   1) | 0.548309845 0.548309845 0.548309845 0.000000000 
Par#  9098# S(  3,  7)( 30, 26)(  1,   1) | 0.461098029 0.461098029 0.461098029 0.000000000 
Par#  9099# S(  4,  7)( 30, 26)(  1,   1) | 0.442523690 0.442523690 0.442523690 0.000000000 
Par#  9100# S(  5,  7)( 30, 26)(  1,   1) | 0.434793671 0.434793671 0.434793671 0.000000000 
Par#  9101# S(  6,  7)( 30, 26)(  1,   1) | 0.510713657 0.510713657 0.510713657 0.000000000 
Par#  9102# S(  7,  7)( 30, 26)(  1,   1) | 1.000000000 1.000000000 1.000000000 0.000000000 
Par#  9103# S(  1,  1)( 31, 26)(  1,   1) | 0.250966925 0.250966925 0.250966925 0.000000000 
Par#  9104# S(  2,  2)( 31, 26)(  1,   1) | 0.451690155 0.451690155 0.451690155 0.000000000 
Par#  9105# S(  3,  3)( 31, 26)(  1,   1) | 0.538901971 0.538901971 0.538901971 0.000000000 
Par#  9106# S(  4,  4)( 31, 26)(  1,   1) | 0.557476310 0.557476310 0.557476310 0.000000000 
Par#  9107# S(  5,  5)( 31, 26)(  1,   1) | 0.565206329 0.565206329 0.565206329 0.000000000 
Par#  9108# S(  6,  6)( 31, 26)(  1,   1) | 0.489286343 0.489286343 0.489286343 0.000000000 
Par#  9109# S(  1,  7)( 31, 26)(  1,   1) | 0.749033075 0.749033075 0.749033075 0.000000000 
Par#  9110# S(  2,  7)( 31, 26)(  1,   1) | 0.548309845 0.548309845 0.548309845 0.000000000 
Par#  9111# S(  3,  7)( 31, 26)(  1,   1) | 0.461098029 0.461098029 0.461098029 0.000000000 
Par#  9112# S(  4,  7)( 31, 26)(  1,   1) | 0.442523690 0.442523690 0.442523690 0.000000000 
Par#  9113# S(  5,  7)( 31, 26)(  1,   1) | 0.434793671 0.434793671 0.434793671 0.000000000 
Par#  9114# S(  6,  7)( 31, 26)(  1,   1) | 0.510713657 0.510713657 0.510713657 0.000000000 
Par#  9115# S(  7,  7)( 31, 26)(  1,   1) | 1.000000000 1.000000000 1.000000000 0.000000000 
Par#  9116# S(  1,  1)( 32, 26)(  1,   1) | 0.250966925 0.250966925 0.250966925 0.000000000 
Par#  9117# S(  2,  2)( 32, 26)(  1,   1) | 0.451690155 0.451690155 0.451690155 0.000000000 
Par#  9118# S(  3,  3)( 32, 26)(  1,   1) | 0.538901971 0.538901971 0.538901971 0.000000000 
Par#  9119# S(  4,  4)( 32, 26)(  1,   1) | 0.557476310 0.557476310 0.557476310 0.000000000 
Par#  9120# S(  5,  5)( 32, 26)(  1,   1) | 0.565206329 0.565206329 0.565206329 0.000000000 
Par#  9121# S(  6,  6)( 32, 26)(  1,   1) | 0.489286343 0.489286343 0.489286343 0.000000000 
Par#  9122# S(  1,  7)( 32, 26)(  1,   1) | 0.749033075 0.749033075 0.749033075 0.000000000 
Par#  9123# S(  2,  7)( 32, 26)(  1,   1) | 0.548309845 0.548309845 0.548309845 0.000000000 
Par#  9124# S(  3,  7)( 32, 26)(  1,   1) | 0.461098029 0.461098029 0.461098029 0.000000000 
Par#  9125# S(  4,  7)( 32, 26)(  1,   1) | 0.442523690 0.442523690 0.442523690 0.000000000 
Par#  9126# S(  5,  7)( 32, 26)(  1,   1) | 0.434793671 0.434793671 0.434793671 0.000000000 
Par#  9127# S(  6,  7)( 32, 26)(  1,   1) | 0.510713657 0.510713657 0.510713657 0.000000000 
Par#  9128# S(  7,  7)( 32, 26)(  1,   1) | 1.000000000 1.000000000 1.000000000 0.000000000 
Par#  9129# S(  1,  1)( 33, 26)(  1,   1) | 0.250966925 0.250966925 0.250966925 0.000000000 
Par#  9130# S(  2,  2)( 33, 26)(  1,   1) | 0.451690155 0.451690155 0.451690155 0.000000000 
Par#  9131# S(  3,  3)( 33, 26)(  1,   1) | 0.538901971 0.538901971 0.538901971 0.000000000 
Par#  9132# S(  4,  4)( 33, 26)(  1,   1) | 0.557476310 0.557476310 0.557476310 0.000000000 
Par#  9133# S(  5,  5)( 33, 26)(  1,   1) | 0.565206329 0.565206329 0.565206329 0.000000000 
Par#  9134# S(  6,  6)( 33, 26)(  1,   1) | 0.489286343 0.489286343 0.489286343 0.000000000 
Par#  9135# S(  1,  7)( 33, 26)(  1,   1) | 0.749033075 0.749033075 0.749033075 0.000000000 
Par#  9136# S(  2,  7)( 33, 26)(  1,   1) | 0.548309845 0.548309845 0.548309845 0.000000000 
Par#  9137# S(  3,  7)( 33, 26)(  1,   1) | 0.461098029 0.461098029 0.461098029 0.000000000 
Par#  9138# S(  4,  7)( 33, 26)(  1,   1) | 0.442523690 0.442523690 0.442523690 0.000000000 
Par#  9139# S(  5,  7)( 33, 26)(  1,   1) | 0.434793671 0.434793671 0.434793671 0.000000000 
Par#  9140# S(  6,  7)( 33, 26)(  1,   1) | 0.510713657 0.510713657 0.510713657 0.000000000 
Par#  9141# S(  7,  7)( 33, 26)(  1,   1) | 1.000000000 1.000000000 1.000000000 0.000000000 
Par#  9142# S(  1,  1)( 34, 26)(  1,   1) | 0.250966925 0.250966925 0.250966925 0.000000000 
Par#  9143# S(  2,  2)( 34, 26)(  1,   1) | 0.451690155 0.451690155 0.451690155 0.000000000 
Par#  9144# S(  3,  3)( 34, 26)(  1,   1) | 0.538901971 0.538901971 0.538901971 0.000000000 
Par#  9145# S(  4,  4)( 34, 26)(  1,   1) | 0.557476310 0.557476310 0.557476310 0.000000000 
Par#  9146# S(  5,  5)( 34, 26)(  1,   1) | 0.565206329 0.565206329 0.565206329 0.000000000 
Par#  9147# S(  6,  6)( 34, 26)(  1,   1) | 0.489286343 0.489286343 0.489286343 0.000000000 
Par#  9148# S(  1,  7)( 34, 26)(  1,   1) | 0.749033075 0.749033075 0.749033075 0.000000000 
Par#  9149# S(  2,  7)( 34, 26)(  1,   1) | 0.548309845 0.548309845 0.548309845 0.000000000 
Par#  9150# S(  3,  7)( 34, 26)(  1,   1) | 0.461098029 0.461098029 0.461098029 0.000000000 
Par#  9151# S(  4,  7)( 34, 26)(  1,   1) | 0.442523690 0.442523690 0.442523690 0.000000000 
Par#  9152# S(  5,  7)( 34, 26)(  1,   1) | 0.434793671 0.434793671 0.434793671 0.000000000 
Par#  9153# S(  6,  7)( 34, 26)(  1,   1) | 0.510713657 0.510713657 0.510713657 0.000000000 
Par#  9154# S(  7,  7)( 34, 26)(  1,   1) | 1.000000000 1.000000000 1.000000000 0.000000000 
Par#  9155# S(  1,  1)( 35, 26)(  1,   1) | 0.250966925 0.250966925 0.250966925 0.000000000 
Par#  9156# S(  2,  2)( 35, 26)(  1,   1) | 0.451690155 0.451690155 0.451690155 0.000000000 
Par#  9157# S(  3,  3)( 35, 26)(  1,   1) | 0.538901971 0.538901971 0.538901971 0.000000000 
Par#  9158# S(  4,  4)( 35, 26)(  1,   1) | 0.557476310 0.557476310 0.557476310 0.000000000 
Par#  9159# S(  5,  5)( 35, 26)(  1,   1) | 0.565206329 0.565206329 0.565206329 0.000000000 
Par#  9160# S(  6,  6)( 35, 26)(  1,   1) | 0.489286343 0.489286343 0.489286343 0.000000000 
Par#  9161# S(  1,  7)( 35, 26)(  1,   1) | 0.749033075 0.749033075 0.749033075 0.000000000 
Par#  9162# S(  2,  7)( 35, 26)(  1,   1) | 0.548309845 0.548309845 0.548309845 0.000000000 
Par#  9163# S(  3,  7)( 35, 26)(  1,   1) | 0.461098029 0.461098029 0.461098029 0.000000000 
Par#  9164# S(  4,  7)( 35, 26)(  1,   1) | 0.442523690 0.442523690 0.442523690 0.000000000 
Par#  9165# S(  5,  7)( 35, 26)(  1,   1) | 0.434793671 0.434793671 0.434793671 0.000000000 
Par#  9166# S(  6,  7)( 35, 26)(  1,   1) | 0.510713657 0.510713657 0.510713657 0.000000000 
Par#  9167# S(  7,  7)( 35, 26)(  1,   1) | 1.000000000 1.000000000 1.000000000 0.000000000 
Par#  9168# S(  1,  1)( 36, 26)(  1,   1) | 0.250966925 0.250966925 0.250966925 0.000000000 
Par#  9169# S(  2,  2)( 36, 26)(  1,   1) | 0.451690155 0.451690155 0.451690155 0.000000000 
Par#  9170# S(  3,  3)( 36, 26)(  1,   1) | 0.538901971 0.538901971 0.538901971 0.000000000 
Par#  9171# S(  4,  4)( 36, 26)(  1,   1) | 0.557476310 0.557476310 0.557476310 0.000000000 
Par#  9172# S(  5,  5)( 36, 26)(  1,   1) | 0.565206329 0.565206329 0.565206329 0.000000000 
Par#  9173# S(  6,  6)( 36, 26)(  1,   1) | 0.489286343 0.489286343 0.489286343 0.000000000 
Par#  9174# S(  1,  7)( 36, 26)(  1,   1) | 0.749033075 0.749033075 0.749033075 0.000000000 
Par#  9175# S(  2,  7)( 36, 26)(  1,   1) | 0.548309845 0.548309845 0.548309845 0.000000000 
Par#  9176# S(  3,  7)( 36, 26)(  1,   1) | 0.461098029 0.461098029 0.461098029 0.000000000 
Par#  9177# S(  4,  7)( 36, 26)(  1,   1) | 0.442523690 0.442523690 0.442523690 0.000000000 
Par#  9178# S(  5,  7)( 36, 26)(  1,   1) | 0.434793671 0.434793671 0.434793671 0.000000000 
Par#  9179# S(  6,  7)( 36, 26)(  1,   1) | 0.510713657 0.510713657 0.510713657 0.000000000 
Par#  9180# S(  7,  7)( 36, 26)(  1,   1) | 1.000000000 1.000000000 1.000000000 0.000000000 
Par#  9181# S(  1,  1)( 37, 26)(  1,   1) | 0.250966925 0.250966925 0.250966925 0.000000000 
Par#  9182# S(  2,  2)( 37, 26)(  1,   1) | 0.451690155 0.451690155 0.451690155 0.000000000 
Par#  9183# S(  3,  3)( 37, 26)(  1,   1) | 0.538901971 0.538901971 0.538901971 0.000000000 
Par#  9184# S(  4,  4)( 37, 26)(  1,   1) | 0.557476310 0.557476310 0.557476310 0.000000000 
Par#  9185# S(  5,  5)( 37, 26)(  1,   1) | 0.565206329 0.565206329 0.565206329 0.000000000 
Par#  9186# S(  6,  6)( 37, 26)(  1,   1) | 0.489286343 0.489286343 0.489286343 0.000000000 
Par#  9187# S(  1,  7)( 37, 26)(  1,   1) | 0.749033075 0.749033075 0.749033075 0.000000000 
Par#  9188# S(  2,  7)( 37, 26)(  1,   1) | 0.548309845 0.548309845 0.548309845 0.000000000 
Par#  9189# S(  3,  7)( 37, 26)(  1,   1) | 0.461098029 0.461098029 0.461098029 0.000000000 
Par#  9190# S(  4,  7)( 37, 26)(  1,   1) | 0.442523690 0.442523690 0.442523690 0.000000000 
Par#  9191# S(  5,  7)( 37, 26)(  1,   1) | 0.434793671 0.434793671 0.434793671 0.000000000 
Par#  9192# S(  6,  7)( 37, 26)(  1,   1) | 0.510713657 0.510713657 0.510713657 0.000000000 
Par#  9193# S(  7,  7)( 37, 26)(  1,   1) | 1.000000000 1.000000000 1.000000000 0.000000000 
Par#  9194# S(  1,  1)( 27, 27)(  1,   1) | 0.250966925 0.250966925 0.250966925 0.000000000 
Par#  9195# S(  2,  2)( 27, 27)(  1,   1) | 0.451690155 0.451690155 0.451690155 0.000000000 
Par#  9196# S(  3,  3)( 27, 27)(  1,   1) | 0.538901971 0.538901971 0.538901971 0.000000000 
Par#  9197# S(  4,  4)( 27, 27)(  1,   1) | 0.557476310 0.557476310 0.557476310 0.000000000 
Par#  9198# S(  5,  5)( 27, 27)(  1,   1) | 0.565206329 0.565206329 0.565206329 0.000000000 
Par#  9199# S(  6,  6)( 27, 27)(  1,   1) | 0.489286343 0.489286343 0.489286343 0.000000000 
Par#  9200# S(  1,  7)( 27, 27)(  1,   1) | 0.749033075 0.749033075 0.749033075 0.000000000 
Par#  9201# S(  2,  7)( 27, 27)(  1,   1) | 0.548309845 0.548309845 0.548309845 0.000000000 
Par#  9202# S(  3,  7)( 27, 27)(  1,   1) | 0.461098029 0.461098029 0.461098029 0.000000000 
Par#  9203# S(  4,  7)( 27, 27)(  1,   1) | 0.442523690 0.442523690 0.442523690 0.000000000 
Par#  9204# S(  5,  7)( 27, 27)(  1,   1) | 0.434793671 0.434793671 0.434793671 0.000000000 
Par#  9205# S(  6,  7)( 27, 27)(  1,   1) | 0.510713657 0.510713657 0.510713657 0.000000000 
Par#  9206# S(  7,  7)( 27, 27)(  1,   1) | 1.000000000 1.000000000 1.000000000 0.000000000 
Par#  9207# S(  1,  1)( 28, 27)(  1,   1) | 0.250966925 0.250966925 0.250966925 0.000000000 
Par#  9208# S(  2,  2)( 28, 27)(  1,   1) | 0.451690155 0.451690155 0.451690155 0.000000000 
Par#  9209# S(  3,  3)( 28, 27)(  1,   1) | 0.538901971 0.538901971 0.538901971 0.000000000 
Par#  9210# S(  4,  4)( 28, 27)(  1,   1) | 0.557476310 0.557476310 0.557476310 0.000000000 
Par#  9211# S(  5,  5)( 28, 27)(  1,   1) | 0.565206329 0.565206329 0.565206329 0.000000000 
Par#  9212# S(  6,  6)( 28, 27)(  1,   1) | 0.489286343 0.489286343 0.489286343 0.000000000 
Par#  9213# S(  1,  7)( 28, 27)(  1,   1) | 0.749033075 0.749033075 0.749033075 0.000000000 
Par#  9214# S(  2,  7)( 28, 27)(  1,   1) | 0.548309845 0.548309845 0.548309845 0.000000000 
Par#  9215# S(  3,  7)( 28, 27)(  1,   1) | 0.461098029 0.461098029 0.461098029 0.000000000 
Par#  9216# S(  4,  7)( 28, 27)(  1,   1) | 0.442523690 0.442523690 0.442523690 0.000000000 
Par#  9217# S(  5,  7)( 28, 27)(  1,   1) | 0.434793671 0.434793671 0.434793671 0.000000000 
Par#  9218# S(  6,  7)( 28, 27)(  1,   1) | 0.510713657 0.510713657 0.510713657 0.000000000 
Par#  9219# S(  7,  7)( 28, 27)(  1,   1) | 1.000000000 1.000000000 1.000000000 0.000000000 
Par#  9220# S(  1,  1)( 29, 27)(  1,   1) | 0.250966925 0.250966925 0.250966925 0.000000000 
Par#  9221# S(  2,  2)( 29, 27)(  1,   1) | 0.451690155 0.451690155 0.451690155 0.000000000 
Par#  9222# S(  3,  3)( 29, 27)(  1,   1) | 0.538901971 0.538901971 0.538901971 0.000000000 
Par#  9223# S(  4,  4)( 29, 27)(  1,   1) | 0.557476310 0.557476310 0.557476310 0.000000000 
Par#  9224# S(  5,  5)( 29, 27)(  1,   1) | 0.565206329 0.565206329 0.565206329 0.000000000 
Par#  9225# S(  6,  6)( 29, 27)(  1,   1) | 0.489286343 0.489286343 0.489286343 0.000000000 
Par#  9226# S(  1,  7)( 29, 27)(  1,   1) | 0.749033075 0.749033075 0.749033075 0.000000000 
Par#  9227# S(  2,  7)( 29, 27)(  1,   1) | 0.548309845 0.548309845 0.548309845 0.000000000 
Par#  9228# S(  3,  7)( 29, 27)(  1,   1) | 0.461098029 0.461098029 0.461098029 0.000000000 
Par#  9229# S(  4,  7)( 29, 27)(  1,   1) | 0.442523690 0.442523690 0.442523690 0.000000000 
Par#  9230# S(  5,  7)( 29, 27)(  1,   1) | 0.434793671 0.434793671 0.434793671 0.000000000 
Par#  9231# S(  6,  7)( 29, 27)(  1,   1) | 0.510713657 0.510713657 0.510713657 0.000000000 
Par#  9232# S(  7,  7)( 29, 27)(  1,   1) | 1.000000000 1.000000000 1.000000000 0.000000000 
Par#  9233# S(  1,  1)( 30, 27)(  1,   1) | 0.250966925 0.250966925 0.250966925 0.000000000 
Par#  9234# S(  2,  2)( 30, 27)(  1,   1) | 0.451690155 0.451690155 0.451690155 0.000000000 
Par#  9235# S(  3,  3)( 30, 27)(  1,   1) | 0.538901971 0.538901971 0.538901971 0.000000000 
Par#  9236# S(  4,  4)( 30, 27)(  1,   1) | 0.557476310 0.557476310 0.557476310 0.000000000 
Par#  9237# S(  5,  5)( 30, 27)(  1,   1) | 0.565206329 0.565206329 0.565206329 0.000000000 
Par#  9238# S(  6,  6)( 30, 27)(  1,   1) | 0.489286343 0.489286343 0.489286343 0.000000000 
Par#  9239# S(  1,  7)( 30, 27)(  1,   1) | 0.749033075 0.749033075 0.749033075 0.000000000 
Par#  9240# S(  2,  7)( 30, 27)(  1,   1) | 0.548309845 0.548309845 0.548309845 0.000000000 
Par#  9241# S(  3,  7)( 30, 27)(  1,   1) | 0.461098029 0.461098029 0.461098029 0.000000000 
Par#  9242# S(  4,  7)( 30, 27)(  1,   1) | 0.442523690 0.442523690 0.442523690 0.000000000 
Par#  9243# S(  5,  7)( 30, 27)(  1,   1) | 0.434793671 0.434793671 0.434793671 0.000000000 
Par#  9244# S(  6,  7)( 30, 27)(  1,   1) | 0.510713657 0.510713657 0.510713657 0.000000000 
Par#  9245# S(  7,  7)( 30, 27)(  1,   1) | 1.000000000 1.000000000 1.000000000 0.000000000 
Par#  9246# S(  1,  1)( 31, 27)(  1,   1) | 0.250966925 0.250966925 0.250966925 0.000000000 
Par#  9247# S(  2,  2)( 31, 27)(  1,   1) | 0.451690155 0.451690155 0.451690155 0.000000000 
Par#  9248# S(  3,  3)( 31, 27)(  1,   1) | 0.538901971 0.538901971 0.538901971 0.000000000 
Par#  9249# S(  4,  4)( 31, 27)(  1,   1) | 0.557476310 0.557476310 0.557476310 0.000000000 
Par#  9250# S(  5,  5)( 31, 27)(  1,   1) | 0.565206329 0.565206329 0.565206329 0.000000000 
Par#  9251# S(  6,  6)( 31, 27)(  1,   1) | 0.489286343 0.489286343 0.489286343 0.000000000 
Par#  9252# S(  1,  7)( 31, 27)(  1,   1) | 0.749033075 0.749033075 0.749033075 0.000000000 
Par#  9253# S(  2,  7)( 31, 27)(  1,   1) | 0.548309845 0.548309845 0.548309845 0.000000000 
Par#  9254# S(  3,  7)( 31, 27)(  1,   1) | 0.461098029 0.461098029 0.461098029 0.000000000 
Par#  9255# S(  4,  7)( 31, 27)(  1,   1) | 0.442523690 0.442523690 0.442523690 0.000000000 
Par#  9256# S(  5,  7)( 31, 27)(  1,   1) | 0.434793671 0.434793671 0.434793671 0.000000000 
Par#  9257# S(  6,  7)( 31, 27)(  1,   1) | 0.510713657 0.510713657 0.510713657 0.000000000 
Par#  9258# S(  7,  7)( 31, 27)(  1,   1) | 1.000000000 1.000000000 1.000000000 0.000000000 
Par#  9259# S(  1,  1)( 32, 27)(  1,   1) | 0.250966925 0.250966925 0.250966925 0.000000000 
Par#  9260# S(  2,  2)( 32, 27)(  1,   1) | 0.451690155 0.451690155 0.451690155 0.000000000 
Par#  9261# S(  3,  3)( 32, 27)(  1,   1) | 0.538901971 0.538901971 0.538901971 0.000000000 
Par#  9262# S(  4,  4)( 32, 27)(  1,   1) | 0.557476310 0.557476310 0.557476310 0.000000000 
Par#  9263# S(  5,  5)( 32, 27)(  1,   1) | 0.565206329 0.565206329 0.565206329 0.000000000 
Par#  9264# S(  6,  6)( 32, 27)(  1,   1) | 0.489286343 0.489286343 0.489286343 0.000000000 
Par#  9265# S(  1,  7)( 32, 27)(  1,   1) | 0.749033075 0.749033075 0.749033075 0.000000000 
Par#  9266# S(  2,  7)( 32, 27)(  1,   1) | 0.548309845 0.548309845 0.548309845 0.000000000 
Par#  9267# S(  3,  7)( 32, 27)(  1,   1) | 0.461098029 0.461098029 0.461098029 0.000000000 
Par#  9268# S(  4,  7)( 32, 27)(  1,   1) | 0.442523690 0.442523690 0.442523690 0.000000000 
Par#  9269# S(  5,  7)( 32, 27)(  1,   1) | 0.434793671 0.434793671 0.434793671 0.000000000 
Par#  9270# S(  6,  7)( 32, 27)(  1,   1) | 0.510713657 0.510713657 0.510713657 0.000000000 
Par#  9271# S(  7,  7)( 32, 27)(  1,   1) | 1.000000000 1.000000000 1.000000000 0.000000000 
Par#  9272# S(  1,  1)( 33, 27)(  1,   1) | 0.250966925 0.250966925 0.250966925 0.000000000 
Par#  9273# S(  2,  2)( 33, 27)(  1,   1) | 0.451690155 0.451690155 0.451690155 0.000000000 
Par#  9274# S(  3,  3)( 33, 27)(  1,   1) | 0.538901971 0.538901971 0.538901971 0.000000000 
Par#  9275# S(  4,  4)( 33, 27)(  1,   1) | 0.557476310 0.557476310 0.557476310 0.000000000 
Par#  9276# S(  5,  5)( 33, 27)(  1,   1) | 0.565206329 0.565206329 0.565206329 0.000000000 
Par#  9277# S(  6,  6)( 33, 27)(  1,   1) | 0.489286343 0.489286343 0.489286343 0.000000000 
Par#  9278# S(  1,  7)( 33, 27)(  1,   1) | 0.749033075 0.749033075 0.749033075 0.000000000 
Par#  9279# S(  2,  7)( 33, 27)(  1,   1) | 0.548309845 0.548309845 0.548309845 0.000000000 
Par#  9280# S(  3,  7)( 33, 27)(  1,   1) | 0.461098029 0.461098029 0.461098029 0.000000000 
Par#  9281# S(  4,  7)( 33, 27)(  1,   1) | 0.442523690 0.442523690 0.442523690 0.000000000 
Par#  9282# S(  5,  7)( 33, 27)(  1,   1) | 0.434793671 0.434793671 0.434793671 0.000000000 
Par#  9283# S(  6,  7)( 33, 27)(  1,   1) | 0.510713657 0.510713657 0.510713657 0.000000000 
Par#  9284# S(  7,  7)( 33, 27)(  1,   1) | 1.000000000 1.000000000 1.000000000 0.000000000 
Par#  9285# S(  1,  1)( 34, 27)(  1,   1) | 0.250966925 0.250966925 0.250966925 0.000000000 
Par#  9286# S(  2,  2)( 34, 27)(  1,   1) | 0.451690155 0.451690155 0.451690155 0.000000000 
Par#  9287# S(  3,  3)( 34, 27)(  1,   1) | 0.538901971 0.538901971 0.538901971 0.000000000 
Par#  9288# S(  4,  4)( 34, 27)(  1,   1) | 0.557476310 0.557476310 0.557476310 0.000000000 
Par#  9289# S(  5,  5)( 34, 27)(  1,   1) | 0.565206329 0.565206329 0.565206329 0.000000000 
Par#  9290# S(  6,  6)( 34, 27)(  1,   1) | 0.489286343 0.489286343 0.489286343 0.000000000 
Par#  9291# S(  1,  7)( 34, 27)(  1,   1) | 0.749033075 0.749033075 0.749033075 0.000000000 
Par#  9292# S(  2,  7)( 34, 27)(  1,   1) | 0.548309845 0.548309845 0.548309845 0.000000000 
Par#  9293# S(  3,  7)( 34, 27)(  1,   1) | 0.461098029 0.461098029 0.461098029 0.000000000 
Par#  9294# S(  4,  7)( 34, 27)(  1,   1) | 0.442523690 0.442523690 0.442523690 0.000000000 
Par#  9295# S(  5,  7)( 34, 27)(  1,   1) | 0.434793671 0.434793671 0.434793671 0.000000000 
Par#  9296# S(  6,  7)( 34, 27)(  1,   1) | 0.510713657 0.510713657 0.510713657 0.000000000 
Par#  9297# S(  7,  7)( 34, 27)(  1,   1) | 1.000000000 1.000000000 1.000000000 0.000000000 
Par#  9298# S(  1,  1)( 35, 27)(  1,   1) | 0.250966925 0.250966925 0.250966925 0.000000000 
Par#  9299# S(  2,  2)( 35, 27)(  1,   1) | 0.451690155 0.451690155 0.451690155 0.000000000 
Par#  9300# S(  3,  3)( 35, 27)(  1,   1) | 0.538901971 0.538901971 0.538901971 0.000000000 
Par#  9301# S(  4,  4)( 35, 27)(  1,   1) | 0.557476310 0.557476310 0.557476310 0.000000000 
Par#  9302# S(  5,  5)( 35, 27)(  1,   1) | 0.565206329 0.565206329 0.565206329 0.000000000 
Par#  9303# S(  6,  6)( 35, 27)(  1,   1) | 0.489286343 0.489286343 0.489286343 0.000000000 
Par#  9304# S(  1,  7)( 35, 27)(  1,   1) | 0.749033075 0.749033075 0.749033075 0.000000000 
Par#  9305# S(  2,  7)( 35, 27)(  1,   1) | 0.548309845 0.548309845 0.548309845 0.000000000 
Par#  9306# S(  3,  7)( 35, 27)(  1,   1) | 0.461098029 0.461098029 0.461098029 0.000000000 
Par#  9307# S(  4,  7)( 35, 27)(  1,   1) | 0.442523690 0.442523690 0.442523690 0.000000000 
Par#  9308# S(  5,  7)( 35, 27)(  1,   1) | 0.434793671 0.434793671 0.434793671 0.000000000 
Par#  9309# S(  6,  7)( 35, 27)(  1,   1) | 0.510713657 0.510713657 0.510713657 0.000000000 
Par#  9310# S(  7,  7)( 35, 27)(  1,   1) | 1.000000000 1.000000000 1.000000000 0.000000000 
Par#  9311# S(  1,  1)( 36, 27)(  1,   1) | 0.250966925 0.250966925 0.250966925 0.000000000 
Par#  9312# S(  2,  2)( 36, 27)(  1,   1) | 0.451690155 0.451690155 0.451690155 0.000000000 
Par#  9313# S(  3,  3)( 36, 27)(  1,   1) | 0.538901971 0.538901971 0.538901971 0.000000000 
Par#  9314# S(  4,  4)( 36, 27)(  1,   1) | 0.557476310 0.557476310 0.557476310 0.000000000 
Par#  9315# S(  5,  5)( 36, 27)(  1,   1) | 0.565206329 0.565206329 0.565206329 0.000000000 
Par#  9316# S(  6,  6)( 36, 27)(  1,   1) | 0.489286343 0.489286343 0.489286343 0.000000000 
Par#  9317# S(  1,  7)( 36, 27)(  1,   1) | 0.749033075 0.749033075 0.749033075 0.000000000 
Par#  9318# S(  2,  7)( 36, 27)(  1,   1) | 0.548309845 0.548309845 0.548309845 0.000000000 
Par#  9319# S(  3,  7)( 36, 27)(  1,   1) | 0.461098029 0.461098029 0.461098029 0.000000000 
Par#  9320# S(  4,  7)( 36, 27)(  1,   1) | 0.442523690 0.442523690 0.442523690 0.000000000 
Par#  9321# S(  5,  7)( 36, 27)(  1,   1) | 0.434793671 0.434793671 0.434793671 0.000000000 
Par#  9322# S(  6,  7)( 36, 27)(  1,   1) | 0.510713657 0.510713657 0.510713657 0.000000000 
Par#  9323# S(  7,  7)( 36, 27)(  1,   1) | 1.000000000 1.000000000 1.000000000 0.000000000 
Par#  9324# S(  1,  1)( 37, 27)(  1,   1) | 0.250966925 0.250966925 0.250966925 0.000000000 
Par#  9325# S(  2,  2)( 37, 27)(  1,   1) | 0.451690155 0.451690155 0.451690155 0.000000000 
Par#  9326# S(  3,  3)( 37, 27)(  1,   1) | 0.538901971 0.538901971 0.538901971 0.000000000 
Par#  9327# S(  4,  4)( 37, 27)(  1,   1) | 0.557476310 0.557476310 0.557476310 0.000000000 
Par#  9328# S(  5,  5)( 37, 27)(  1,   1) | 0.565206329 0.565206329 0.565206329 0.000000000 
Par#  9329# S(  6,  6)( 37, 27)(  1,   1) | 0.489286343 0.489286343 0.489286343 0.000000000 
Par#  9330# S(  1,  7)( 37, 27)(  1,   1) | 0.749033075 0.749033075 0.749033075 0.000000000 
Par#  9331# S(  2,  7)( 37, 27)(  1,   1) | 0.548309845 0.548309845 0.548309845 0.000000000 
Par#  9332# S(  3,  7)( 37, 27)(  1,   1) | 0.461098029 0.461098029 0.461098029 0.000000000 
Par#  9333# S(  4,  7)( 37, 27)(  1,   1) | 0.442523690 0.442523690 0.442523690 0.000000000 
Par#  9334# S(  5,  7)( 37, 27)(  1,   1) | 0.434793671 0.434793671 0.434793671 0.000000000 
Par#  9335# S(  6,  7)( 37, 27)(  1,   1) | 0.510713657 0.510713657 0.510713657 0.000000000 
Par#  9336# S(  7,  7)( 37, 27)(  1,   1) | 1.000000000 1.000000000 1.000000000 0.000000000 
Par#  9337# S(  1,  1)( 28, 28)(  1,   1) | 0.250966925 0.250966925 0.250966925 0.000000000 
Par#  9338# S(  2,  2)( 28, 28)(  1,   1) | 0.451690155 0.451690155 0.451690155 0.000000000 
Par#  9339# S(  3,  3)( 28, 28)(  1,   1) | 0.538901971 0.538901971 0.538901971 0.000000000 
Par#  9340# S(  4,  4)( 28, 28)(  1,   1) | 0.557476310 0.557476310 0.557476310 0.000000000 
Par#  9341# S(  5,  5)( 28, 28)(  1,   1) | 0.565206329 0.565206329 0.565206329 0.000000000 
Par#  9342# S(  6,  6)( 28, 28)(  1,   1) | 0.489286343 0.489286343 0.489286343 0.000000000 
Par#  9343# S(  1,  7)( 28, 28)(  1,   1) | 0.749033075 0.749033075 0.749033075 0.000000000 
Par#  9344# S(  2,  7)( 28, 28)(  1,   1) | 0.548309845 0.548309845 0.548309845 0.000000000 
Par#  9345# S(  3,  7)( 28, 28)(  1,   1) | 0.461098029 0.461098029 0.461098029 0.000000000 
Par#  9346# S(  4,  7)( 28, 28)(  1,   1) | 0.442523690 0.442523690 0.442523690 0.000000000 
Par#  9347# S(  5,  7)( 28, 28)(  1,   1) | 0.434793671 0.434793671 0.434793671 0.000000000 
Par#  9348# S(  6,  7)( 28, 28)(  1,   1) | 0.510713657 0.510713657 0.510713657 0.000000000 
Par#  9349# S(  7,  7)( 28, 28)(  1,   1) | 1.000000000 1.000000000 1.000000000 0.000000000 
Par#  9350# S(  1,  1)( 29, 28)(  1,   1) | 0.250966925 0.250966925 0.250966925 0.000000000 
Par#  9351# S(  2,  2)( 29, 28)(  1,   1) | 0.451690155 0.451690155 0.451690155 0.000000000 
Par#  9352# S(  3,  3)( 29, 28)(  1,   1) | 0.538901971 0.538901971 0.538901971 0.000000000 
Par#  9353# S(  4,  4)( 29, 28)(  1,   1) | 0.557476310 0.557476310 0.557476310 0.000000000 
Par#  9354# S(  5,  5)( 29, 28)(  1,   1) | 0.565206329 0.565206329 0.565206329 0.000000000 
Par#  9355# S(  6,  6)( 29, 28)(  1,   1) | 0.489286343 0.489286343 0.489286343 0.000000000 
Par#  9356# S(  1,  7)( 29, 28)(  1,   1) | 0.749033075 0.749033075 0.749033075 0.000000000 
Par#  9357# S(  2,  7)( 29, 28)(  1,   1) | 0.548309845 0.548309845 0.548309845 0.000000000 
Par#  9358# S(  3,  7)( 29, 28)(  1,   1) | 0.461098029 0.461098029 0.461098029 0.000000000 
Par#  9359# S(  4,  7)( 29, 28)(  1,   1) | 0.442523690 0.442523690 0.442523690 0.000000000 
Par#  9360# S(  5,  7)( 29, 28)(  1,   1) | 0.434793671 0.434793671 0.434793671 0.000000000 
Par#  9361# S(  6,  7)( 29, 28)(  1,   1) | 0.510713657 0.510713657 0.510713657 0.000000000 
Par#  9362# S(  7,  7)( 29, 28)(  1,   1) | 1.000000000 1.000000000 1.000000000 0.000000000 
Par#  9363# S(  1,  1)( 30, 28)(  1,   1) | 0.250966925 0.250966925 0.250966925 0.000000000 
Par#  9364# S(  2,  2)( 30, 28)(  1,   1) | 0.451690155 0.451690155 0.451690155 0.000000000 
Par#  9365# S(  3,  3)( 30, 28)(  1,   1) | 0.538901971 0.538901971 0.538901971 0.000000000 
Par#  9366# S(  4,  4)( 30, 28)(  1,   1) | 0.557476310 0.557476310 0.557476310 0.000000000 
Par#  9367# S(  5,  5)( 30, 28)(  1,   1) | 0.565206329 0.565206329 0.565206329 0.000000000 
Par#  9368# S(  6,  6)( 30, 28)(  1,   1) | 0.489286343 0.489286343 0.489286343 0.000000000 
Par#  9369# S(  1,  7)( 30, 28)(  1,   1) | 0.749033075 0.749033075 0.749033075 0.000000000 
Par#  9370# S(  2,  7)( 30, 28)(  1,   1) | 0.548309845 0.548309845 0.548309845 0.000000000 
Par#  9371# S(  3,  7)( 30, 28)(  1,   1) | 0.461098029 0.461098029 0.461098029 0.000000000 
Par#  9372# S(  4,  7)( 30, 28)(  1,   1) | 0.442523690 0.442523690 0.442523690 0.000000000 
Par#  9373# S(  5,  7)( 30, 28)(  1,   1) | 0.434793671 0.434793671 0.434793671 0.000000000 
Par#  9374# S(  6,  7)( 30, 28)(  1,   1) | 0.510713657 0.510713657 0.510713657 0.000000000 
Par#  9375# S(  7,  7)( 30, 28)(  1,   1) | 1.000000000 1.000000000 1.000000000 0.000000000 
Par#  9376# S(  1,  1)( 31, 28)(  1,   1) | 0.250966925 0.250966925 0.250966925 0.000000000 
Par#  9377# S(  2,  2)( 31, 28)(  1,   1) | 0.451690155 0.451690155 0.451690155 0.000000000 
Par#  9378# S(  3,  3)( 31, 28)(  1,   1) | 0.538901971 0.538901971 0.538901971 0.000000000 
Par#  9379# S(  4,  4)( 31, 28)(  1,   1) | 0.557476310 0.557476310 0.557476310 0.000000000 
Par#  9380# S(  5,  5)( 31, 28)(  1,   1) | 0.565206329 0.565206329 0.565206329 0.000000000 
Par#  9381# S(  6,  6)( 31, 28)(  1,   1) | 0.489286343 0.489286343 0.489286343 0.000000000 
Par#  9382# S(  1,  7)( 31, 28)(  1,   1) | 0.749033075 0.749033075 0.749033075 0.000000000 
Par#  9383# S(  2,  7)( 31, 28)(  1,   1) | 0.548309845 0.548309845 0.548309845 0.000000000 
Par#  9384# S(  3,  7)( 31, 28)(  1,   1) | 0.461098029 0.461098029 0.461098029 0.000000000 
Par#  9385# S(  4,  7)( 31, 28)(  1,   1) | 0.442523690 0.442523690 0.442523690 0.000000000 
Par#  9386# S(  5,  7)( 31, 28)(  1,   1) | 0.434793671 0.434793671 0.434793671 0.000000000 
Par#  9387# S(  6,  7)( 31, 28)(  1,   1) | 0.510713657 0.510713657 0.510713657 0.000000000 
Par#  9388# S(  7,  7)( 31, 28)(  1,   1) | 1.000000000 1.000000000 1.000000000 0.000000000 
Par#  9389# S(  1,  1)( 32, 28)(  1,   1) | 0.250966925 0.250966925 0.250966925 0.000000000 
Par#  9390# S(  2,  2)( 32, 28)(  1,   1) | 0.451690155 0.451690155 0.451690155 0.000000000 
Par#  9391# S(  3,  3)( 32, 28)(  1,   1) | 0.538901971 0.538901971 0.538901971 0.000000000 
Par#  9392# S(  4,  4)( 32, 28)(  1,   1) | 0.557476310 0.557476310 0.557476310 0.000000000 
Par#  9393# S(  5,  5)( 32, 28)(  1,   1) | 0.565206329 0.565206329 0.565206329 0.000000000 
Par#  9394# S(  6,  6)( 32, 28)(  1,   1) | 0.489286343 0.489286343 0.489286343 0.000000000 
Par#  9395# S(  1,  7)( 32, 28)(  1,   1) | 0.749033075 0.749033075 0.749033075 0.000000000 
Par#  9396# S(  2,  7)( 32, 28)(  1,   1) | 0.548309845 0.548309845 0.548309845 0.000000000 
Par#  9397# S(  3,  7)( 32, 28)(  1,   1) | 0.461098029 0.461098029 0.461098029 0.000000000 
Par#  9398# S(  4,  7)( 32, 28)(  1,   1) | 0.442523690 0.442523690 0.442523690 0.000000000 
Par#  9399# S(  5,  7)( 32, 28)(  1,   1) | 0.434793671 0.434793671 0.434793671 0.000000000 
Par#  9400# S(  6,  7)( 32, 28)(  1,   1) | 0.510713657 0.510713657 0.510713657 0.000000000 
Par#  9401# S(  7,  7)( 32, 28)(  1,   1) | 1.000000000 1.000000000 1.000000000 0.000000000 
Par#  9402# S(  1,  1)( 33, 28)(  1,   1) | 0.250966925 0.250966925 0.250966925 0.000000000 
Par#  9403# S(  2,  2)( 33, 28)(  1,   1) | 0.451690155 0.451690155 0.451690155 0.000000000 
Par#  9404# S(  3,  3)( 33, 28)(  1,   1) | 0.538901971 0.538901971 0.538901971 0.000000000 
Par#  9405# S(  4,  4)( 33, 28)(  1,   1) | 0.557476310 0.557476310 0.557476310 0.000000000 
Par#  9406# S(  5,  5)( 33, 28)(  1,   1) | 0.565206329 0.565206329 0.565206329 0.000000000 
Par#  9407# S(  6,  6)( 33, 28)(  1,   1) | 0.489286343 0.489286343 0.489286343 0.000000000 
Par#  9408# S(  1,  7)( 33, 28)(  1,   1) | 0.749033075 0.749033075 0.749033075 0.000000000 
Par#  9409# S(  2,  7)( 33, 28)(  1,   1) | 0.548309845 0.548309845 0.548309845 0.000000000 
Par#  9410# S(  3,  7)( 33, 28)(  1,   1) | 0.461098029 0.461098029 0.461098029 0.000000000 
Par#  9411# S(  4,  7)( 33, 28)(  1,   1) | 0.442523690 0.442523690 0.442523690 0.000000000 
Par#  9412# S(  5,  7)( 33, 28)(  1,   1) | 0.434793671 0.434793671 0.434793671 0.000000000 
Par#  9413# S(  6,  7)( 33, 28)(  1,   1) | 0.510713657 0.510713657 0.510713657 0.000000000 
Par#  9414# S(  7,  7)( 33, 28)(  1,   1) | 1.000000000 1.000000000 1.000000000 0.000000000 
Par#  9415# S(  1,  1)( 34, 28)(  1,   1) | 0.250966925 0.250966925 0.250966925 0.000000000 
Par#  9416# S(  2,  2)( 34, 28)(  1,   1) | 0.451690155 0.451690155 0.451690155 0.000000000 
Par#  9417# S(  3,  3)( 34, 28)(  1,   1) | 0.538901971 0.538901971 0.538901971 0.000000000 
Par#  9418# S(  4,  4)( 34, 28)(  1,   1) | 0.557476310 0.557476310 0.557476310 0.000000000 
Par#  9419# S(  5,  5)( 34, 28)(  1,   1) | 0.565206329 0.565206329 0.565206329 0.000000000 
Par#  9420# S(  6,  6)( 34, 28)(  1,   1) | 0.489286343 0.489286343 0.489286343 0.000000000 
Par#  9421# S(  1,  7)( 34, 28)(  1,   1) | 0.749033075 0.749033075 0.749033075 0.000000000 
Par#  9422# S(  2,  7)( 34, 28)(  1,   1) | 0.548309845 0.548309845 0.548309845 0.000000000 
Par#  9423# S(  3,  7)( 34, 28)(  1,   1) | 0.461098029 0.461098029 0.461098029 0.000000000 
Par#  9424# S(  4,  7)( 34, 28)(  1,   1) | 0.442523690 0.442523690 0.442523690 0.000000000 
Par#  9425# S(  5,  7)( 34, 28)(  1,   1) | 0.434793671 0.434793671 0.434793671 0.000000000 
Par#  9426# S(  6,  7)( 34, 28)(  1,   1) | 0.510713657 0.510713657 0.510713657 0.000000000 
Par#  9427# S(  7,  7)( 34, 28)(  1,   1) | 1.000000000 1.000000000 1.000000000 0.000000000 
Par#  9428# S(  1,  1)( 35, 28)(  1,   1) | 0.250966925 0.250966925 0.250966925 0.000000000 
Par#  9429# S(  2,  2)( 35, 28)(  1,   1) | 0.451690155 0.451690155 0.451690155 0.000000000 
Par#  9430# S(  3,  3)( 35, 28)(  1,   1) | 0.538901971 0.538901971 0.538901971 0.000000000 
Par#  9431# S(  4,  4)( 35, 28)(  1,   1) | 0.557476310 0.557476310 0.557476310 0.000000000 
Par#  9432# S(  5,  5)( 35, 28)(  1,   1) | 0.565206329 0.565206329 0.565206329 0.000000000 
Par#  9433# S(  6,  6)( 35, 28)(  1,   1) | 0.489286343 0.489286343 0.489286343 0.000000000 
Par#  9434# S(  1,  7)( 35, 28)(  1,   1) | 0.749033075 0.749033075 0.749033075 0.000000000 
Par#  9435# S(  2,  7)( 35, 28)(  1,   1) | 0.548309845 0.548309845 0.548309845 0.000000000 
Par#  9436# S(  3,  7)( 35, 28)(  1,   1) | 0.461098029 0.461098029 0.461098029 0.000000000 
Par#  9437# S(  4,  7)( 35, 28)(  1,   1) | 0.442523690 0.442523690 0.442523690 0.000000000 
Par#  9438# S(  5,  7)( 35, 28)(  1,   1) | 0.434793671 0.434793671 0.434793671 0.000000000 
Par#  9439# S(  6,  7)( 35, 28)(  1,   1) | 0.510713657 0.510713657 0.510713657 0.000000000 
Par#  9440# S(  7,  7)( 35, 28)(  1,   1) | 1.000000000 1.000000000 1.000000000 0.000000000 
Par#  9441# S(  1,  1)( 36, 28)(  1,   1) | 0.250966925 0.250966925 0.250966925 0.000000000 
Par#  9442# S(  2,  2)( 36, 28)(  1,   1) | 0.451690155 0.451690155 0.451690155 0.000000000 
Par#  9443# S(  3,  3)( 36, 28)(  1,   1) | 0.538901971 0.538901971 0.538901971 0.000000000 
Par#  9444# S(  4,  4)( 36, 28)(  1,   1) | 0.557476310 0.557476310 0.557476310 0.000000000 
Par#  9445# S(  5,  5)( 36, 28)(  1,   1) | 0.565206329 0.565206329 0.565206329 0.000000000 
Par#  9446# S(  6,  6)( 36, 28)(  1,   1) | 0.489286343 0.489286343 0.489286343 0.000000000 
Par#  9447# S(  1,  7)( 36, 28)(  1,   1) | 0.749033075 0.749033075 0.749033075 0.000000000 
Par#  9448# S(  2,  7)( 36, 28)(  1,   1) | 0.548309845 0.548309845 0.548309845 0.000000000 
Par#  9449# S(  3,  7)( 36, 28)(  1,   1) | 0.461098029 0.461098029 0.461098029 0.000000000 
Par#  9450# S(  4,  7)( 36, 28)(  1,   1) | 0.442523690 0.442523690 0.442523690 0.000000000 
Par#  9451# S(  5,  7)( 36, 28)(  1,   1) | 0.434793671 0.434793671 0.434793671 0.000000000 
Par#  9452# S(  6,  7)( 36, 28)(  1,   1) | 0.510713657 0.510713657 0.510713657 0.000000000 
Par#  9453# S(  7,  7)( 36, 28)(  1,   1) | 1.000000000 1.000000000 1.000000000 0.000000000 
Par#  9454# S(  1,  1)( 37, 28)(  1,   1) | 0.250966925 0.250966925 0.250966925 0.000000000 
Par#  9455# S(  2,  2)( 37, 28)(  1,   1) | 0.451690155 0.451690155 0.451690155 0.000000000 
Par#  9456# S(  3,  3)( 37, 28)(  1,   1) | 0.538901971 0.538901971 0.538901971 0.000000000 
Par#  9457# S(  4,  4)( 37, 28)(  1,   1) | 0.557476310 0.557476310 0.557476310 0.000000000 
Par#  9458# S(  5,  5)( 37, 28)(  1,   1) | 0.565206329 0.565206329 0.565206329 0.000000000 
Par#  9459# S(  6,  6)( 37, 28)(  1,   1) | 0.489286343 0.489286343 0.489286343 0.000000000 
Par#  9460# S(  1,  7)( 37, 28)(  1,   1) | 0.749033075 0.749033075 0.749033075 0.000000000 
Par#  9461# S(  2,  7)( 37, 28)(  1,   1) | 0.548309845 0.548309845 0.548309845 0.000000000 
Par#  9462# S(  3,  7)( 37, 28)(  1,   1) | 0.461098029 0.461098029 0.461098029 0.000000000 
Par#  9463# S(  4,  7)( 37, 28)(  1,   1) | 0.442523690 0.442523690 0.442523690 0.000000000 
Par#  9464# S(  5,  7)( 37, 28)(  1,   1) | 0.434793671 0.434793671 0.434793671 0.000000000 
Par#  9465# S(  6,  7)( 37, 28)(  1,   1) | 0.510713657 0.510713657 0.510713657 0.000000000 
Par#  9466# S(  7,  7)( 37, 28)(  1,   1) | 1.000000000 1.000000000 1.000000000 0.000000000 
Par#  9467# S(  1,  1)( 29, 29)(  1,   1) | 0.250966925 0.250966925 0.250966925 0.000000000 
Par#  9468# S(  2,  2)( 29, 29)(  1,   1) | 0.451690155 0.451690155 0.451690155 0.000000000 
Par#  9469# S(  3,  3)( 29, 29)(  1,   1) | 0.538901971 0.538901971 0.538901971 0.000000000 
Par#  9470# S(  4,  4)( 29, 29)(  1,   1) | 0.557476310 0.557476310 0.557476310 0.000000000 
Par#  9471# S(  5,  5)( 29, 29)(  1,   1) | 0.565206329 0.565206329 0.565206329 0.000000000 
Par#  9472# S(  6,  6)( 29, 29)(  1,   1) | 0.489286343 0.489286343 0.489286343 0.000000000 
Par#  9473# S(  1,  7)( 29, 29)(  1,   1) | 0.749033075 0.749033075 0.749033075 0.000000000 
Par#  9474# S(  2,  7)( 29, 29)(  1,   1) | 0.548309845 0.548309845 0.548309845 0.000000000 
Par#  9475# S(  3,  7)( 29, 29)(  1,   1) | 0.461098029 0.461098029 0.461098029 0.000000000 
Par#  9476# S(  4,  7)( 29, 29)(  1,   1) | 0.442523690 0.442523690 0.442523690 0.000000000 
Par#  9477# S(  5,  7)( 29, 29)(  1,   1) | 0.434793671 0.434793671 0.434793671 0.000000000 
Par#  9478# S(  6,  7)( 29, 29)(  1,   1) | 0.510713657 0.510713657 0.510713657 0.000000000 
Par#  9479# S(  7,  7)( 29, 29)(  1,   1) | 1.000000000 1.000000000 1.000000000 0.000000000 
Par#  9480# S(  1,  1)( 30, 29)(  1,   1) | 0.250966925 0.250966925 0.250966925 0.000000000 
Par#  9481# S(  2,  2)( 30, 29)(  1,   1) | 0.451690155 0.451690155 0.451690155 0.000000000 
Par#  9482# S(  3,  3)( 30, 29)(  1,   1) | 0.538901971 0.538901971 0.538901971 0.000000000 
Par#  9483# S(  4,  4)( 30, 29)(  1,   1) | 0.557476310 0.557476310 0.557476310 0.000000000 
Par#  9484# S(  5,  5)( 30, 29)(  1,   1) | 0.565206329 0.565206329 0.565206329 0.000000000 
Par#  9485# S(  6,  6)( 30, 29)(  1,   1) | 0.489286343 0.489286343 0.489286343 0.000000000 
Par#  9486# S(  1,  7)( 30, 29)(  1,   1) | 0.749033075 0.749033075 0.749033075 0.000000000 
Par#  9487# S(  2,  7)( 30, 29)(  1,   1) | 0.548309845 0.548309845 0.548309845 0.000000000 
Par#  9488# S(  3,  7)( 30, 29)(  1,   1) | 0.461098029 0.461098029 0.461098029 0.000000000 
Par#  9489# S(  4,  7)( 30, 29)(  1,   1) | 0.442523690 0.442523690 0.442523690 0.000000000 
Par#  9490# S(  5,  7)( 30, 29)(  1,   1) | 0.434793671 0.434793671 0.434793671 0.000000000 
Par#  9491# S(  6,  7)( 30, 29)(  1,   1) | 0.510713657 0.510713657 0.510713657 0.000000000 
Par#  9492# S(  7,  7)( 30, 29)(  1,   1) | 1.000000000 1.000000000 1.000000000 0.000000000 
Par#  9493# S(  1,  1)( 31, 29)(  1,   1) | 0.250966925 0.250966925 0.250966925 0.000000000 
Par#  9494# S(  2,  2)( 31, 29)(  1,   1) | 0.451690155 0.451690155 0.451690155 0.000000000 
Par#  9495# S(  3,  3)( 31, 29)(  1,   1) | 0.538901971 0.538901971 0.538901971 0.000000000 
Par#  9496# S(  4,  4)( 31, 29)(  1,   1) | 0.557476310 0.557476310 0.557476310 0.000000000 
Par#  9497# S(  5,  5)( 31, 29)(  1,   1) | 0.565206329 0.565206329 0.565206329 0.000000000 
Par#  9498# S(  6,  6)( 31, 29)(  1,   1) | 0.489286343 0.489286343 0.489286343 0.000000000 
Par#  9499# S(  1,  7)( 31, 29)(  1,   1) | 0.749033075 0.749033075 0.749033075 0.000000000 
Par#  9500# S(  2,  7)( 31, 29)(  1,   1) | 0.548309845 0.548309845 0.548309845 0.000000000 
Par#  9501# S(  3,  7)( 31, 29)(  1,   1) | 0.461098029 0.461098029 0.461098029 0.000000000 
Par#  9502# S(  4,  7)( 31, 29)(  1,   1) | 0.442523690 0.442523690 0.442523690 0.000000000 
Par#  9503# S(  5,  7)( 31, 29)(  1,   1) | 0.434793671 0.434793671 0.434793671 0.000000000 
Par#  9504# S(  6,  7)( 31, 29)(  1,   1) | 0.510713657 0.510713657 0.510713657 0.000000000 
Par#  9505# S(  7,  7)( 31, 29)(  1,   1) | 1.000000000 1.000000000 1.000000000 0.000000000 
Par#  9506# S(  1,  1)( 32, 29)(  1,   1) | 0.250966925 0.250966925 0.250966925 0.000000000 
Par#  9507# S(  2,  2)( 32, 29)(  1,   1) | 0.451690155 0.451690155 0.451690155 0.000000000 
Par#  9508# S(  3,  3)( 32, 29)(  1,   1) | 0.538901971 0.538901971 0.538901971 0.000000000 
Par#  9509# S(  4,  4)( 32, 29)(  1,   1) | 0.557476310 0.557476310 0.557476310 0.000000000 
Par#  9510# S(  5,  5)( 32, 29)(  1,   1) | 0.565206329 0.565206329 0.565206329 0.000000000 
Par#  9511# S(  6,  6)( 32, 29)(  1,   1) | 0.489286343 0.489286343 0.489286343 0.000000000 
Par#  9512# S(  1,  7)( 32, 29)(  1,   1) | 0.749033075 0.749033075 0.749033075 0.000000000 
Par#  9513# S(  2,  7)( 32, 29)(  1,   1) | 0.548309845 0.548309845 0.548309845 0.000000000 
Par#  9514# S(  3,  7)( 32, 29)(  1,   1) | 0.461098029 0.461098029 0.461098029 0.000000000 
Par#  9515# S(  4,  7)( 32, 29)(  1,   1) | 0.442523690 0.442523690 0.442523690 0.000000000 
Par#  9516# S(  5,  7)( 32, 29)(  1,   1) | 0.434793671 0.434793671 0.434793671 0.000000000 
Par#  9517# S(  6,  7)( 32, 29)(  1,   1) | 0.510713657 0.510713657 0.510713657 0.000000000 
Par#  9518# S(  7,  7)( 32, 29)(  1,   1) | 1.000000000 1.000000000 1.000000000 0.000000000 
Par#  9519# S(  1,  1)( 33, 29)(  1,   1) | 0.250966925 0.250966925 0.250966925 0.000000000 
Par#  9520# S(  2,  2)( 33, 29)(  1,   1) | 0.451690155 0.451690155 0.451690155 0.000000000 
Par#  9521# S(  3,  3)( 33, 29)(  1,   1) | 0.538901971 0.538901971 0.538901971 0.000000000 
Par#  9522# S(  4,  4)( 33, 29)(  1,   1) | 0.557476310 0.557476310 0.557476310 0.000000000 
Par#  9523# S(  5,  5)( 33, 29)(  1,   1) | 0.565206329 0.565206329 0.565206329 0.000000000 
Par#  9524# S(  6,  6)( 33, 29)(  1,   1) | 0.489286343 0.489286343 0.489286343 0.000000000 
Par#  9525# S(  1,  7)( 33, 29)(  1,   1) | 0.749033075 0.749033075 0.749033075 0.000000000 
Par#  9526# S(  2,  7)( 33, 29)(  1,   1) | 0.548309845 0.548309845 0.548309845 0.000000000 
Par#  9527# S(  3,  7)( 33, 29)(  1,   1) | 0.461098029 0.461098029 0.461098029 0.000000000 
Par#  9528# S(  4,  7)( 33, 29)(  1,   1) | 0.442523690 0.442523690 0.442523690 0.000000000 
Par#  9529# S(  5,  7)( 33, 29)(  1,   1) | 0.434793671 0.434793671 0.434793671 0.000000000 
Par#  9530# S(  6,  7)( 33, 29)(  1,   1) | 0.510713657 0.510713657 0.510713657 0.000000000 
Par#  9531# S(  7,  7)( 33, 29)(  1,   1) | 1.000000000 1.000000000 1.000000000 0.000000000 
Par#  9532# S(  1,  1)( 34, 29)(  1,   1) | 0.250966925 0.250966925 0.250966925 0.000000000 
Par#  9533# S(  2,  2)( 34, 29)(  1,   1) | 0.451690155 0.451690155 0.451690155 0.000000000 
Par#  9534# S(  3,  3)( 34, 29)(  1,   1) | 0.538901971 0.538901971 0.538901971 0.000000000 
Par#  9535# S(  4,  4)( 34, 29)(  1,   1) | 0.557476310 0.557476310 0.557476310 0.000000000 
Par#  9536# S(  5,  5)( 34, 29)(  1,   1) | 0.565206329 0.565206329 0.565206329 0.000000000 
Par#  9537# S(  6,  6)( 34, 29)(  1,   1) | 0.489286343 0.489286343 0.489286343 0.000000000 
Par#  9538# S(  1,  7)( 34, 29)(  1,   1) | 0.749033075 0.749033075 0.749033075 0.000000000 
Par#  9539# S(  2,  7)( 34, 29)(  1,   1) | 0.548309845 0.548309845 0.548309845 0.000000000 
Par#  9540# S(  3,  7)( 34, 29)(  1,   1) | 0.461098029 0.461098029 0.461098029 0.000000000 
Par#  9541# S(  4,  7)( 34, 29)(  1,   1) | 0.442523690 0.442523690 0.442523690 0.000000000 
Par#  9542# S(  5,  7)( 34, 29)(  1,   1) | 0.434793671 0.434793671 0.434793671 0.000000000 
Par#  9543# S(  6,  7)( 34, 29)(  1,   1) | 0.510713657 0.510713657 0.510713657 0.000000000 
Par#  9544# S(  7,  7)( 34, 29)(  1,   1) | 1.000000000 1.000000000 1.000000000 0.000000000 
Par#  9545# S(  1,  1)( 35, 29)(  1,   1) | 0.250966925 0.250966925 0.250966925 0.000000000 
Par#  9546# S(  2,  2)( 35, 29)(  1,   1) | 0.451690155 0.451690155 0.451690155 0.000000000 
Par#  9547# S(  3,  3)( 35, 29)(  1,   1) | 0.538901971 0.538901971 0.538901971 0.000000000 
Par#  9548# S(  4,  4)( 35, 29)(  1,   1) | 0.557476310 0.557476310 0.557476310 0.000000000 
Par#  9549# S(  5,  5)( 35, 29)(  1,   1) | 0.565206329 0.565206329 0.565206329 0.000000000 
Par#  9550# S(  6,  6)( 35, 29)(  1,   1) | 0.489286343 0.489286343 0.489286343 0.000000000 
Par#  9551# S(  1,  7)( 35, 29)(  1,   1) | 0.749033075 0.749033075 0.749033075 0.000000000 
Par#  9552# S(  2,  7)( 35, 29)(  1,   1) | 0.548309845 0.548309845 0.548309845 0.000000000 
Par#  9553# S(  3,  7)( 35, 29)(  1,   1) | 0.461098029 0.461098029 0.461098029 0.000000000 
Par#  9554# S(  4,  7)( 35, 29)(  1,   1) | 0.442523690 0.442523690 0.442523690 0.000000000 
Par#  9555# S(  5,  7)( 35, 29)(  1,   1) | 0.434793671 0.434793671 0.434793671 0.000000000 
Par#  9556# S(  6,  7)( 35, 29)(  1,   1) | 0.510713657 0.510713657 0.510713657 0.000000000 
Par#  9557# S(  7,  7)( 35, 29)(  1,   1) | 1.000000000 1.000000000 1.000000000 0.000000000 
Par#  9558# S(  1,  1)( 36, 29)(  1,   1) | 0.250966925 0.250966925 0.250966925 0.000000000 
Par#  9559# S(  2,  2)( 36, 29)(  1,   1) | 0.451690155 0.451690155 0.451690155 0.000000000 
Par#  9560# S(  3,  3)( 36, 29)(  1,   1) | 0.538901971 0.538901971 0.538901971 0.000000000 
Par#  9561# S(  4,  4)( 36, 29)(  1,   1) | 0.557476310 0.557476310 0.557476310 0.000000000 
Par#  9562# S(  5,  5)( 36, 29)(  1,   1) | 0.565206329 0.565206329 0.565206329 0.000000000 
Par#  9563# S(  6,  6)( 36, 29)(  1,   1) | 0.489286343 0.489286343 0.489286343 0.000000000 
Par#  9564# S(  1,  7)( 36, 29)(  1,   1) | 0.749033075 0.749033075 0.749033075 0.000000000 
Par#  9565# S(  2,  7)( 36, 29)(  1,   1) | 0.548309845 0.548309845 0.548309845 0.000000000 
Par#  9566# S(  3,  7)( 36, 29)(  1,   1) | 0.461098029 0.461098029 0.461098029 0.000000000 
Par#  9567# S(  4,  7)( 36, 29)(  1,   1) | 0.442523690 0.442523690 0.442523690 0.000000000 
Par#  9568# S(  5,  7)( 36, 29)(  1,   1) | 0.434793671 0.434793671 0.434793671 0.000000000 
Par#  9569# S(  6,  7)( 36, 29)(  1,   1) | 0.510713657 0.510713657 0.510713657 0.000000000 
Par#  9570# S(  7,  7)( 36, 29)(  1,   1) | 1.000000000 1.000000000 1.000000000 0.000000000 
Par#  9571# S(  1,  1)( 37, 29)(  1,   1) | 0.250966925 0.250966925 0.250966925 0.000000000 
Par#  9572# S(  2,  2)( 37, 29)(  1,   1) | 0.451690155 0.451690155 0.451690155 0.000000000 
Par#  9573# S(  3,  3)( 37, 29)(  1,   1) | 0.538901971 0.538901971 0.538901971 0.000000000 
Par#  9574# S(  4,  4)( 37, 29)(  1,   1) | 0.557476310 0.557476310 0.557476310 0.000000000 
Par#  9575# S(  5,  5)( 37, 29)(  1,   1) | 0.565206329 0.565206329 0.565206329 0.000000000 
Par#  9576# S(  6,  6)( 37, 29)(  1,   1) | 0.489286343 0.489286343 0.489286343 0.000000000 
Par#  9577# S(  1,  7)( 37, 29)(  1,   1) | 0.749033075 0.749033075 0.749033075 0.000000000 
Par#  9578# S(  2,  7)( 37, 29)(  1,   1) | 0.548309845 0.548309845 0.548309845 0.000000000 
Par#  9579# S(  3,  7)( 37, 29)(  1,   1) | 0.461098029 0.461098029 0.461098029 0.000000000 
Par#  9580# S(  4,  7)( 37, 29)(  1,   1) | 0.442523690 0.442523690 0.442523690 0.000000000 
Par#  9581# S(  5,  7)( 37, 29)(  1,   1) | 0.434793671 0.434793671 0.434793671 0.000000000 
Par#  9582# S(  6,  7)( 37, 29)(  1,   1) | 0.510713657 0.510713657 0.510713657 0.000000000 
Par#  9583# S(  7,  7)( 37, 29)(  1,   1) | 1.000000000 1.000000000 1.000000000 0.000000000 
Par#  9584# S(  1,  1)( 30, 30)(  1,   1) | 0.250966925 0.250966925 0.250966925 0.000000000 
Par#  9585# S(  2,  2)( 30, 30)(  1,   1) | 0.451690155 0.451690155 0.451690155 0.000000000 
Par#  9586# S(  3,  3)( 30, 30)(  1,   1) | 0.538901971 0.538901971 0.538901971 0.000000000 
Par#  9587# S(  4,  4)( 30, 30)(  1,   1) | 0.557476310 0.557476310 0.557476310 0.000000000 
Par#  9588# S(  5,  5)( 30, 30)(  1,   1) | 0.565206329 0.565206329 0.565206329 0.000000000 
Par#  9589# S(  6,  6)( 30, 30)(  1,   1) | 0.489286343 0.489286343 0.489286343 0.000000000 
Par#  9590# S(  1,  7)( 30, 30)(  1,   1) | 0.749033075 0.749033075 0.749033075 0.000000000 
Par#  9591# S(  2,  7)( 30, 30)(  1,   1) | 0.548309845 0.548309845 0.548309845 0.000000000 
Par#  9592# S(  3,  7)( 30, 30)(  1,   1) | 0.461098029 0.461098029 0.461098029 0.000000000 
Par#  9593# S(  4,  7)( 30, 30)(  1,   1) | 0.442523690 0.442523690 0.442523690 0.000000000 
Par#  9594# S(  5,  7)( 30, 30)(  1,   1) | 0.434793671 0.434793671 0.434793671 0.000000000 
Par#  9595# S(  6,  7)( 30, 30)(  1,   1) | 0.510713657 0.510713657 0.510713657 0.000000000 
Par#  9596# S(  7,  7)( 30, 30)(  1,   1) | 1.000000000 1.000000000 1.000000000 0.000000000 
Par#  9597# S(  1,  1)( 31, 30)(  1,   1) | 0.250966925 0.250966925 0.250966925 0.000000000 
Par#  9598# S(  2,  2)( 31, 30)(  1,   1) | 0.451690155 0.451690155 0.451690155 0.000000000 
Par#  9599# S(  3,  3)( 31, 30)(  1,   1) | 0.538901971 0.538901971 0.538901971 0.000000000 
Par#  9600# S(  4,  4)( 31, 30)(  1,   1) | 0.557476310 0.557476310 0.557476310 0.000000000 
Par#  9601# S(  5,  5)( 31, 30)(  1,   1) | 0.565206329 0.565206329 0.565206329 0.000000000 
Par#  9602# S(  6,  6)( 31, 30)(  1,   1) | 0.489286343 0.489286343 0.489286343 0.000000000 
Par#  9603# S(  1,  7)( 31, 30)(  1,   1) | 0.749033075 0.749033075 0.749033075 0.000000000 
Par#  9604# S(  2,  7)( 31, 30)(  1,   1) | 0.548309845 0.548309845 0.548309845 0.000000000 
Par#  9605# S(  3,  7)( 31, 30)(  1,   1) | 0.461098029 0.461098029 0.461098029 0.000000000 
Par#  9606# S(  4,  7)( 31, 30)(  1,   1) | 0.442523690 0.442523690 0.442523690 0.000000000 
Par#  9607# S(  5,  7)( 31, 30)(  1,   1) | 0.434793671 0.434793671 0.434793671 0.000000000 
Par#  9608# S(  6,  7)( 31, 30)(  1,   1) | 0.510713657 0.510713657 0.510713657 0.000000000 
Par#  9609# S(  7,  7)( 31, 30)(  1,   1) | 1.000000000 1.000000000 1.000000000 0.000000000 
Par#  9610# S(  1,  1)( 32, 30)(  1,   1) | 0.250966925 0.250966925 0.250966925 0.000000000 
Par#  9611# S(  2,  2)( 32, 30)(  1,   1) | 0.451690155 0.451690155 0.451690155 0.000000000 
Par#  9612# S(  3,  3)( 32, 30)(  1,   1) | 0.538901971 0.538901971 0.538901971 0.000000000 
Par#  9613# S(  4,  4)( 32, 30)(  1,   1) | 0.557476310 0.557476310 0.557476310 0.000000000 
Par#  9614# S(  5,  5)( 32, 30)(  1,   1) | 0.565206329 0.565206329 0.565206329 0.000000000 
Par#  9615# S(  6,  6)( 32, 30)(  1,   1) | 0.489286343 0.489286343 0.489286343 0.000000000 
Par#  9616# S(  1,  7)( 32, 30)(  1,   1) | 0.749033075 0.749033075 0.749033075 0.000000000 
Par#  9617# S(  2,  7)( 32, 30)(  1,   1) | 0.548309845 0.548309845 0.548309845 0.000000000 
Par#  9618# S(  3,  7)( 32, 30)(  1,   1) | 0.461098029 0.461098029 0.461098029 0.000000000 
Par#  9619# S(  4,  7)( 32, 30)(  1,   1) | 0.442523690 0.442523690 0.442523690 0.000000000 
Par#  9620# S(  5,  7)( 32, 30)(  1,   1) | 0.434793671 0.434793671 0.434793671 0.000000000 
Par#  9621# S(  6,  7)( 32, 30)(  1,   1) | 0.510713657 0.510713657 0.510713657 0.000000000 
Par#  9622# S(  7,  7)( 32, 30)(  1,   1) | 1.000000000 1.000000000 1.000000000 0.000000000 
Par#  9623# S(  1,  1)( 33, 30)(  1,   1) | 0.250966925 0.250966925 0.250966925 0.000000000 
Par#  9624# S(  2,  2)( 33, 30)(  1,   1) | 0.451690155 0.451690155 0.451690155 0.000000000 
Par#  9625# S(  3,  3)( 33, 30)(  1,   1) | 0.538901971 0.538901971 0.538901971 0.000000000 
Par#  9626# S(  4,  4)( 33, 30)(  1,   1) | 0.557476310 0.557476310 0.557476310 0.000000000 
Par#  9627# S(  5,  5)( 33, 30)(  1,   1) | 0.565206329 0.565206329 0.565206329 0.000000000 
Par#  9628# S(  6,  6)( 33, 30)(  1,   1) | 0.489286343 0.489286343 0.489286343 0.000000000 
Par#  9629# S(  1,  7)( 33, 30)(  1,   1) | 0.749033075 0.749033075 0.749033075 0.000000000 
Par#  9630# S(  2,  7)( 33, 30)(  1,   1) | 0.548309845 0.548309845 0.548309845 0.000000000 
Par#  9631# S(  3,  7)( 33, 30)(  1,   1) | 0.461098029 0.461098029 0.461098029 0.000000000 
Par#  9632# S(  4,  7)( 33, 30)(  1,   1) | 0.442523690 0.442523690 0.442523690 0.000000000 
Par#  9633# S(  5,  7)( 33, 30)(  1,   1) | 0.434793671 0.434793671 0.434793671 0.000000000 
Par#  9634# S(  6,  7)( 33, 30)(  1,   1) | 0.510713657 0.510713657 0.510713657 0.000000000 
Par#  9635# S(  7,  7)( 33, 30)(  1,   1) | 1.000000000 1.000000000 1.000000000 0.000000000 
Par#  9636# S(  1,  1)( 34, 30)(  1,   1) | 0.250966925 0.250966925 0.250966925 0.000000000 
Par#  9637# S(  2,  2)( 34, 30)(  1,   1) | 0.451690155 0.451690155 0.451690155 0.000000000 
Par#  9638# S(  3,  3)( 34, 30)(  1,   1) | 0.538901971 0.538901971 0.538901971 0.000000000 
Par#  9639# S(  4,  4)( 34, 30)(  1,   1) | 0.557476310 0.557476310 0.557476310 0.000000000 
Par#  9640# S(  5,  5)( 34, 30)(  1,   1) | 0.565206329 0.565206329 0.565206329 0.000000000 
Par#  9641# S(  6,  6)( 34, 30)(  1,   1) | 0.489286343 0.489286343 0.489286343 0.000000000 
Par#  9642# S(  1,  7)( 34, 30)(  1,   1) | 0.749033075 0.749033075 0.749033075 0.000000000 
Par#  9643# S(  2,  7)( 34, 30)(  1,   1) | 0.548309845 0.548309845 0.548309845 0.000000000 
Par#  9644# S(  3,  7)( 34, 30)(  1,   1) | 0.461098029 0.461098029 0.461098029 0.000000000 
Par#  9645# S(  4,  7)( 34, 30)(  1,   1) | 0.442523690 0.442523690 0.442523690 0.000000000 
Par#  9646# S(  5,  7)( 34, 30)(  1,   1) | 0.434793671 0.434793671 0.434793671 0.000000000 
Par#  9647# S(  6,  7)( 34, 30)(  1,   1) | 0.510713657 0.510713657 0.510713657 0.000000000 
Par#  9648# S(  7,  7)( 34, 30)(  1,   1) | 1.000000000 1.000000000 1.000000000 0.000000000 
Par#  9649# S(  1,  1)( 35, 30)(  1,   1) | 0.250966925 0.250966925 0.250966925 0.000000000 
Par#  9650# S(  2,  2)( 35, 30)(  1,   1) | 0.451690155 0.451690155 0.451690155 0.000000000 
Par#  9651# S(  3,  3)( 35, 30)(  1,   1) | 0.538901971 0.538901971 0.538901971 0.000000000 
Par#  9652# S(  4,  4)( 35, 30)(  1,   1) | 0.557476310 0.557476310 0.557476310 0.000000000 
Par#  9653# S(  5,  5)( 35, 30)(  1,   1) | 0.565206329 0.565206329 0.565206329 0.000000000 
Par#  9654# S(  6,  6)( 35, 30)(  1,   1) | 0.489286343 0.489286343 0.489286343 0.000000000 
Par#  9655# S(  1,  7)( 35, 30)(  1,   1) | 0.749033075 0.749033075 0.749033075 0.000000000 
Par#  9656# S(  2,  7)( 35, 30)(  1,   1) | 0.548309845 0.548309845 0.548309845 0.000000000 
Par#  9657# S(  3,  7)( 35, 30)(  1,   1) | 0.461098029 0.461098029 0.461098029 0.000000000 
Par#  9658# S(  4,  7)( 35, 30)(  1,   1) | 0.442523690 0.442523690 0.442523690 0.000000000 
Par#  9659# S(  5,  7)( 35, 30)(  1,   1) | 0.434793671 0.434793671 0.434793671 0.000000000 
Par#  9660# S(  6,  7)( 35, 30)(  1,   1) | 0.510713657 0.510713657 0.510713657 0.000000000 
Par#  9661# S(  7,  7)( 35, 30)(  1,   1) | 1.000000000 1.000000000 1.000000000 0.000000000 
Par#  9662# S(  1,  1)( 36, 30)(  1,   1) | 0.250966925 0.250966925 0.250966925 0.000000000 
Par#  9663# S(  2,  2)( 36, 30)(  1,   1) | 0.451690155 0.451690155 0.451690155 0.000000000 
Par#  9664# S(  3,  3)( 36, 30)(  1,   1) | 0.538901971 0.538901971 0.538901971 0.000000000 
Par#  9665# S(  4,  4)( 36, 30)(  1,   1) | 0.557476310 0.557476310 0.557476310 0.000000000 
Par#  9666# S(  5,  5)( 36, 30)(  1,   1) | 0.565206329 0.565206329 0.565206329 0.000000000 
Par#  9667# S(  6,  6)( 36, 30)(  1,   1) | 0.489286343 0.489286343 0.489286343 0.000000000 
Par#  9668# S(  1,  7)( 36, 30)(  1,   1) | 0.749033075 0.749033075 0.749033075 0.000000000 
Par#  9669# S(  2,  7)( 36, 30)(  1,   1) | 0.548309845 0.548309845 0.548309845 0.000000000 
Par#  9670# S(  3,  7)( 36, 30)(  1,   1) | 0.461098029 0.461098029 0.461098029 0.000000000 
Par#  9671# S(  4,  7)( 36, 30)(  1,   1) | 0.442523690 0.442523690 0.442523690 0.000000000 
Par#  9672# S(  5,  7)( 36, 30)(  1,   1) | 0.434793671 0.434793671 0.434793671 0.000000000 
Par#  9673# S(  6,  7)( 36, 30)(  1,   1) | 0.510713657 0.510713657 0.510713657 0.000000000 
Par#  9674# S(  7,  7)( 36, 30)(  1,   1) | 1.000000000 1.000000000 1.000000000 0.000000000 
Par#  9675# S(  1,  1)( 37, 30)(  1,   1) | 0.250966925 0.250966925 0.250966925 0.000000000 
Par#  9676# S(  2,  2)( 37, 30)(  1,   1) | 0.451690155 0.451690155 0.451690155 0.000000000 
Par#  9677# S(  3,  3)( 37, 30)(  1,   1) | 0.538901971 0.538901971 0.538901971 0.000000000 
Par#  9678# S(  4,  4)( 37, 30)(  1,   1) | 0.557476310 0.557476310 0.557476310 0.000000000 
Par#  9679# S(  5,  5)( 37, 30)(  1,   1) | 0.565206329 0.565206329 0.565206329 0.000000000 
Par#  9680# S(  6,  6)( 37, 30)(  1,   1) | 0.489286343 0.489286343 0.489286343 0.000000000 
Par#  9681# S(  1,  7)( 37, 30)(  1,   1) | 0.749033075 0.749033075 0.749033075 0.000000000 
Par#  9682# S(  2,  7)( 37, 30)(  1,   1) | 0.548309845 0.548309845 0.548309845 0.000000000 
Par#  9683# S(  3,  7)( 37, 30)(  1,   1) | 0.461098029 0.461098029 0.461098029 0.000000000 
Par#  9684# S(  4,  7)( 37, 30)(  1,   1) | 0.442523690 0.442523690 0.442523690 0.000000000 
Par#  9685# S(  5,  7)( 37, 30)(  1,   1) | 0.434793671 0.434793671 0.434793671 0.000000000 
Par#  9686# S(  6,  7)( 37, 30)(  1,   1) | 0.510713657 0.510713657 0.510713657 0.000000000 
Par#  9687# S(  7,  7)( 37, 30)(  1,   1) | 1.000000000 1.000000000 1.000000000 0.000000000 
Par#  9688# S(  1,  1)( 31, 31)(  1,   1) | 0.250966925 0.250966925 0.250966925 0.000000000 
Par#  9689# S(  2,  2)( 31, 31)(  1,   1) | 0.451690155 0.451690155 0.451690155 0.000000000 
Par#  9690# S(  3,  3)( 31, 31)(  1,   1) | 0.538901971 0.538901971 0.538901971 0.000000000 
Par#  9691# S(  4,  4)( 31, 31)(  1,   1) | 0.557476310 0.557476310 0.557476310 0.000000000 
Par#  9692# S(  5,  5)( 31, 31)(  1,   1) | 0.565206329 0.565206329 0.565206329 0.000000000 
Par#  9693# S(  6,  6)( 31, 31)(  1,   1) | 0.489286343 0.489286343 0.489286343 0.000000000 
Par#  9694# S(  1,  7)( 31, 31)(  1,   1) | 0.749033075 0.749033075 0.749033075 0.000000000 
Par#  9695# S(  2,  7)( 31, 31)(  1,   1) | 0.548309845 0.548309845 0.548309845 0.000000000 
Par#  9696# S(  3,  7)( 31, 31)(  1,   1) | 0.461098029 0.461098029 0.461098029 0.000000000 
Par#  9697# S(  4,  7)( 31, 31)(  1,   1) | 0.442523690 0.442523690 0.442523690 0.000000000 
Par#  9698# S(  5,  7)( 31, 31)(  1,   1) | 0.434793671 0.434793671 0.434793671 0.000000000 
Par#  9699# S(  6,  7)( 31, 31)(  1,   1) | 0.510713657 0.510713657 0.510713657 0.000000000 
Par#  9700# S(  7,  7)( 31, 31)(  1,   1) | 1.000000000 1.000000000 1.000000000 0.000000000 
Par#  9701# S(  1,  1)( 32, 31)(  1,   1) | 0.250966925 0.250966925 0.250966925 0.000000000 
Par#  9702# S(  2,  2)( 32, 31)(  1,   1) | 0.451690155 0.451690155 0.451690155 0.000000000 
Par#  9703# S(  3,  3)( 32, 31)(  1,   1) | 0.538901971 0.538901971 0.538901971 0.000000000 
Par#  9704# S(  4,  4)( 32, 31)(  1,   1) | 0.557476310 0.557476310 0.557476310 0.000000000 
Par#  9705# S(  5,  5)( 32, 31)(  1,   1) | 0.565206329 0.565206329 0.565206329 0.000000000 
Par#  9706# S(  6,  6)( 32, 31)(  1,   1) | 0.489286343 0.489286343 0.489286343 0.000000000 
Par#  9707# S(  1,  7)( 32, 31)(  1,   1) | 0.749033075 0.749033075 0.749033075 0.000000000 
Par#  9708# S(  2,  7)( 32, 31)(  1,   1) | 0.548309845 0.548309845 0.548309845 0.000000000 
Par#  9709# S(  3,  7)( 32, 31)(  1,   1) | 0.461098029 0.461098029 0.461098029 0.000000000 
Par#  9710# S(  4,  7)( 32, 31)(  1,   1) | 0.442523690 0.442523690 0.442523690 0.000000000 
Par#  9711# S(  5,  7)( 32, 31)(  1,   1) | 0.434793671 0.434793671 0.434793671 0.000000000 
Par#  9712# S(  6,  7)( 32, 31)(  1,   1) | 0.510713657 0.510713657 0.510713657 0.000000000 
Par#  9713# S(  7,  7)( 32, 31)(  1,   1) | 1.000000000 1.000000000 1.000000000 0.000000000 
Par#  9714# S(  1,  1)( 33, 31)(  1,   1) | 0.250966925 0.250966925 0.250966925 0.000000000 
Par#  9715# S(  2,  2)( 33, 31)(  1,   1) | 0.451690155 0.451690155 0.451690155 0.000000000 
Par#  9716# S(  3,  3)( 33, 31)(  1,   1) | 0.538901971 0.538901971 0.538901971 0.000000000 
Par#  9717# S(  4,  4)( 33, 31)(  1,   1) | 0.557476310 0.557476310 0.557476310 0.000000000 
Par#  9718# S(  5,  5)( 33, 31)(  1,   1) | 0.565206329 0.565206329 0.565206329 0.000000000 
Par#  9719# S(  6,  6)( 33, 31)(  1,   1) | 0.489286343 0.489286343 0.489286343 0.000000000 
Par#  9720# S(  1,  7)( 33, 31)(  1,   1) | 0.749033075 0.749033075 0.749033075 0.000000000 
Par#  9721# S(  2,  7)( 33, 31)(  1,   1) | 0.548309845 0.548309845 0.548309845 0.000000000 
Par#  9722# S(  3,  7)( 33, 31)(  1,   1) | 0.461098029 0.461098029 0.461098029 0.000000000 
Par#  9723# S(  4,  7)( 33, 31)(  1,   1) | 0.442523690 0.442523690 0.442523690 0.000000000 
Par#  9724# S(  5,  7)( 33, 31)(  1,   1) | 0.434793671 0.434793671 0.434793671 0.000000000 
Par#  9725# S(  6,  7)( 33, 31)(  1,   1) | 0.510713657 0.510713657 0.510713657 0.000000000 
Par#  9726# S(  7,  7)( 33, 31)(  1,   1) | 1.000000000 1.000000000 1.000000000 0.000000000 
Par#  9727# S(  1,  1)( 34, 31)(  1,   1) | 0.250966925 0.250966925 0.250966925 0.000000000 
Par#  9728# S(  2,  2)( 34, 31)(  1,   1) | 0.451690155 0.451690155 0.451690155 0.000000000 
Par#  9729# S(  3,  3)( 34, 31)(  1,   1) | 0.538901971 0.538901971 0.538901971 0.000000000 
Par#  9730# S(  4,  4)( 34, 31)(  1,   1) | 0.557476310 0.557476310 0.557476310 0.000000000 
Par#  9731# S(  5,  5)( 34, 31)(  1,   1) | 0.565206329 0.565206329 0.565206329 0.000000000 
Par#  9732# S(  6,  6)( 34, 31)(  1,   1) | 0.489286343 0.489286343 0.489286343 0.000000000 
Par#  9733# S(  1,  7)( 34, 31)(  1,   1) | 0.749033075 0.749033075 0.749033075 0.000000000 
Par#  9734# S(  2,  7)( 34, 31)(  1,   1) | 0.548309845 0.548309845 0.548309845 0.000000000 
Par#  9735# S(  3,  7)( 34, 31)(  1,   1) | 0.461098029 0.461098029 0.461098029 0.000000000 
Par#  9736# S(  4,  7)( 34, 31)(  1,   1) | 0.442523690 0.442523690 0.442523690 0.000000000 
Par#  9737# S(  5,  7)( 34, 31)(  1,   1) | 0.434793671 0.434793671 0.434793671 0.000000000 
Par#  9738# S(  6,  7)( 34, 31)(  1,   1) | 0.510713657 0.510713657 0.510713657 0.000000000 
Par#  9739# S(  7,  7)( 34, 31)(  1,   1) | 1.000000000 1.000000000 1.000000000 0.000000000 
Par#  9740# S(  1,  1)( 35, 31)(  1,   1) | 0.250966925 0.250966925 0.250966925 0.000000000 
Par#  9741# S(  2,  2)( 35, 31)(  1,   1) | 0.451690155 0.451690155 0.451690155 0.000000000 
Par#  9742# S(  3,  3)( 35, 31)(  1,   1) | 0.538901971 0.538901971 0.538901971 0.000000000 
Par#  9743# S(  4,  4)( 35, 31)(  1,   1) | 0.557476310 0.557476310 0.557476310 0.000000000 
Par#  9744# S(  5,  5)( 35, 31)(  1,   1) | 0.565206329 0.565206329 0.565206329 0.000000000 
Par#  9745# S(  6,  6)( 35, 31)(  1,   1) | 0.489286343 0.489286343 0.489286343 0.000000000 
Par#  9746# S(  1,  7)( 35, 31)(  1,   1) | 0.749033075 0.749033075 0.749033075 0.000000000 
Par#  9747# S(  2,  7)( 35, 31)(  1,   1) | 0.548309845 0.548309845 0.548309845 0.000000000 
Par#  9748# S(  3,  7)( 35, 31)(  1,   1) | 0.461098029 0.461098029 0.461098029 0.000000000 
Par#  9749# S(  4,  7)( 35, 31)(  1,   1) | 0.442523690 0.442523690 0.442523690 0.000000000 
Par#  9750# S(  5,  7)( 35, 31)(  1,   1) | 0.434793671 0.434793671 0.434793671 0.000000000 
Par#  9751# S(  6,  7)( 35, 31)(  1,   1) | 0.510713657 0.510713657 0.510713657 0.000000000 
Par#  9752# S(  7,  7)( 35, 31)(  1,   1) | 1.000000000 1.000000000 1.000000000 0.000000000 
Par#  9753# S(  1,  1)( 36, 31)(  1,   1) | 0.250966925 0.250966925 0.250966925 0.000000000 
Par#  9754# S(  2,  2)( 36, 31)(  1,   1) | 0.451690155 0.451690155 0.451690155 0.000000000 
Par#  9755# S(  3,  3)( 36, 31)(  1,   1) | 0.538901971 0.538901971 0.538901971 0.000000000 
Par#  9756# S(  4,  4)( 36, 31)(  1,   1) | 0.557476310 0.557476310 0.557476310 0.000000000 
Par#  9757# S(  5,  5)( 36, 31)(  1,   1) | 0.565206329 0.565206329 0.565206329 0.000000000 
Par#  9758# S(  6,  6)( 36, 31)(  1,   1) | 0.489286343 0.489286343 0.489286343 0.000000000 
Par#  9759# S(  1,  7)( 36, 31)(  1,   1) | 0.749033075 0.749033075 0.749033075 0.000000000 
Par#  9760# S(  2,  7)( 36, 31)(  1,   1) | 0.548309845 0.548309845 0.548309845 0.000000000 
Par#  9761# S(  3,  7)( 36, 31)(  1,   1) | 0.461098029 0.461098029 0.461098029 0.000000000 
Par#  9762# S(  4,  7)( 36, 31)(  1,   1) | 0.442523690 0.442523690 0.442523690 0.000000000 
Par#  9763# S(  5,  7)( 36, 31)(  1,   1) | 0.434793671 0.434793671 0.434793671 0.000000000 
Par#  9764# S(  6,  7)( 36, 31)(  1,   1) | 0.510713657 0.510713657 0.510713657 0.000000000 
Par#  9765# S(  7,  7)( 36, 31)(  1,   1) | 1.000000000 1.000000000 1.000000000 0.000000000 
Par#  9766# S(  1,  1)( 37, 31)(  1,   1) | 0.250966925 0.250966925 0.250966925 0.000000000 
Par#  9767# S(  2,  2)( 37, 31)(  1,   1) | 0.451690155 0.451690155 0.451690155 0.000000000 
Par#  9768# S(  3,  3)( 37, 31)(  1,   1) | 0.538901971 0.538901971 0.538901971 0.000000000 
Par#  9769# S(  4,  4)( 37, 31)(  1,   1) | 0.557476310 0.557476310 0.557476310 0.000000000 
Par#  9770# S(  5,  5)( 37, 31)(  1,   1) | 0.565206329 0.565206329 0.565206329 0.000000000 
Par#  9771# S(  6,  6)( 37, 31)(  1,   1) | 0.489286343 0.489286343 0.489286343 0.000000000 
Par#  9772# S(  1,  7)( 37, 31)(  1,   1) | 0.749033075 0.749033075 0.749033075 0.000000000 
Par#  9773# S(  2,  7)( 37, 31)(  1,   1) | 0.548309845 0.548309845 0.548309845 0.000000000 
Par#  9774# S(  3,  7)( 37, 31)(  1,   1) | 0.461098029 0.461098029 0.461098029 0.000000000 
Par#  9775# S(  4,  7)( 37, 31)(  1,   1) | 0.442523690 0.442523690 0.442523690 0.000000000 
Par#  9776# S(  5,  7)( 37, 31)(  1,   1) | 0.434793671 0.434793671 0.434793671 0.000000000 
Par#  9777# S(  6,  7)( 37, 31)(  1,   1) | 0.510713657 0.510713657 0.510713657 0.000000000 
Par#  9778# S(  7,  7)( 37, 31)(  1,   1) | 1.000000000 1.000000000 1.000000000 0.000000000 
Par#  9779# S(  1,  1)( 32, 32)(  1,   1) | 0.250966925 0.250966925 0.250966925 0.000000000 
Par#  9780# S(  2,  2)( 32, 32)(  1,   1) | 0.451690155 0.451690155 0.451690155 0.000000000 
Par#  9781# S(  3,  3)( 32, 32)(  1,   1) | 0.538901971 0.538901971 0.538901971 0.000000000 
Par#  9782# S(  4,  4)( 32, 32)(  1,   1) | 0.557476310 0.557476310 0.557476310 0.000000000 
Par#  9783# S(  5,  5)( 32, 32)(  1,   1) | 0.565206329 0.565206329 0.565206329 0.000000000 
Par#  9784# S(  6,  6)( 32, 32)(  1,   1) | 0.489286343 0.489286343 0.489286343 0.000000000 
Par#  9785# S(  1,  7)( 32, 32)(  1,   1) | 0.749033075 0.749033075 0.749033075 0.000000000 
Par#  9786# S(  2,  7)( 32, 32)(  1,   1) | 0.548309845 0.548309845 0.548309845 0.000000000 
Par#  9787# S(  3,  7)( 32, 32)(  1,   1) | 0.461098029 0.461098029 0.461098029 0.000000000 
Par#  9788# S(  4,  7)( 32, 32)(  1,   1) | 0.442523690 0.442523690 0.442523690 0.000000000 
Par#  9789# S(  5,  7)( 32, 32)(  1,   1) | 0.434793671 0.434793671 0.434793671 0.000000000 
Par#  9790# S(  6,  7)( 32, 32)(  1,   1) | 0.510713657 0.510713657 0.510713657 0.000000000 
Par#  9791# S(  7,  7)( 32, 32)(  1,   1) | 1.000000000 1.000000000 1.000000000 0.000000000 
Par#  9792# S(  1,  1)( 33, 32)(  1,   1) | 0.250966925 0.250966925 0.250966925 0.000000000 
Par#  9793# S(  2,  2)( 33, 32)(  1,   1) | 0.451690155 0.451690155 0.451690155 0.000000000 
Par#  9794# S(  3,  3)( 33, 32)(  1,   1) | 0.538901971 0.538901971 0.538901971 0.000000000 
Par#  9795# S(  4,  4)( 33, 32)(  1,   1) | 0.557476310 0.557476310 0.557476310 0.000000000 
Par#  9796# S(  5,  5)( 33, 32)(  1,   1) | 0.565206329 0.565206329 0.565206329 0.000000000 
Par#  9797# S(  6,  6)( 33, 32)(  1,   1) | 0.489286343 0.489286343 0.489286343 0.000000000 
Par#  9798# S(  1,  7)( 33, 32)(  1,   1) | 0.749033075 0.749033075 0.749033075 0.000000000 
Par#  9799# S(  2,  7)( 33, 32)(  1,   1) | 0.548309845 0.548309845 0.548309845 0.000000000 
Par#  9800# S(  3,  7)( 33, 32)(  1,   1) | 0.461098029 0.461098029 0.461098029 0.000000000 
Par#  9801# S(  4,  7)( 33, 32)(  1,   1) | 0.442523690 0.442523690 0.442523690 0.000000000 
Par#  9802# S(  5,  7)( 33, 32)(  1,   1) | 0.434793671 0.434793671 0.434793671 0.000000000 
Par#  9803# S(  6,  7)( 33, 32)(  1,   1) | 0.510713657 0.510713657 0.510713657 0.000000000 
Par#  9804# S(  7,  7)( 33, 32)(  1,   1) | 1.000000000 1.000000000 1.000000000 0.000000000 
Par#  9805# S(  1,  1)( 34, 32)(  1,   1) | 0.250966925 0.250966925 0.250966925 0.000000000 
Par#  9806# S(  2,  2)( 34, 32)(  1,   1) | 0.451690155 0.451690155 0.451690155 0.000000000 
Par#  9807# S(  3,  3)( 34, 32)(  1,   1) | 0.538901971 0.538901971 0.538901971 0.000000000 
Par#  9808# S(  4,  4)( 34, 32)(  1,   1) | 0.557476310 0.557476310 0.557476310 0.000000000 
Par#  9809# S(  5,  5)( 34, 32)(  1,   1) | 0.565206329 0.565206329 0.565206329 0.000000000 
Par#  9810# S(  6,  6)( 34, 32)(  1,   1) | 0.489286343 0.489286343 0.489286343 0.000000000 
Par#  9811# S(  1,  7)( 34, 32)(  1,   1) | 0.749033075 0.749033075 0.749033075 0.000000000 
Par#  9812# S(  2,  7)( 34, 32)(  1,   1) | 0.548309845 0.548309845 0.548309845 0.000000000 
Par#  9813# S(  3,  7)( 34, 32)(  1,   1) | 0.461098029 0.461098029 0.461098029 0.000000000 
Par#  9814# S(  4,  7)( 34, 32)(  1,   1) | 0.442523690 0.442523690 0.442523690 0.000000000 
Par#  9815# S(  5,  7)( 34, 32)(  1,   1) | 0.434793671 0.434793671 0.434793671 0.000000000 
Par#  9816# S(  6,  7)( 34, 32)(  1,   1) | 0.510713657 0.510713657 0.510713657 0.000000000 
Par#  9817# S(  7,  7)( 34, 32)(  1,   1) | 1.000000000 1.000000000 1.000000000 0.000000000 
Par#  9818# S(  1,  1)( 35, 32)(  1,   1) | 0.250966925 0.250966925 0.250966925 0.000000000 
Par#  9819# S(  2,  2)( 35, 32)(  1,   1) | 0.451690155 0.451690155 0.451690155 0.000000000 
Par#  9820# S(  3,  3)( 35, 32)(  1,   1) | 0.538901971 0.538901971 0.538901971 0.000000000 
Par#  9821# S(  4,  4)( 35, 32)(  1,   1) | 0.557476310 0.557476310 0.557476310 0.000000000 
Par#  9822# S(  5,  5)( 35, 32)(  1,   1) | 0.565206329 0.565206329 0.565206329 0.000000000 
Par#  9823# S(  6,  6)( 35, 32)(  1,   1) | 0.489286343 0.489286343 0.489286343 0.000000000 
Par#  9824# S(  1,  7)( 35, 32)(  1,   1) | 0.749033075 0.749033075 0.749033075 0.000000000 
Par#  9825# S(  2,  7)( 35, 32)(  1,   1) | 0.548309845 0.548309845 0.548309845 0.000000000 
Par#  9826# S(  3,  7)( 35, 32)(  1,   1) | 0.461098029 0.461098029 0.461098029 0.000000000 
Par#  9827# S(  4,  7)( 35, 32)(  1,   1) | 0.442523690 0.442523690 0.442523690 0.000000000 
Par#  9828# S(  5,  7)( 35, 32)(  1,   1) | 0.434793671 0.434793671 0.434793671 0.000000000 
Par#  9829# S(  6,  7)( 35, 32)(  1,   1) | 0.510713657 0.510713657 0.510713657 0.000000000 
Par#  9830# S(  7,  7)( 35, 32)(  1,   1) | 1.000000000 1.000000000 1.000000000 0.000000000 
Par#  9831# S(  1,  1)( 36, 32)(  1,   1) | 0.250966925 0.250966925 0.250966925 0.000000000 
Par#  9832# S(  2,  2)( 36, 32)(  1,   1) | 0.451690155 0.451690155 0.451690155 0.000000000 
Par#  9833# S(  3,  3)( 36, 32)(  1,   1) | 0.538901971 0.538901971 0.538901971 0.000000000 
Par#  9834# S(  4,  4)( 36, 32)(  1,   1) | 0.557476310 0.557476310 0.557476310 0.000000000 
Par#  9835# S(  5,  5)( 36, 32)(  1,   1) | 0.565206329 0.565206329 0.565206329 0.000000000 
Par#  9836# S(  6,  6)( 36, 32)(  1,   1) | 0.489286343 0.489286343 0.489286343 0.000000000 
Par#  9837# S(  1,  7)( 36, 32)(  1,   1) | 0.749033075 0.749033075 0.749033075 0.000000000 
Par#  9838# S(  2,  7)( 36, 32)(  1,   1) | 0.548309845 0.548309845 0.548309845 0.000000000 
Par#  9839# S(  3,  7)( 36, 32)(  1,   1) | 0.461098029 0.461098029 0.461098029 0.000000000 
Par#  9840# S(  4,  7)( 36, 32)(  1,   1) | 0.442523690 0.442523690 0.442523690 0.000000000 
Par#  9841# S(  5,  7)( 36, 32)(  1,   1) | 0.434793671 0.434793671 0.434793671 0.000000000 
Par#  9842# S(  6,  7)( 36, 32)(  1,   1) | 0.510713657 0.510713657 0.510713657 0.000000000 
Par#  9843# S(  7,  7)( 36, 32)(  1,   1) | 1.000000000 1.000000000 1.000000000 0.000000000 
Par#  9844# S(  1,  1)( 37, 32)(  1,   1) | 0.250966925 0.250966925 0.250966925 0.000000000 
Par#  9845# S(  2,  2)( 37, 32)(  1,   1) | 0.451690155 0.451690155 0.451690155 0.000000000 
Par#  9846# S(  3,  3)( 37, 32)(  1,   1) | 0.538901971 0.538901971 0.538901971 0.000000000 
Par#  9847# S(  4,  4)( 37, 32)(  1,   1) | 0.557476310 0.557476310 0.557476310 0.000000000 
Par#  9848# S(  5,  5)( 37, 32)(  1,   1) | 0.565206329 0.565206329 0.565206329 0.000000000 
Par#  9849# S(  6,  6)( 37, 32)(  1,   1) | 0.489286343 0.489286343 0.489286343 0.000000000 
Par#  9850# S(  1,  7)( 37, 32)(  1,   1) | 0.749033075 0.749033075 0.749033075 0.000000000 
Par#  9851# S(  2,  7)( 37, 32)(  1,   1) | 0.548309845 0.548309845 0.548309845 0.000000000 
Par#  9852# S(  3,  7)( 37, 32)(  1,   1) | 0.461098029 0.461098029 0.461098029 0.000000000 
Par#  9853# S(  4,  7)( 37, 32)(  1,   1) | 0.442523690 0.442523690 0.442523690 0.000000000 
Par#  9854# S(  5,  7)( 37, 32)(  1,   1) | 0.434793671 0.434793671 0.434793671 0.000000000 
Par#  9855# S(  6,  7)( 37, 32)(  1,   1) | 0.510713657 0.510713657 0.510713657 0.000000000 
Par#  9856# S(  7,  7)( 37, 32)(  1,   1) | 1.000000000 1.000000000 1.000000000 0.000000000 
Par#  9857# S(  1,  1)( 33, 33)(  1,   1) | 0.250966925 0.250966925 0.250966925 0.000000000 
Par#  9858# S(  2,  2)( 33, 33)(  1,   1) | 0.451690155 0.451690155 0.451690155 0.000000000 
Par#  9859# S(  3,  3)( 33, 33)(  1,   1) | 0.538901971 0.538901971 0.538901971 0.000000000 
Par#  9860# S(  4,  4)( 33, 33)(  1,   1) | 0.557476310 0.557476310 0.557476310 0.000000000 
Par#  9861# S(  5,  5)( 33, 33)(  1,   1) | 0.565206329 0.565206329 0.565206329 0.000000000 
Par#  9862# S(  6,  6)( 33, 33)(  1,   1) | 0.489286343 0.489286343 0.489286343 0.000000000 
Par#  9863# S(  1,  7)( 33, 33)(  1,   1) | 0.749033075 0.749033075 0.749033075 0.000000000 
Par#  9864# S(  2,  7)( 33, 33)(  1,   1) | 0.548309845 0.548309845 0.548309845 0.000000000 
Par#  9865# S(  3,  7)( 33, 33)(  1,   1) | 0.461098029 0.461098029 0.461098029 0.000000000 
Par#  9866# S(  4,  7)( 33, 33)(  1,   1) | 0.442523690 0.442523690 0.442523690 0.000000000 
Par#  9867# S(  5,  7)( 33, 33)(  1,   1) | 0.434793671 0.434793671 0.434793671 0.000000000 
Par#  9868# S(  6,  7)( 33, 33)(  1,   1) | 0.510713657 0.510713657 0.510713657 0.000000000 
Par#  9869# S(  7,  7)( 33, 33)(  1,   1) | 1.000000000 1.000000000 1.000000000 0.000000000 
Par#  9870# S(  1,  1)( 34, 33)(  1,   1) | 0.250966925 0.250966925 0.250966925 0.000000000 
Par#  9871# S(  2,  2)( 34, 33)(  1,   1) | 0.451690155 0.451690155 0.451690155 0.000000000 
Par#  9872# S(  3,  3)( 34, 33)(  1,   1) | 0.538901971 0.538901971 0.538901971 0.000000000 
Par#  9873# S(  4,  4)( 34, 33)(  1,   1) | 0.557476310 0.557476310 0.557476310 0.000000000 
Par#  9874# S(  5,  5)( 34, 33)(  1,   1) | 0.565206329 0.565206329 0.565206329 0.000000000 
Par#  9875# S(  6,  6)( 34, 33)(  1,   1) | 0.489286343 0.489286343 0.489286343 0.000000000 
Par#  9876# S(  1,  7)( 34, 33)(  1,   1) | 0.749033075 0.749033075 0.749033075 0.000000000 
Par#  9877# S(  2,  7)( 34, 33)(  1,   1) | 0.548309845 0.548309845 0.548309845 0.000000000 
Par#  9878# S(  3,  7)( 34, 33)(  1,   1) | 0.461098029 0.461098029 0.461098029 0.000000000 
Par#  9879# S(  4,  7)( 34, 33)(  1,   1) | 0.442523690 0.442523690 0.442523690 0.000000000 
Par#  9880# S(  5,  7)( 34, 33)(  1,   1) | 0.434793671 0.434793671 0.434793671 0.000000000 
Par#  9881# S(  6,  7)( 34, 33)(  1,   1) | 0.510713657 0.510713657 0.510713657 0.000000000 
Par#  9882# S(  7,  7)( 34, 33)(  1,   1) | 1.000000000 1.000000000 1.000000000 0.000000000 
Par#  9883# S(  1,  1)( 35, 33)(  1,   1) | 0.250966925 0.250966925 0.250966925 0.000000000 
Par#  9884# S(  2,  2)( 35, 33)(  1,   1) | 0.451690155 0.451690155 0.451690155 0.000000000 
Par#  9885# S(  3,  3)( 35, 33)(  1,   1) | 0.538901971 0.538901971 0.538901971 0.000000000 
Par#  9886# S(  4,  4)( 35, 33)(  1,   1) | 0.557476310 0.557476310 0.557476310 0.000000000 
Par#  9887# S(  5,  5)( 35, 33)(  1,   1) | 0.565206329 0.565206329 0.565206329 0.000000000 
Par#  9888# S(  6,  6)( 35, 33)(  1,   1) | 0.489286343 0.489286343 0.489286343 0.000000000 
Par#  9889# S(  1,  7)( 35, 33)(  1,   1) | 0.749033075 0.749033075 0.749033075 0.000000000 
Par#  9890# S(  2,  7)( 35, 33)(  1,   1) | 0.548309845 0.548309845 0.548309845 0.000000000 
Par#  9891# S(  3,  7)( 35, 33)(  1,   1) | 0.461098029 0.461098029 0.461098029 0.000000000 
Par#  9892# S(  4,  7)( 35, 33)(  1,   1) | 0.442523690 0.442523690 0.442523690 0.000000000 
Par#  9893# S(  5,  7)( 35, 33)(  1,   1) | 0.434793671 0.434793671 0.434793671 0.000000000 
Par#  9894# S(  6,  7)( 35, 33)(  1,   1) | 0.510713657 0.510713657 0.510713657 0.000000000 
Par#  9895# S(  7,  7)( 35, 33)(  1,   1) | 1.000000000 1.000000000 1.000000000 0.000000000 
Par#  9896# S(  1,  1)( 36, 33)(  1,   1) | 0.250966925 0.250966925 0.250966925 0.000000000 
Par#  9897# S(  2,  2)( 36, 33)(  1,   1) | 0.451690155 0.451690155 0.451690155 0.000000000 
Par#  9898# S(  3,  3)( 36, 33)(  1,   1) | 0.538901971 0.538901971 0.538901971 0.000000000 
Par#  9899# S(  4,  4)( 36, 33)(  1,   1) | 0.557476310 0.557476310 0.557476310 0.000000000 
Par#  9900# S(  5,  5)( 36, 33)(  1,   1) | 0.565206329 0.565206329 0.565206329 0.000000000 
Par#  9901# S(  6,  6)( 36, 33)(  1,   1) | 0.489286343 0.489286343 0.489286343 0.000000000 
Par#  9902# S(  1,  7)( 36, 33)(  1,   1) | 0.749033075 0.749033075 0.749033075 0.000000000 
Par#  9903# S(  2,  7)( 36, 33)(  1,   1) | 0.548309845 0.548309845 0.548309845 0.000000000 
Par#  9904# S(  3,  7)( 36, 33)(  1,   1) | 0.461098029 0.461098029 0.461098029 0.000000000 
Par#  9905# S(  4,  7)( 36, 33)(  1,   1) | 0.442523690 0.442523690 0.442523690 0.000000000 
Par#  9906# S(  5,  7)( 36, 33)(  1,   1) | 0.434793671 0.434793671 0.434793671 0.000000000 
Par#  9907# S(  6,  7)( 36, 33)(  1,   1) | 0.510713657 0.510713657 0.510713657 0.000000000 
Par#  9908# S(  7,  7)( 36, 33)(  1,   1) | 1.000000000 1.000000000 1.000000000 0.000000000 
Par#  9909# S(  1,  1)( 37, 33)(  1,   1) | 0.250966925 0.250966925 0.250966925 0.000000000 
Par#  9910# S(  2,  2)( 37, 33)(  1,   1) | 0.451690155 0.451690155 0.451690155 0.000000000 
Par#  9911# S(  3,  3)( 37, 33)(  1,   1) | 0.538901971 0.538901971 0.538901971 0.000000000 
Par#  9912# S(  4,  4)( 37, 33)(  1,   1) | 0.557476310 0.557476310 0.557476310 0.000000000 
Par#  9913# S(  5,  5)( 37, 33)(  1,   1) | 0.565206329 0.565206329 0.565206329 0.000000000 
Par#  9914# S(  6,  6)( 37, 33)(  1,   1) | 0.489286343 0.489286343 0.489286343 0.000000000 
Par#  9915# S(  1,  7)( 37, 33)(  1,   1) | 0.749033075 0.749033075 0.749033075 0.000000000 
Par#  9916# S(  2,  7)( 37, 33)(  1,   1) | 0.548309845 0.548309845 0.548309845 0.000000000 
Par#  9917# S(  3,  7)( 37, 33)(  1,   1) | 0.461098029 0.461098029 0.461098029 0.000000000 
Par#  9918# S(  4,  7)( 37, 33)(  1,   1) | 0.442523690 0.442523690 0.442523690 0.000000000 
Par#  9919# S(  5,  7)( 37, 33)(  1,   1) | 0.434793671 0.434793671 0.434793671 0.000000000 
Par#  9920# S(  6,  7)( 37, 33)(  1,   1) | 0.510713657 0.510713657 0.510713657 0.000000000 
Par#  9921# S(  7,  7)( 37, 33)(  1,   1) | 1.000000000 1.000000000 1.000000000 0.000000000 
Par#  9922# S(  1,  1)( 34, 34)(  1,   1) | 0.250966925 0.250966925 0.250966925 0.000000000 
Par#  9923# S(  2,  2)( 34, 34)(  1,   1) | 0.451690155 0.451690155 0.451690155 0.000000000 
Par#  9924# S(  3,  3)( 34, 34)(  1,   1) | 0.538901971 0.538901971 0.538901971 0.000000000 
Par#  9925# S(  4,  4)( 34, 34)(  1,   1) | 0.557476310 0.557476310 0.557476310 0.000000000 
Par#  9926# S(  5,  5)( 34, 34)(  1,   1) | 0.565206329 0.565206329 0.565206329 0.000000000 
Par#  9927# S(  6,  6)( 34, 34)(  1,   1) | 0.489286343 0.489286343 0.489286343 0.000000000 
Par#  9928# S(  1,  7)( 34, 34)(  1,   1) | 0.749033075 0.749033075 0.749033075 0.000000000 
Par#  9929# S(  2,  7)( 34, 34)(  1,   1) | 0.548309845 0.548309845 0.548309845 0.000000000 
Par#  9930# S(  3,  7)( 34, 34)(  1,   1) | 0.461098029 0.461098029 0.461098029 0.000000000 
Par#  9931# S(  4,  7)( 34, 34)(  1,   1) | 0.442523690 0.442523690 0.442523690 0.000000000 
Par#  9932# S(  5,  7)( 34, 34)(  1,   1) | 0.434793671 0.434793671 0.434793671 0.000000000 
Par#  9933# S(  6,  7)( 34, 34)(  1,   1) | 0.510713657 0.510713657 0.510713657 0.000000000 
Par#  9934# S(  7,  7)( 34, 34)(  1,   1) | 1.000000000 1.000000000 1.000000000 0.000000000 
Par#  9935# S(  1,  1)( 35, 34)(  1,   1) | 0.250966925 0.250966925 0.250966925 0.000000000 
Par#  9936# S(  2,  2)( 35, 34)(  1,   1) | 0.451690155 0.451690155 0.451690155 0.000000000 
Par#  9937# S(  3,  3)( 35, 34)(  1,   1) | 0.538901971 0.538901971 0.538901971 0.000000000 
Par#  9938# S(  4,  4)( 35, 34)(  1,   1) | 0.557476310 0.557476310 0.557476310 0.000000000 
Par#  9939# S(  5,  5)( 35, 34)(  1,   1) | 0.565206329 0.565206329 0.565206329 0.000000000 
Par#  9940# S(  6,  6)( 35, 34)(  1,   1) | 0.489286343 0.489286343 0.489286343 0.000000000 
Par#  9941# S(  1,  7)( 35, 34)(  1,   1) | 0.749033075 0.749033075 0.749033075 0.000000000 
Par#  9942# S(  2,  7)( 35, 34)(  1,   1) | 0.548309845 0.548309845 0.548309845 0.000000000 
Par#  9943# S(  3,  7)( 35, 34)(  1,   1) | 0.461098029 0.461098029 0.461098029 0.000000000 
Par#  9944# S(  4,  7)( 35, 34)(  1,   1) | 0.442523690 0.442523690 0.442523690 0.000000000 
Par#  9945# S(  5,  7)( 35, 34)(  1,   1) | 0.434793671 0.434793671 0.434793671 0.000000000 
Par#  9946# S(  6,  7)( 35, 34)(  1,   1) | 0.510713657 0.510713657 0.510713657 0.000000000 
Par#  9947# S(  7,  7)( 35, 34)(  1,   1) | 1.000000000 1.000000000 1.000000000 0.000000000 
Par#  9948# S(  1,  1)( 36, 34)(  1,   1) | 0.250966925 0.250966925 0.250966925 0.000000000 
Par#  9949# S(  2,  2)( 36, 34)(  1,   1) | 0.451690155 0.451690155 0.451690155 0.000000000 
Par#  9950# S(  3,  3)( 36, 34)(  1,   1) | 0.538901971 0.538901971 0.538901971 0.000000000 
Par#  9951# S(  4,  4)( 36, 34)(  1,   1) | 0.557476310 0.557476310 0.557476310 0.000000000 
Par#  9952# S(  5,  5)( 36, 34)(  1,   1) | 0.565206329 0.565206329 0.565206329 0.000000000 
Par#  9953# S(  6,  6)( 36, 34)(  1,   1) | 0.489286343 0.489286343 0.489286343 0.000000000 
Par#  9954# S(  1,  7)( 36, 34)(  1,   1) | 0.749033075 0.749033075 0.749033075 0.000000000 
Par#  9955# S(  2,  7)( 36, 34)(  1,   1) | 0.548309845 0.548309845 0.548309845 0.000000000 
Par#  9956# S(  3,  7)( 36, 34)(  1,   1) | 0.461098029 0.461098029 0.461098029 0.000000000 
Par#  9957# S(  4,  7)( 36, 34)(  1,   1) | 0.442523690 0.442523690 0.442523690 0.000000000 
Par#  9958# S(  5,  7)( 36, 34)(  1,   1) | 0.434793671 0.434793671 0.434793671 0.000000000 
Par#  9959# S(  6,  7)( 36, 34)(  1,   1) | 0.510713657 0.510713657 0.510713657 0.000000000 
Par#  9960# S(  7,  7)( 36, 34)(  1,   1) | 1.000000000 1.000000000 1.000000000 0.000000000 
Par#  9961# S(  1,  1)( 37, 34)(  1,   1) | 0.250966925 0.250966925 0.250966925 0.000000000 
Par#  9962# S(  2,  2)( 37, 34)(  1,   1) | 0.451690155 0.451690155 0.451690155 0.000000000 
Par#  9963# S(  3,  3)( 37, 34)(  1,   1) | 0.538901971 0.538901971 0.538901971 0.000000000 
Par#  9964# S(  4,  4)( 37, 34)(  1,   1) | 0.557476310 0.557476310 0.557476310 0.000000000 
Par#  9965# S(  5,  5)( 37, 34)(  1,   1) | 0.565206329 0.565206329 0.565206329 0.000000000 
Par#  9966# S(  6,  6)( 37, 34)(  1,   1) | 0.489286343 0.489286343 0.489286343 0.000000000 
Par#  9967# S(  1,  7)( 37, 34)(  1,   1) | 0.749033075 0.749033075 0.749033075 0.000000000 
Par#  9968# S(  2,  7)( 37, 34)(  1,   1) | 0.548309845 0.548309845 0.548309845 0.000000000 
Par#  9969# S(  3,  7)( 37, 34)(  1,   1) | 0.461098029 0.461098029 0.461098029 0.000000000 
Par#  9970# S(  4,  7)( 37, 34)(  1,   1) | 0.442523690 0.442523690 0.442523690 0.000000000 
Par#  9971# S(  5,  7)( 37, 34)(  1,   1) | 0.434793671 0.434793671 0.434793671 0.000000000 
Par#  9972# S(  6,  7)( 37, 34)(  1,   1) | 0.510713657 0.510713657 0.510713657 0.000000000 
Par#  9973# S(  7,  7)( 37, 34)(  1,   1) | 1.000000000 1.000000000 1.000000000 0.000000000 
Par#  9974# S(  1,  1)( 35, 35)(  1,   1) | 0.250966925 0.250966925 0.250966925 0.000000000 
Par#  9975# S(  2,  2)( 35, 35)(  1,   1) | 0.451690155 0.451690155 0.451690155 0.000000000 
Par#  9976# S(  3,  3)( 35, 35)(  1,   1) | 0.538901971 0.538901971 0.538901971 0.000000000 
Par#  9977# S(  4,  4)( 35, 35)(  1,   1) | 0.557476310 0.557476310 0.557476310 0.000000000 
Par#  9978# S(  5,  5)( 35, 35)(  1,   1) | 0.565206329 0.565206329 0.565206329 0.000000000 
Par#  9979# S(  6,  6)( 35, 35)(  1,   1) | 0.489286343 0.489286343 0.489286343 0.000000000 
Par#  9980# S(  1,  7)( 35, 35)(  1,   1) | 0.749033075 0.749033075 0.749033075 0.000000000 
Par#  9981# S(  2,  7)( 35, 35)(  1,   1) | 0.548309845 0.548309845 0.548309845 0.000000000 
Par#  9982# S(  3,  7)( 35, 35)(  1,   1) | 0.461098029 0.461098029 0.461098029 0.000000000 
Par#  9983# S(  4,  7)( 35, 35)(  1,   1) | 0.442523690 0.442523690 0.442523690 0.000000000 
Par#  9984# S(  5,  7)( 35, 35)(  1,   1) | 0.434793671 0.434793671 0.434793671 0.000000000 
Par#  9985# S(  6,  7)( 35, 35)(  1,   1) | 0.510713657 0.510713657 0.510713657 0.000000000 
Par#  9986# S(  7,  7)( 35, 35)(  1,   1) | 1.000000000 1.000000000 1.000000000 0.000000000 
Par#  9987# S(  1,  1)( 36, 35)(  1,   1) | 0.250966925 0.250966925 0.250966925 0.000000000 
Par#  9988# S(  2,  2)( 36, 35)(  1,   1) | 0.451690155 0.451690155 0.451690155 0.000000000 
Par#  9989# S(  3,  3)( 36, 35)(  1,   1) | 0.538901971 0.538901971 0.538901971 0.000000000 
Par#  9990# S(  4,  4)( 36, 35)(  1,   1) | 0.557476310 0.557476310 0.557476310 0.000000000 
Par#  9991# S(  5,  5)( 36, 35)(  1,   1) | 0.565206329 0.565206329 0.565206329 0.000000000 
Par#  9992# S(  6,  6)( 36, 35)(  1,   1) | 0.489286343 0.489286343 0.489286343 0.000000000 
Par#  9993# S(  1,  7)( 36, 35)(  1,   1) | 0.749033075 0.749033075 0.749033075 0.000000000 
Par#  9994# S(  2,  7)( 36, 35)(  1,   1) | 0.548309845 0.548309845 0.548309845 0.000000000 
Par#  9995# S(  3,  7)( 36, 35)(  1,   1) | 0.461098029 0.461098029 0.461098029 0.000000000 
Par#  9996# S(  4,  7)( 36, 35)(  1,   1) | 0.442523690 0.442523690 0.442523690 0.000000000 
Par#  9997# S(  5,  7)( 36, 35)(  1,   1) | 0.434793671 0.434793671 0.434793671 0.000000000 
Par#  9998# S(  6,  7)( 36, 35)(  1,   1) | 0.510713657 0.510713657 0.510713657 0.000000000 
Par#  9999# S(  7,  7)( 36, 35)(  1,   1) | 1.000000000 1.000000000 1.000000000 0.000000000 
Par# 10000# S(  1,  1)( 37, 35)(  1,   1) | 0.250966925 0.250966925 0.250966925 0.000000000 
Par# 10001# S(  2,  2)( 37, 35)(  1,   1) | 0.451690155 0.451690155 0.451690155 0.000000000 
Par# 10002# S(  3,  3)( 37, 35)(  1,   1) | 0.538901971 0.538901971 0.538901971 0.000000000 
Par# 10003# S(  4,  4)( 37, 35)(  1,   1) | 0.557476310 0.557476310 0.557476310 0.000000000 
Par# 10004# S(  5,  5)( 37, 35)(  1,   1) | 0.565206329 0.565206329 0.565206329 0.000000000 
Par# 10005# S(  6,  6)( 37, 35)(  1,   1) | 0.489286343 0.489286343 0.489286343 0.000000000 
Par# 10006# S(  1,  7)( 37, 35)(  1,   1) | 0.749033075 0.749033075 0.749033075 0.000000000 
Par# 10007# S(  2,  7)( 37, 35)(  1,   1) | 0.548309845 0.548309845 0.548309845 0.000000000 
Par# 10008# S(  3,  7)( 37, 35)(  1,   1) | 0.461098029 0.461098029 0.461098029 0.000000000 
Par# 10009# S(  4,  7)( 37, 35)(  1,   1) | 0.442523690 0.442523690 0.442523690 0.000000000 
Par# 10010# S(  5,  7)( 37, 35)(  1,   1) | 0.434793671 0.434793671 0.434793671 0.000000000 
Par# 10011# S(  6,  7)( 37, 35)(  1,   1) | 0.510713657 0.510713657 0.510713657 0.000000000 
Par# 10012# S(  7,  7)( 37, 35)(  1,   1) | 1.000000000 1.000000000 1.000000000 0.000000000 
Par# 10013# S(  1,  1)( 36, 36)(  1,   1) | 0.250966925 0.250966925 0.250966925 0.000000000 
Par# 10014# S(  2,  2)( 36, 36)(  1,   1) | 0.451690155 0.451690155 0.451690155 0.000000000 
Par# 10015# S(  3,  3)( 36, 36)(  1,   1) | 0.538901971 0.538901971 0.538901971 0.000000000 
Par# 10016# S(  4,  4)( 36, 36)(  1,   1) | 0.557476310 0.557476310 0.557476310 0.000000000 
Par# 10017# S(  5,  5)( 36, 36)(  1,   1) | 0.565206329 0.565206329 0.565206329 0.000000000 
Par# 10018# S(  6,  6)( 36, 36)(  1,   1) | 0.489286343 0.489286343 0.489286343 0.000000000 
Par# 10019# S(  1,  7)( 36, 36)(  1,   1) | 0.749033075 0.749033075 0.749033075 0.000000000 
Par# 10020# S(  2,  7)( 36, 36)(  1,   1) | 0.548309845 0.548309845 0.548309845 0.000000000 
Par# 10021# S(  3,  7)( 36, 36)(  1,   1) | 0.461098029 0.461098029 0.461098029 0.000000000 
Par# 10022# S(  4,  7)( 36, 36)(  1,   1) | 0.442523690 0.442523690 0.442523690 0.000000000 
Par# 10023# S(  5,  7)( 36, 36)(  1,   1) | 0.434793671 0.434793671 0.434793671 0.000000000 
Par# 10024# S(  6,  7)( 36, 36)(  1,   1) | 0.510713657 0.510713657 0.510713657 0.000000000 
Par# 10025# S(  7,  7)( 36, 36)(  1,   1) | 1.000000000 1.000000000 1.000000000 0.000000000 
Par# 10026# S(  1,  1)( 37, 36)(  1,   1) | 0.250966925 0.250966925 0.250966925 0.000000000 
Par# 10027# S(  2,  2)( 37, 36)(  1,   1) | 0.451690155 0.451690155 0.451690155 0.000000000 
Par# 10028# S(  3,  3)( 37, 36)(  1,   1) | 0.538901971 0.538901971 0.538901971 0.000000000 
Par# 10029# S(  4,  4)( 37, 36)(  1,   1) | 0.557476310 0.557476310 0.557476310 0.000000000 
Par# 10030# S(  5,  5)( 37, 36)(  1,   1) | 0.565206329 0.565206329 0.565206329 0.000000000 
Par# 10031# S(  6,  6)( 37, 36)(  1,   1) | 0.489286343 0.489286343 0.489286343 0.000000000 
Par# 10032# S(  1,  7)( 37, 36)(  1,   1) | 0.749033075 0.749033075 0.749033075 0.000000000 
Par# 10033# S(  2,  7)( 37, 36)(  1,   1) | 0.548309845 0.548309845 0.548309845 0.000000000 
Par# 10034# S(  3,  7)( 37, 36)(  1,   1) | 0.461098029 0.461098029 0.461098029 0.000000000 
Par# 10035# S(  4,  7)( 37, 36)(  1,   1) | 0.442523690 0.442523690 0.442523690 0.000000000 
Par# 10036# S(  5,  7)( 37, 36)(  1,   1) | 0.434793671 0.434793671 0.434793671 0.000000000 
Par# 10037# S(  6,  7)( 37, 36)(  1,   1) | 0.510713657 0.510713657 0.510713657 0.000000000 
Par# 10038# S(  7,  7)( 37, 36)(  1,   1) | 1.000000000 1.000000000 1.000000000 0.000000000 
Par# 10039# S(  1,  1)( 37, 37)(  1,   1) | 0.250966925 0.250966925 0.250966925 0.000000000 
Par# 10040# S(  2,  2)( 37, 37)(  1,   1) | 0.451690155 0.451690155 0.451690155 0.000000000 
Par# 10041# S(  3,  3)( 37, 37)(  1,   1) | 0.538901971 0.538901971 0.538901971 0.000000000 
Par# 10042# S(  4,  4)( 37, 37)(  1,   1) | 0.557476310 0.557476310 0.557476310 0.000000000 
Par# 10043# S(  5,  5)( 37, 37)(  1,   1) | 0.565206329 0.565206329 0.565206329 0.000000000 
Par# 10044# S(  6,  6)( 37, 37)(  1,   1) | 0.489286343 0.489286343 0.489286343 0.000000000 
Par# 10045# S(  1,  7)( 37, 37)(  1,   1) | 0.749033075 0.749033075 0.749033075 0.000000000 
Par# 10046# S(  2,  7)( 37, 37)(  1,   1) | 0.548309845 0.548309845 0.548309845 0.000000000 
Par# 10047# S(  3,  7)( 37, 37)(  1,   1) | 0.461098029 0.461098029 0.461098029 0.000000000 
Par# 10048# S(  4,  7)( 37, 37)(  1,   1) | 0.442523690 0.442523690 0.442523690 0.000000000 
Par# 10049# S(  5,  7)( 37, 37)(  1,   1) | 0.434793671 0.434793671 0.434793671 0.000000000 
Par# 10050# S(  6,  7)( 37, 37)(  1,   1) | 0.510713657 0.510713657 0.510713657 0.000000000 
Par# 10051# S(  7,  7)( 37, 37)(  1,   1) | 1.000000000 1.000000000 1.000000000 0.000000000 
Par# 10052# S(  1,  1)(  1,  1)(  2,   1) | 0.404395787 0.404395787 0.404395787 0.000000000 
Par# 10053# S(  2,  2)(  1,  1)(  2,   1) | 0.421281847 0.421281847 0.421281847 0.000000000 
Par# 10054# S(  3,  3)(  1,  1)(  2,   1) | 0.645563434 0.645563434 0.645563434 0.000000000 
Par# 10055# S(  4,  4)(  1,  1)(  2,   1) | 0.608318494 0.608318494 0.608318494 0.000000000 
Par# 10056# S(  5,  5)(  1,  1)(  2,   1) | 0.590883906 0.590883906 0.590883906 0.000000000 
Par# 10057# S(  6,  6)(  1,  1)(  2,   1) | 0.645084401 0.645084401 0.645084401 0.000000000 
Par# 10058# S(  1,  7)(  1,  1)(  2,   1) | 0.595604213 0.595604213 0.595604213 0.000000000 
Par# 10059# S(  2,  7)(  1,  1)(  2,   1) | 0.578718153 0.578718153 0.578718153 0.000000000 
Par# 10060# S(  3,  7)(  1,  1)(  2,   1) | 0.354436566 0.354436566 0.354436566 0.000000000 
Par# 10061# S(  4,  7)(  1,  1)(  2,   1) | 0.391681506 0.391681506 0.391681506 0.000000000 
Par# 10062# S(  5,  7)(  1,  1)(  2,   1) | 0.409116094 0.409116094 0.409116094 0.000000000 
Par# 10063# S(  6,  7)(  1,  1)(  2,   1) | 0.354915599 0.354915599 0.354915599 0.000000000 
Par# 10064# S(  7,  7)(  1,  1)(  2,   1) | 1.000000000 1.000000000 1.000000000 0.000000000 
Par# 10065# S(  1,  1)(  2,  1)(  2,   1) | 0.404395787 0.404395787 0.404395787 0.000000000 
Par# 10066# S(  2,  2)(  2,  1)(  2,   1) | 0.421281847 0.421281847 0.421281847 0.000000000 
Par# 10067# S(  3,  3)(  2,  1)(  2,   1) | 0.645563434 0.645563434 0.645563434 0.000000000 
Par# 10068# S(  4,  4)(  2,  1)(  2,   1) | 0.608318494 0.608318494 0.608318494 0.000000000 
Par# 10069# S(  5,  5)(  2,  1)(  2,   1) | 0.590883906 0.590883906 0.590883906 0.000000000 
Par# 10070# S(  6,  6)(  2,  1)(  2,   1) | 0.645084401 0.645084401 0.645084401 0.000000000 
Par# 10071# S(  1,  7)(  2,  1)(  2,   1) | 0.595604213 0.595604213 0.595604213 0.000000000 
Par# 10072# S(  2,  7)(  2,  1)(  2,   1) | 0.578718153 0.578718153 0.578718153 0.000000000 
Par# 10073# S(  3,  7)(  2,  1)(  2,   1) | 0.354436566 0.354436566 0.354436566 0.000000000 
Par# 10074# S(  4,  7)(  2,  1)(  2,   1) | 0.391681506 0.391681506 0.391681506 0.000000000 
Par# 10075# S(  5,  7)(  2,  1)(  2,   1) | 0.409116094 0.409116094 0.409116094 0.000000000 
Par# 10076# S(  6,  7)(  2,  1)(  2,   1) | 0.354915599 0.354915599 0.354915599 0.000000000 
Par# 10077# S(  7,  7)(  2,  1)(  2,   1) | 1.000000000 1.000000000 1.000000000 0.000000000 
Par# 10078# S(  1,  1)(  3,  1)(  2,   1) | 0.404395787 0.404395787 0.404395787 0.000000000 
Par# 10079# S(  2,  2)(  3,  1)(  2,   1) | 0.421281847 0.421281847 0.421281847 0.000000000 
Par# 10080# S(  3,  3)(  3,  1)(  2,   1) | 0.645563434 0.645563434 0.645563434 0.000000000 
Par# 10081# S(  4,  4)(  3,  1)(  2,   1) | 0.608318494 0.608318494 0.608318494 0.000000000 
Par# 10082# S(  5,  5)(  3,  1)(  2,   1) | 0.590883906 0.590883906 0.590883906 0.000000000 
Par# 10083# S(  6,  6)(  3,  1)(  2,   1) | 0.645084401 0.645084401 0.645084401 0.000000000 
Par# 10084# S(  1,  7)(  3,  1)(  2,   1) | 0.595604213 0.595604213 0.595604213 0.000000000 
Par# 10085# S(  2,  7)(  3,  1)(  2,   1) | 0.578718153 0.578718153 0.578718153 0.000000000 
Par# 10086# S(  3,  7)(  3,  1)(  2,   1) | 0.354436566 0.354436566 0.354436566 0.000000000 
Par# 10087# S(  4,  7)(  3,  1)(  2,   1) | 0.391681506 0.391681506 0.391681506 0.000000000 
Par# 10088# S(  5,  7)(  3,  1)(  2,   1) | 0.409116094 0.409116094 0.409116094 0.000000000 
Par# 10089# S(  6,  7)(  3,  1)(  2,   1) | 0.354915599 0.354915599 0.354915599 0.000000000 
Par# 10090# S(  7,  7)(  3,  1)(  2,   1) | 1.000000000 1.000000000 1.000000000 0.000000000 
Par# 10091# S(  1,  1)(  4,  1)(  2,   1) | 0.404395787 0.404395787 0.404395787 0.000000000 
Par# 10092# S(  2,  2)(  4,  1)(  2,   1) | 0.421281847 0.421281847 0.421281847 0.000000000 
Par# 10093# S(  3,  3)(  4,  1)(  2,   1) | 0.645563434 0.645563434 0.645563434 0.000000000 
Par# 10094# S(  4,  4)(  4,  1)(  2,   1) | 0.608318494 0.608318494 0.608318494 0.000000000 
Par# 10095# S(  5,  5)(  4,  1)(  2,   1) | 0.590883906 0.590883906 0.590883906 0.000000000 
Par# 10096# S(  6,  6)(  4,  1)(  2,   1) | 0.645084401 0.645084401 0.645084401 0.000000000 
Par# 10097# S(  1,  7)(  4,  1)(  2,   1) | 0.595604213 0.595604213 0.595604213 0.000000000 
Par# 10098# S(  2,  7)(  4,  1)(  2,   1) | 0.578718153 0.578718153 0.578718153 0.000000000 
Par# 10099# S(  3,  7)(  4,  1)(  2,   1) | 0.354436566 0.354436566 0.354436566 0.000000000 
Par# 10100# S(  4,  7)(  4,  1)(  2,   1) | 0.391681506 0.391681506 0.391681506 0.000000000 
Par# 10101# S(  5,  7)(  4,  1)(  2,   1) | 0.409116094 0.409116094 0.409116094 0.000000000 
Par# 10102# S(  6,  7)(  4,  1)(  2,   1) | 0.354915599 0.354915599 0.354915599 0.000000000 
Par# 10103# S(  7,  7)(  4,  1)(  2,   1) | 1.000000000 1.000000000 1.000000000 0.000000000 
Par# 10104# S(  1,  1)(  5,  1)(  2,   1) | 0.404395787 0.404395787 0.404395787 0.000000000 
Par# 10105# S(  2,  2)(  5,  1)(  2,   1) | 0.421281847 0.421281847 0.421281847 0.000000000 
Par# 10106# S(  3,  3)(  5,  1)(  2,   1) | 0.645563434 0.645563434 0.645563434 0.000000000 
Par# 10107# S(  4,  4)(  5,  1)(  2,   1) | 0.608318494 0.608318494 0.608318494 0.000000000 
Par# 10108# S(  5,  5)(  5,  1)(  2,   1) | 0.590883906 0.590883906 0.590883906 0.000000000 
Par# 10109# S(  6,  6)(  5,  1)(  2,   1) | 0.645084401 0.645084401 0.645084401 0.000000000 
Par# 10110# S(  1,  7)(  5,  1)(  2,   1) | 0.595604213 0.595604213 0.595604213 0.000000000 
Par# 10111# S(  2,  7)(  5,  1)(  2,   1) | 0.578718153 0.578718153 0.578718153 0.000000000 
Par# 10112# S(  3,  7)(  5,  1)(  2,   1) | 0.354436566 0.354436566 0.354436566 0.000000000 
Par# 10113# S(  4,  7)(  5,  1)(  2,   1) | 0.391681506 0.391681506 0.391681506 0.000000000 
Par# 10114# S(  5,  7)(  5,  1)(  2,   1) | 0.409116094 0.409116094 0.409116094 0.000000000 
Par# 10115# S(  6,  7)(  5,  1)(  2,   1) | 0.354915599 0.354915599 0.354915599 0.000000000 
Par# 10116# S(  7,  7)(  5,  1)(  2,   1) | 1.000000000 1.000000000 1.000000000 0.000000000 
Par# 10117# S(  1,  1)(  6,  1)(  2,   1) | 0.404395787 0.404395787 0.404395787 0.000000000 
Par# 10118# S(  2,  2)(  6,  1)(  2,   1) | 0.421281847 0.421281847 0.421281847 0.000000000 
Par# 10119# S(  3,  3)(  6,  1)(  2,   1) | 0.645563434 0.645563434 0.645563434 0.000000000 
Par# 10120# S(  4,  4)(  6,  1)(  2,   1) | 0.608318494 0.608318494 0.608318494 0.000000000 
Par# 10121# S(  5,  5)(  6,  1)(  2,   1) | 0.590883906 0.590883906 0.590883906 0.000000000 
Par# 10122# S(  6,  6)(  6,  1)(  2,   1) | 0.645084401 0.645084401 0.645084401 0.000000000 
Par# 10123# S(  1,  7)(  6,  1)(  2,   1) | 0.595604213 0.595604213 0.595604213 0.000000000 
Par# 10124# S(  2,  7)(  6,  1)(  2,   1) | 0.578718153 0.578718153 0.578718153 0.000000000 
Par# 10125# S(  3,  7)(  6,  1)(  2,   1) | 0.354436566 0.354436566 0.354436566 0.000000000 
Par# 10126# S(  4,  7)(  6,  1)(  2,   1) | 0.391681506 0.391681506 0.391681506 0.000000000 
Par# 10127# S(  5,  7)(  6,  1)(  2,   1) | 0.409116094 0.409116094 0.409116094 0.000000000 
Par# 10128# S(  6,  7)(  6,  1)(  2,   1) | 0.354915599 0.354915599 0.354915599 0.000000000 
Par# 10129# S(  7,  7)(  6,  1)(  2,   1) | 1.000000000 1.000000000 1.000000000 0.000000000 
Par# 10130# S(  1,  1)(  7,  1)(  2,   1) | 0.404395787 0.404395787 0.404395787 0.000000000 
Par# 10131# S(  2,  2)(  7,  1)(  2,   1) | 0.421281847 0.421281847 0.421281847 0.000000000 
Par# 10132# S(  3,  3)(  7,  1)(  2,   1) | 0.645563434 0.645563434 0.645563434 0.000000000 
Par# 10133# S(  4,  4)(  7,  1)(  2,   1) | 0.608318494 0.608318494 0.608318494 0.000000000 
Par# 10134# S(  5,  5)(  7,  1)(  2,   1) | 0.590883906 0.590883906 0.590883906 0.000000000 
Par# 10135# S(  6,  6)(  7,  1)(  2,   1) | 0.645084401 0.645084401 0.645084401 0.000000000 
Par# 10136# S(  1,  7)(  7,  1)(  2,   1) | 0.595604213 0.595604213 0.595604213 0.000000000 
Par# 10137# S(  2,  7)(  7,  1)(  2,   1) | 0.578718153 0.578718153 0.578718153 0.000000000 
Par# 10138# S(  3,  7)(  7,  1)(  2,   1) | 0.354436566 0.354436566 0.354436566 0.000000000 
Par# 10139# S(  4,  7)(  7,  1)(  2,   1) | 0.391681506 0.391681506 0.391681506 0.000000000 
Par# 10140# S(  5,  7)(  7,  1)(  2,   1) | 0.409116094 0.409116094 0.409116094 0.000000000 
Par# 10141# S(  6,  7)(  7,  1)(  2,   1) | 0.354915599 0.354915599 0.354915599 0.000000000 
Par# 10142# S(  7,  7)(  7,  1)(  2,   1) | 1.000000000 1.000000000 1.000000000 0.000000000 
Par# 10143# S(  1,  1)(  8,  1)(  2,   1) | 0.404395787 0.404395787 0.404395787 0.000000000 
Par# 10144# S(  2,  2)(  8,  1)(  2,   1) | 0.421281847 0.421281847 0.421281847 0.000000000 
Par# 10145# S(  3,  3)(  8,  1)(  2,   1) | 0.645563434 0.645563434 0.645563434 0.000000000 
Par# 10146# S(  4,  4)(  8,  1)(  2,   1) | 0.608318494 0.608318494 0.608318494 0.000000000 
Par# 10147# S(  5,  5)(  8,  1)(  2,   1) | 0.590883906 0.590883906 0.590883906 0.000000000 
Par# 10148# S(  6,  6)(  8,  1)(  2,   1) | 0.645084401 0.645084401 0.645084401 0.000000000 
Par# 10149# S(  1,  7)(  8,  1)(  2,   1) | 0.595604213 0.595604213 0.595604213 0.000000000 
Par# 10150# S(  2,  7)(  8,  1)(  2,   1) | 0.578718153 0.578718153 0.578718153 0.000000000 
Par# 10151# S(  3,  7)(  8,  1)(  2,   1) | 0.354436566 0.354436566 0.354436566 0.000000000 
Par# 10152# S(  4,  7)(  8,  1)(  2,   1) | 0.391681506 0.391681506 0.391681506 0.000000000 
Par# 10153# S(  5,  7)(  8,  1)(  2,   1) | 0.409116094 0.409116094 0.409116094 0.000000000 
Par# 10154# S(  6,  7)(  8,  1)(  2,   1) | 0.354915599 0.354915599 0.354915599 0.000000000 
Par# 10155# S(  7,  7)(  8,  1)(  2,   1) | 1.000000000 1.000000000 1.000000000 0.000000000 
Par# 10156# S(  1,  1)(  9,  1)(  2,   1) | 0.404395787 0.404395787 0.404395787 0.000000000 
Par# 10157# S(  2,  2)(  9,  1)(  2,   1) | 0.421281847 0.421281847 0.421281847 0.000000000 
Par# 10158# S(  3,  3)(  9,  1)(  2,   1) | 0.645563434 0.645563434 0.645563434 0.000000000 
Par# 10159# S(  4,  4)(  9,  1)(  2,   1) | 0.608318494 0.608318494 0.608318494 0.000000000 
Par# 10160# S(  5,  5)(  9,  1)(  2,   1) | 0.590883906 0.590883906 0.590883906 0.000000000 
Par# 10161# S(  6,  6)(  9,  1)(  2,   1) | 0.645084401 0.645084401 0.645084401 0.000000000 
Par# 10162# S(  1,  7)(  9,  1)(  2,   1) | 0.595604213 0.595604213 0.595604213 0.000000000 
Par# 10163# S(  2,  7)(  9,  1)(  2,   1) | 0.578718153 0.578718153 0.578718153 0.000000000 
Par# 10164# S(  3,  7)(  9,  1)(  2,   1) | 0.354436566 0.354436566 0.354436566 0.000000000 
Par# 10165# S(  4,  7)(  9,  1)(  2,   1) | 0.391681506 0.391681506 0.391681506 0.000000000 
Par# 10166# S(  5,  7)(  9,  1)(  2,   1) | 0.409116094 0.409116094 0.409116094 0.000000000 
Par# 10167# S(  6,  7)(  9,  1)(  2,   1) | 0.354915599 0.354915599 0.354915599 0.000000000 
Par# 10168# S(  7,  7)(  9,  1)(  2,   1) | 1.000000000 1.000000000 1.000000000 0.000000000 
Par# 10169# S(  1,  1)( 10,  1)(  2,   1) | 0.404395787 0.404395787 0.404395787 0.000000000 
Par# 10170# S(  2,  2)( 10,  1)(  2,   1) | 0.421281847 0.421281847 0.421281847 0.000000000 
Par# 10171# S(  3,  3)( 10,  1)(  2,   1) | 0.645563434 0.645563434 0.645563434 0.000000000 
Par# 10172# S(  4,  4)( 10,  1)(  2,   1) | 0.608318494 0.608318494 0.608318494 0.000000000 
Par# 10173# S(  5,  5)( 10,  1)(  2,   1) | 0.590883906 0.590883906 0.590883906 0.000000000 
Par# 10174# S(  6,  6)( 10,  1)(  2,   1) | 0.645084401 0.645084401 0.645084401 0.000000000 
Par# 10175# S(  1,  7)( 10,  1)(  2,   1) | 0.595604213 0.595604213 0.595604213 0.000000000 
Par# 10176# S(  2,  7)( 10,  1)(  2,   1) | 0.578718153 0.578718153 0.578718153 0.000000000 
Par# 10177# S(  3,  7)( 10,  1)(  2,   1) | 0.354436566 0.354436566 0.354436566 0.000000000 
Par# 10178# S(  4,  7)( 10,  1)(  2,   1) | 0.391681506 0.391681506 0.391681506 0.000000000 
Par# 10179# S(  5,  7)( 10,  1)(  2,   1) | 0.409116094 0.409116094 0.409116094 0.000000000 
Par# 10180# S(  6,  7)( 10,  1)(  2,   1) | 0.354915599 0.354915599 0.354915599 0.000000000 
Par# 10181# S(  7,  7)( 10,  1)(  2,   1) | 1.000000000 1.000000000 1.000000000 0.000000000 
Par# 10182# S(  1,  1)( 11,  1)(  2,   1) | 0.404395787 0.404395787 0.404395787 0.000000000 
Par# 10183# S(  2,  2)( 11,  1)(  2,   1) | 0.421281847 0.421281847 0.421281847 0.000000000 
Par# 10184# S(  3,  3)( 11,  1)(  2,   1) | 0.645563434 0.645563434 0.645563434 0.000000000 
Par# 10185# S(  4,  4)( 11,  1)(  2,   1) | 0.608318494 0.608318494 0.608318494 0.000000000 
Par# 10186# S(  5,  5)( 11,  1)(  2,   1) | 0.590883906 0.590883906 0.590883906 0.000000000 
Par# 10187# S(  6,  6)( 11,  1)(  2,   1) | 0.645084401 0.645084401 0.645084401 0.000000000 
Par# 10188# S(  1,  7)( 11,  1)(  2,   1) | 0.595604213 0.595604213 0.595604213 0.000000000 
Par# 10189# S(  2,  7)( 11,  1)(  2,   1) | 0.578718153 0.578718153 0.578718153 0.000000000 
Par# 10190# S(  3,  7)( 11,  1)(  2,   1) | 0.354436566 0.354436566 0.354436566 0.000000000 
Par# 10191# S(  4,  7)( 11,  1)(  2,   1) | 0.391681506 0.391681506 0.391681506 0.000000000 
Par# 10192# S(  5,  7)( 11,  1)(  2,   1) | 0.409116094 0.409116094 0.409116094 0.000000000 
Par# 10193# S(  6,  7)( 11,  1)(  2,   1) | 0.354915599 0.354915599 0.354915599 0.000000000 
Par# 10194# S(  7,  7)( 11,  1)(  2,   1) | 1.000000000 1.000000000 1.000000000 0.000000000 
Par# 10195# S(  1,  1)( 12,  1)(  2,   1) | 0.404395787 0.404395787 0.404395787 0.000000000 
Par# 10196# S(  2,  2)( 12,  1)(  2,   1) | 0.421281847 0.421281847 0.421281847 0.000000000 
Par# 10197# S(  3,  3)( 12,  1)(  2,   1) | 0.645563434 0.645563434 0.645563434 0.000000000 
Par# 10198# S(  4,  4)( 12,  1)(  2,   1) | 0.608318494 0.608318494 0.608318494 0.000000000 
Par# 10199# S(  5,  5)( 12,  1)(  2,   1) | 0.590883906 0.590883906 0.590883906 0.000000000 
Par# 10200# S(  6,  6)( 12,  1)(  2,   1) | 0.645084401 0.645084401 0.645084401 0.000000000 
Par# 10201# S(  1,  7)( 12,  1)(  2,   1) | 0.595604213 0.595604213 0.595604213 0.000000000 
Par# 10202# S(  2,  7)( 12,  1)(  2,   1) | 0.578718153 0.578718153 0.578718153 0.000000000 
Par# 10203# S(  3,  7)( 12,  1)(  2,   1) | 0.354436566 0.354436566 0.354436566 0.000000000 
Par# 10204# S(  4,  7)( 12,  1)(  2,   1) | 0.391681506 0.391681506 0.391681506 0.000000000 
Par# 10205# S(  5,  7)( 12,  1)(  2,   1) | 0.409116094 0.409116094 0.409116094 0.000000000 
Par# 10206# S(  6,  7)( 12,  1)(  2,   1) | 0.354915599 0.354915599 0.354915599 0.000000000 
Par# 10207# S(  7,  7)( 12,  1)(  2,   1) | 1.000000000 1.000000000 1.000000000 0.000000000 
Par# 10208# S(  1,  1)( 13,  1)(  2,   1) | 0.404395787 0.404395787 0.404395787 0.000000000 
Par# 10209# S(  2,  2)( 13,  1)(  2,   1) | 0.421281847 0.421281847 0.421281847 0.000000000 
Par# 10210# S(  3,  3)( 13,  1)(  2,   1) | 0.645563434 0.645563434 0.645563434 0.000000000 
Par# 10211# S(  4,  4)( 13,  1)(  2,   1) | 0.608318494 0.608318494 0.608318494 0.000000000 
Par# 10212# S(  5,  5)( 13,  1)(  2,   1) | 0.590883906 0.590883906 0.590883906 0.000000000 
Par# 10213# S(  6,  6)( 13,  1)(  2,   1) | 0.645084401 0.645084401 0.645084401 0.000000000 
Par# 10214# S(  1,  7)( 13,  1)(  2,   1) | 0.595604213 0.595604213 0.595604213 0.000000000 
Par# 10215# S(  2,  7)( 13,  1)(  2,   1) | 0.578718153 0.578718153 0.578718153 0.000000000 
Par# 10216# S(  3,  7)( 13,  1)(  2,   1) | 0.354436566 0.354436566 0.354436566 0.000000000 
Par# 10217# S(  4,  7)( 13,  1)(  2,   1) | 0.391681506 0.391681506 0.391681506 0.000000000 
Par# 10218# S(  5,  7)( 13,  1)(  2,   1) | 0.409116094 0.409116094 0.409116094 0.000000000 
Par# 10219# S(  6,  7)( 13,  1)(  2,   1) | 0.354915599 0.354915599 0.354915599 0.000000000 
Par# 10220# S(  7,  7)( 13,  1)(  2,   1) | 1.000000000 1.000000000 1.000000000 0.000000000 
Par# 10221# S(  1,  1)( 14,  1)(  2,   1) | 0.404395787 0.404395787 0.404395787 0.000000000 
Par# 10222# S(  2,  2)( 14,  1)(  2,   1) | 0.421281847 0.421281847 0.421281847 0.000000000 
Par# 10223# S(  3,  3)( 14,  1)(  2,   1) | 0.645563434 0.645563434 0.645563434 0.000000000 
Par# 10224# S(  4,  4)( 14,  1)(  2,   1) | 0.608318494 0.608318494 0.608318494 0.000000000 
Par# 10225# S(  5,  5)( 14,  1)(  2,   1) | 0.590883906 0.590883906 0.590883906 0.000000000 
Par# 10226# S(  6,  6)( 14,  1)(  2,   1) | 0.645084401 0.645084401 0.645084401 0.000000000 
Par# 10227# S(  1,  7)( 14,  1)(  2,   1) | 0.595604213 0.595604213 0.595604213 0.000000000 
Par# 10228# S(  2,  7)( 14,  1)(  2,   1) | 0.578718153 0.578718153 0.578718153 0.000000000 
Par# 10229# S(  3,  7)( 14,  1)(  2,   1) | 0.354436566 0.354436566 0.354436566 0.000000000 
Par# 10230# S(  4,  7)( 14,  1)(  2,   1) | 0.391681506 0.391681506 0.391681506 0.000000000 
Par# 10231# S(  5,  7)( 14,  1)(  2,   1) | 0.409116094 0.409116094 0.409116094 0.000000000 
Par# 10232# S(  6,  7)( 14,  1)(  2,   1) | 0.354915599 0.354915599 0.354915599 0.000000000 
Par# 10233# S(  7,  7)( 14,  1)(  2,   1) | 1.000000000 1.000000000 1.000000000 0.000000000 
Par# 10234# S(  1,  1)( 15,  1)(  2,   1) | 0.404395787 0.404395787 0.404395787 0.000000000 
Par# 10235# S(  2,  2)( 15,  1)(  2,   1) | 0.421281847 0.421281847 0.421281847 0.000000000 
Par# 10236# S(  3,  3)( 15,  1)(  2,   1) | 0.645563434 0.645563434 0.645563434 0.000000000 
Par# 10237# S(  4,  4)( 15,  1)(  2,   1) | 0.608318494 0.608318494 0.608318494 0.000000000 
Par# 10238# S(  5,  5)( 15,  1)(  2,   1) | 0.590883906 0.590883906 0.590883906 0.000000000 
Par# 10239# S(  6,  6)( 15,  1)(  2,   1) | 0.645084401 0.645084401 0.645084401 0.000000000 
Par# 10240# S(  1,  7)( 15,  1)(  2,   1) | 0.595604213 0.595604213 0.595604213 0.000000000 
Par# 10241# S(  2,  7)( 15,  1)(  2,   1) | 0.578718153 0.578718153 0.578718153 0.000000000 
Par# 10242# S(  3,  7)( 15,  1)(  2,   1) | 0.354436566 0.354436566 0.354436566 0.000000000 
Par# 10243# S(  4,  7)( 15,  1)(  2,   1) | 0.391681506 0.391681506 0.391681506 0.000000000 
Par# 10244# S(  5,  7)( 15,  1)(  2,   1) | 0.409116094 0.409116094 0.409116094 0.000000000 
Par# 10245# S(  6,  7)( 15,  1)(  2,   1) | 0.354915599 0.354915599 0.354915599 0.000000000 
Par# 10246# S(  7,  7)( 15,  1)(  2,   1) | 1.000000000 1.000000000 1.000000000 0.000000000 
Par# 10247# S(  1,  1)( 16,  1)(  2,   1) | 0.404395787 0.404395787 0.404395787 0.000000000 
Par# 10248# S(  2,  2)( 16,  1)(  2,   1) | 0.421281847 0.421281847 0.421281847 0.000000000 
Par# 10249# S(  3,  3)( 16,  1)(  2,   1) | 0.645563434 0.645563434 0.645563434 0.000000000 
Par# 10250# S(  4,  4)( 16,  1)(  2,   1) | 0.608318494 0.608318494 0.608318494 0.000000000 
Par# 10251# S(  5,  5)( 16,  1)(  2,   1) | 0.590883906 0.590883906 0.590883906 0.000000000 
Par# 10252# S(  6,  6)( 16,  1)(  2,   1) | 0.645084401 0.645084401 0.645084401 0.000000000 
Par# 10253# S(  1,  7)( 16,  1)(  2,   1) | 0.595604213 0.595604213 0.595604213 0.000000000 
Par# 10254# S(  2,  7)( 16,  1)(  2,   1) | 0.578718153 0.578718153 0.578718153 0.000000000 
Par# 10255# S(  3,  7)( 16,  1)(  2,   1) | 0.354436566 0.354436566 0.354436566 0.000000000 
Par# 10256# S(  4,  7)( 16,  1)(  2,   1) | 0.391681506 0.391681506 0.391681506 0.000000000 
Par# 10257# S(  5,  7)( 16,  1)(  2,   1) | 0.409116094 0.409116094 0.409116094 0.000000000 
Par# 10258# S(  6,  7)( 16,  1)(  2,   1) | 0.354915599 0.354915599 0.354915599 0.000000000 
Par# 10259# S(  7,  7)( 16,  1)(  2,   1) | 1.000000000 1.000000000 1.000000000 0.000000000 
Par# 10260# S(  1,  1)( 17,  1)(  2,   1) | 0.404395787 0.404395787 0.404395787 0.000000000 
Par# 10261# S(  2,  2)( 17,  1)(  2,   1) | 0.421281847 0.421281847 0.421281847 0.000000000 
Par# 10262# S(  3,  3)( 17,  1)(  2,   1) | 0.645563434 0.645563434 0.645563434 0.000000000 
Par# 10263# S(  4,  4)( 17,  1)(  2,   1) | 0.608318494 0.608318494 0.608318494 0.000000000 
Par# 10264# S(  5,  5)( 17,  1)(  2,   1) | 0.590883906 0.590883906 0.590883906 0.000000000 
Par# 10265# S(  6,  6)( 17,  1)(  2,   1) | 0.645084401 0.645084401 0.645084401 0.000000000 
Par# 10266# S(  1,  7)( 17,  1)(  2,   1) | 0.595604213 0.595604213 0.595604213 0.000000000 
Par# 10267# S(  2,  7)( 17,  1)(  2,   1) | 0.578718153 0.578718153 0.578718153 0.000000000 
Par# 10268# S(  3,  7)( 17,  1)(  2,   1) | 0.354436566 0.354436566 0.354436566 0.000000000 
Par# 10269# S(  4,  7)( 17,  1)(  2,   1) | 0.391681506 0.391681506 0.391681506 0.000000000 
Par# 10270# S(  5,  7)( 17,  1)(  2,   1) | 0.409116094 0.409116094 0.409116094 0.000000000 
Par# 10271# S(  6,  7)( 17,  1)(  2,   1) | 0.354915599 0.354915599 0.354915599 0.000000000 
Par# 10272# S(  7,  7)( 17,  1)(  2,   1) | 1.000000000 1.000000000 1.000000000 0.000000000 
Par# 10273# S(  1,  1)( 18,  1)(  2,   1) | 0.404395787 0.404395787 0.404395787 0.000000000 
Par# 10274# S(  2,  2)( 18,  1)(  2,   1) | 0.421281847 0.421281847 0.421281847 0.000000000 
Par# 10275# S(  3,  3)( 18,  1)(  2,   1) | 0.645563434 0.645563434 0.645563434 0.000000000 
Par# 10276# S(  4,  4)( 18,  1)(  2,   1) | 0.608318494 0.608318494 0.608318494 0.000000000 
Par# 10277# S(  5,  5)( 18,  1)(  2,   1) | 0.590883906 0.590883906 0.590883906 0.000000000 
Par# 10278# S(  6,  6)( 18,  1)(  2,   1) | 0.645084401 0.645084401 0.645084401 0.000000000 
Par# 10279# S(  1,  7)( 18,  1)(  2,   1) | 0.595604213 0.595604213 0.595604213 0.000000000 
Par# 10280# S(  2,  7)( 18,  1)(  2,   1) | 0.578718153 0.578718153 0.578718153 0.000000000 
Par# 10281# S(  3,  7)( 18,  1)(  2,   1) | 0.354436566 0.354436566 0.354436566 0.000000000 
Par# 10282# S(  4,  7)( 18,  1)(  2,   1) | 0.391681506 0.391681506 0.391681506 0.000000000 
Par# 10283# S(  5,  7)( 18,  1)(  2,   1) | 0.409116094 0.409116094 0.409116094 0.000000000 
Par# 10284# S(  6,  7)( 18,  1)(  2,   1) | 0.354915599 0.354915599 0.354915599 0.000000000 
Par# 10285# S(  7,  7)( 18,  1)(  2,   1) | 1.000000000 1.000000000 1.000000000 0.000000000 
Par# 10286# S(  1,  1)( 19,  1)(  2,   1) | 0.404395787 0.404395787 0.404395787 0.000000000 
Par# 10287# S(  2,  2)( 19,  1)(  2,   1) | 0.421281847 0.421281847 0.421281847 0.000000000 
Par# 10288# S(  3,  3)( 19,  1)(  2,   1) | 0.645563434 0.645563434 0.645563434 0.000000000 
Par# 10289# S(  4,  4)( 19,  1)(  2,   1) | 0.608318494 0.608318494 0.608318494 0.000000000 
Par# 10290# S(  5,  5)( 19,  1)(  2,   1) | 0.590883906 0.590883906 0.590883906 0.000000000 
Par# 10291# S(  6,  6)( 19,  1)(  2,   1) | 0.645084401 0.645084401 0.645084401 0.000000000 
Par# 10292# S(  1,  7)( 19,  1)(  2,   1) | 0.595604213 0.595604213 0.595604213 0.000000000 
Par# 10293# S(  2,  7)( 19,  1)(  2,   1) | 0.578718153 0.578718153 0.578718153 0.000000000 
Par# 10294# S(  3,  7)( 19,  1)(  2,   1) | 0.354436566 0.354436566 0.354436566 0.000000000 
Par# 10295# S(  4,  7)( 19,  1)(  2,   1) | 0.391681506 0.391681506 0.391681506 0.000000000 
Par# 10296# S(  5,  7)( 19,  1)(  2,   1) | 0.409116094 0.409116094 0.409116094 0.000000000 
Par# 10297# S(  6,  7)( 19,  1)(  2,   1) | 0.354915599 0.354915599 0.354915599 0.000000000 
Par# 10298# S(  7,  7)( 19,  1)(  2,   1) | 1.000000000 1.000000000 1.000000000 0.000000000 
Par# 10299# S(  1,  1)( 20,  1)(  2,   1) | 0.404395787 0.404395787 0.404395787 0.000000000 
Par# 10300# S(  2,  2)( 20,  1)(  2,   1) | 0.421281847 0.421281847 0.421281847 0.000000000 
Par# 10301# S(  3,  3)( 20,  1)(  2,   1) | 0.645563434 0.645563434 0.645563434 0.000000000 
Par# 10302# S(  4,  4)( 20,  1)(  2,   1) | 0.608318494 0.608318494 0.608318494 0.000000000 
Par# 10303# S(  5,  5)( 20,  1)(  2,   1) | 0.590883906 0.590883906 0.590883906 0.000000000 
Par# 10304# S(  6,  6)( 20,  1)(  2,   1) | 0.645084401 0.645084401 0.645084401 0.000000000 
Par# 10305# S(  1,  7)( 20,  1)(  2,   1) | 0.595604213 0.595604213 0.595604213 0.000000000 
Par# 10306# S(  2,  7)( 20,  1)(  2,   1) | 0.578718153 0.578718153 0.578718153 0.000000000 
Par# 10307# S(  3,  7)( 20,  1)(  2,   1) | 0.354436566 0.354436566 0.354436566 0.000000000 
Par# 10308# S(  4,  7)( 20,  1)(  2,   1) | 0.391681506 0.391681506 0.391681506 0.000000000 
Par# 10309# S(  5,  7)( 20,  1)(  2,   1) | 0.409116094 0.409116094 0.409116094 0.000000000 
Par# 10310# S(  6,  7)( 20,  1)(  2,   1) | 0.354915599 0.354915599 0.354915599 0.000000000 
Par# 10311# S(  7,  7)( 20,  1)(  2,   1) | 1.000000000 1.000000000 1.000000000 0.000000000 
Par# 10312# S(  1,  1)( 21,  1)(  2,   1) | 0.404395787 0.404395787 0.404395787 0.000000000 
Par# 10313# S(  2,  2)( 21,  1)(  2,   1) | 0.421281847 0.421281847 0.421281847 0.000000000 
Par# 10314# S(  3,  3)( 21,  1)(  2,   1) | 0.645563434 0.645563434 0.645563434 0.000000000 
Par# 10315# S(  4,  4)( 21,  1)(  2,   1) | 0.608318494 0.608318494 0.608318494 0.000000000 
Par# 10316# S(  5,  5)( 21,  1)(  2,   1) | 0.590883906 0.590883906 0.590883906 0.000000000 
Par# 10317# S(  6,  6)( 21,  1)(  2,   1) | 0.645084401 0.645084401 0.645084401 0.000000000 
Par# 10318# S(  1,  7)( 21,  1)(  2,   1) | 0.595604213 0.595604213 0.595604213 0.000000000 
Par# 10319# S(  2,  7)( 21,  1)(  2,   1) | 0.578718153 0.578718153 0.578718153 0.000000000 
Par# 10320# S(  3,  7)( 21,  1)(  2,   1) | 0.354436566 0.354436566 0.354436566 0.000000000 
Par# 10321# S(  4,  7)( 21,  1)(  2,   1) | 0.391681506 0.391681506 0.391681506 0.000000000 
Par# 10322# S(  5,  7)( 21,  1)(  2,   1) | 0.409116094 0.409116094 0.409116094 0.000000000 
Par# 10323# S(  6,  7)( 21,  1)(  2,   1) | 0.354915599 0.354915599 0.354915599 0.000000000 
Par# 10324# S(  7,  7)( 21,  1)(  2,   1) | 1.000000000 1.000000000 1.000000000 0.000000000 
Par# 10325# S(  1,  1)( 22,  1)(  2,   1) | 0.404395787 0.404395787 0.404395787 0.000000000 
Par# 10326# S(  2,  2)( 22,  1)(  2,   1) | 0.421281847 0.421281847 0.421281847 0.000000000 
Par# 10327# S(  3,  3)( 22,  1)(  2,   1) | 0.645563434 0.645563434 0.645563434 0.000000000 
Par# 10328# S(  4,  4)( 22,  1)(  2,   1) | 0.608318494 0.608318494 0.608318494 0.000000000 
Par# 10329# S(  5,  5)( 22,  1)(  2,   1) | 0.590883906 0.590883906 0.590883906 0.000000000 
Par# 10330# S(  6,  6)( 22,  1)(  2,   1) | 0.645084401 0.645084401 0.645084401 0.000000000 
Par# 10331# S(  1,  7)( 22,  1)(  2,   1) | 0.595604213 0.595604213 0.595604213 0.000000000 
Par# 10332# S(  2,  7)( 22,  1)(  2,   1) | 0.578718153 0.578718153 0.578718153 0.000000000 
Par# 10333# S(  3,  7)( 22,  1)(  2,   1) | 0.354436566 0.354436566 0.354436566 0.000000000 
Par# 10334# S(  4,  7)( 22,  1)(  2,   1) | 0.391681506 0.391681506 0.391681506 0.000000000 
Par# 10335# S(  5,  7)( 22,  1)(  2,   1) | 0.409116094 0.409116094 0.409116094 0.000000000 
Par# 10336# S(  6,  7)( 22,  1)(  2,   1) | 0.354915599 0.354915599 0.354915599 0.000000000 
Par# 10337# S(  7,  7)( 22,  1)(  2,   1) | 1.000000000 1.000000000 1.000000000 0.000000000 
Par# 10338# S(  1,  1)( 23,  1)(  2,   1) | 0.404395787 0.404395787 0.404395787 0.000000000 
Par# 10339# S(  2,  2)( 23,  1)(  2,   1) | 0.421281847 0.421281847 0.421281847 0.000000000 
Par# 10340# S(  3,  3)( 23,  1)(  2,   1) | 0.645563434 0.645563434 0.645563434 0.000000000 
Par# 10341# S(  4,  4)( 23,  1)(  2,   1) | 0.608318494 0.608318494 0.608318494 0.000000000 
Par# 10342# S(  5,  5)( 23,  1)(  2,   1) | 0.590883906 0.590883906 0.590883906 0.000000000 
Par# 10343# S(  6,  6)( 23,  1)(  2,   1) | 0.645084401 0.645084401 0.645084401 0.000000000 
Par# 10344# S(  1,  7)( 23,  1)(  2,   1) | 0.595604213 0.595604213 0.595604213 0.000000000 
Par# 10345# S(  2,  7)( 23,  1)(  2,   1) | 0.578718153 0.578718153 0.578718153 0.000000000 
Par# 10346# S(  3,  7)( 23,  1)(  2,   1) | 0.354436566 0.354436566 0.354436566 0.000000000 
Par# 10347# S(  4,  7)( 23,  1)(  2,   1) | 0.391681506 0.391681506 0.391681506 0.000000000 
Par# 10348# S(  5,  7)( 23,  1)(  2,   1) | 0.409116094 0.409116094 0.409116094 0.000000000 
Par# 10349# S(  6,  7)( 23,  1)(  2,   1) | 0.354915599 0.354915599 0.354915599 0.000000000 
Par# 10350# S(  7,  7)( 23,  1)(  2,   1) | 1.000000000 1.000000000 1.000000000 0.000000000 
Par# 10351# S(  1,  1)( 24,  1)(  2,   1) | 0.404395787 0.404395787 0.404395787 0.000000000 
Par# 10352# S(  2,  2)( 24,  1)(  2,   1) | 0.421281847 0.421281847 0.421281847 0.000000000 
Par# 10353# S(  3,  3)( 24,  1)(  2,   1) | 0.645563434 0.645563434 0.645563434 0.000000000 
Par# 10354# S(  4,  4)( 24,  1)(  2,   1) | 0.608318494 0.608318494 0.608318494 0.000000000 
Par# 10355# S(  5,  5)( 24,  1)(  2,   1) | 0.590883906 0.590883906 0.590883906 0.000000000 
Par# 10356# S(  6,  6)( 24,  1)(  2,   1) | 0.645084401 0.645084401 0.645084401 0.000000000 
Par# 10357# S(  1,  7)( 24,  1)(  2,   1) | 0.595604213 0.595604213 0.595604213 0.000000000 
Par# 10358# S(  2,  7)( 24,  1)(  2,   1) | 0.578718153 0.578718153 0.578718153 0.000000000 
Par# 10359# S(  3,  7)( 24,  1)(  2,   1) | 0.354436566 0.354436566 0.354436566 0.000000000 
Par# 10360# S(  4,  7)( 24,  1)(  2,   1) | 0.391681506 0.391681506 0.391681506 0.000000000 
Par# 10361# S(  5,  7)( 24,  1)(  2,   1) | 0.409116094 0.409116094 0.409116094 0.000000000 
Par# 10362# S(  6,  7)( 24,  1)(  2,   1) | 0.354915599 0.354915599 0.354915599 0.000000000 
Par# 10363# S(  7,  7)( 24,  1)(  2,   1) | 1.000000000 1.000000000 1.000000000 0.000000000 
Par# 10364# S(  1,  1)( 25,  1)(  2,   1) | 0.404395787 0.404395787 0.404395787 0.000000000 
Par# 10365# S(  2,  2)( 25,  1)(  2,   1) | 0.421281847 0.421281847 0.421281847 0.000000000 
Par# 10366# S(  3,  3)( 25,  1)(  2,   1) | 0.645563434 0.645563434 0.645563434 0.000000000 
Par# 10367# S(  4,  4)( 25,  1)(  2,   1) | 0.608318494 0.608318494 0.608318494 0.000000000 
Par# 10368# S(  5,  5)( 25,  1)(  2,   1) | 0.590883906 0.590883906 0.590883906 0.000000000 
Par# 10369# S(  6,  6)( 25,  1)(  2,   1) | 0.645084401 0.645084401 0.645084401 0.000000000 
Par# 10370# S(  1,  7)( 25,  1)(  2,   1) | 0.595604213 0.595604213 0.595604213 0.000000000 
Par# 10371# S(  2,  7)( 25,  1)(  2,   1) | 0.578718153 0.578718153 0.578718153 0.000000000 
Par# 10372# S(  3,  7)( 25,  1)(  2,   1) | 0.354436566 0.354436566 0.354436566 0.000000000 
Par# 10373# S(  4,  7)( 25,  1)(  2,   1) | 0.391681506 0.391681506 0.391681506 0.000000000 
Par# 10374# S(  5,  7)( 25,  1)(  2,   1) | 0.409116094 0.409116094 0.409116094 0.000000000 
Par# 10375# S(  6,  7)( 25,  1)(  2,   1) | 0.354915599 0.354915599 0.354915599 0.000000000 
Par# 10376# S(  7,  7)( 25,  1)(  2,   1) | 1.000000000 1.000000000 1.000000000 0.000000000 
Par# 10377# S(  1,  1)( 26,  1)(  2,   1) | 0.404395787 0.404395787 0.404395787 0.000000000 
Par# 10378# S(  2,  2)( 26,  1)(  2,   1) | 0.421281847 0.421281847 0.421281847 0.000000000 
Par# 10379# S(  3,  3)( 26,  1)(  2,   1) | 0.645563434 0.645563434 0.645563434 0.000000000 
Par# 10380# S(  4,  4)( 26,  1)(  2,   1) | 0.608318494 0.608318494 0.608318494 0.000000000 
Par# 10381# S(  5,  5)( 26,  1)(  2,   1) | 0.590883906 0.590883906 0.590883906 0.000000000 
Par# 10382# S(  6,  6)( 26,  1)(  2,   1) | 0.645084401 0.645084401 0.645084401 0.000000000 
Par# 10383# S(  1,  7)( 26,  1)(  2,   1) | 0.595604213 0.595604213 0.595604213 0.000000000 
Par# 10384# S(  2,  7)( 26,  1)(  2,   1) | 0.578718153 0.578718153 0.578718153 0.000000000 
Par# 10385# S(  3,  7)( 26,  1)(  2,   1) | 0.354436566 0.354436566 0.354436566 0.000000000 
Par# 10386# S(  4,  7)( 26,  1)(  2,   1) | 0.391681506 0.391681506 0.391681506 0.000000000 
Par# 10387# S(  5,  7)( 26,  1)(  2,   1) | 0.409116094 0.409116094 0.409116094 0.000000000 
Par# 10388# S(  6,  7)( 26,  1)(  2,   1) | 0.354915599 0.354915599 0.354915599 0.000000000 
Par# 10389# S(  7,  7)( 26,  1)(  2,   1) | 1.000000000 1.000000000 1.000000000 0.000000000 
Par# 10390# S(  1,  1)( 27,  1)(  2,   1) | 0.404395787 0.404395787 0.404395787 0.000000000 
Par# 10391# S(  2,  2)( 27,  1)(  2,   1) | 0.421281847 0.421281847 0.421281847 0.000000000 
Par# 10392# S(  3,  3)( 27,  1)(  2,   1) | 0.645563434 0.645563434 0.645563434 0.000000000 
Par# 10393# S(  4,  4)( 27,  1)(  2,   1) | 0.608318494 0.608318494 0.608318494 0.000000000 
Par# 10394# S(  5,  5)( 27,  1)(  2,   1) | 0.590883906 0.590883906 0.590883906 0.000000000 
Par# 10395# S(  6,  6)( 27,  1)(  2,   1) | 0.645084401 0.645084401 0.645084401 0.000000000 
Par# 10396# S(  1,  7)( 27,  1)(  2,   1) | 0.595604213 0.595604213 0.595604213 0.000000000 
Par# 10397# S(  2,  7)( 27,  1)(  2,   1) | 0.578718153 0.578718153 0.578718153 0.000000000 
Par# 10398# S(  3,  7)( 27,  1)(  2,   1) | 0.354436566 0.354436566 0.354436566 0.000000000 
Par# 10399# S(  4,  7)( 27,  1)(  2,   1) | 0.391681506 0.391681506 0.391681506 0.000000000 
Par# 10400# S(  5,  7)( 27,  1)(  2,   1) | 0.409116094 0.409116094 0.409116094 0.000000000 
Par# 10401# S(  6,  7)( 27,  1)(  2,   1) | 0.354915599 0.354915599 0.354915599 0.000000000 
Par# 10402# S(  7,  7)( 27,  1)(  2,   1) | 1.000000000 1.000000000 1.000000000 0.000000000 
Par# 10403# S(  1,  1)( 28,  1)(  2,   1) | 0.404395787 0.404395787 0.404395787 0.000000000 
Par# 10404# S(  2,  2)( 28,  1)(  2,   1) | 0.421281847 0.421281847 0.421281847 0.000000000 
Par# 10405# S(  3,  3)( 28,  1)(  2,   1) | 0.645563434 0.645563434 0.645563434 0.000000000 
Par# 10406# S(  4,  4)( 28,  1)(  2,   1) | 0.608318494 0.608318494 0.608318494 0.000000000 
Par# 10407# S(  5,  5)( 28,  1)(  2,   1) | 0.590883906 0.590883906 0.590883906 0.000000000 
Par# 10408# S(  6,  6)( 28,  1)(  2,   1) | 0.645084401 0.645084401 0.645084401 0.000000000 
Par# 10409# S(  1,  7)( 28,  1)(  2,   1) | 0.595604213 0.595604213 0.595604213 0.000000000 
Par# 10410# S(  2,  7)( 28,  1)(  2,   1) | 0.578718153 0.578718153 0.578718153 0.000000000 
Par# 10411# S(  3,  7)( 28,  1)(  2,   1) | 0.354436566 0.354436566 0.354436566 0.000000000 
Par# 10412# S(  4,  7)( 28,  1)(  2,   1) | 0.391681506 0.391681506 0.391681506 0.000000000 
Par# 10413# S(  5,  7)( 28,  1)(  2,   1) | 0.409116094 0.409116094 0.409116094 0.000000000 
Par# 10414# S(  6,  7)( 28,  1)(  2,   1) | 0.354915599 0.354915599 0.354915599 0.000000000 
Par# 10415# S(  7,  7)( 28,  1)(  2,   1) | 1.000000000 1.000000000 1.000000000 0.000000000 
Par# 10416# S(  1,  1)( 29,  1)(  2,   1) | 0.404395787 0.404395787 0.404395787 0.000000000 
Par# 10417# S(  2,  2)( 29,  1)(  2,   1) | 0.421281847 0.421281847 0.421281847 0.000000000 
Par# 10418# S(  3,  3)( 29,  1)(  2,   1) | 0.645563434 0.645563434 0.645563434 0.000000000 
Par# 10419# S(  4,  4)( 29,  1)(  2,   1) | 0.608318494 0.608318494 0.608318494 0.000000000 
Par# 10420# S(  5,  5)( 29,  1)(  2,   1) | 0.590883906 0.590883906 0.590883906 0.000000000 
Par# 10421# S(  6,  6)( 29,  1)(  2,   1) | 0.645084401 0.645084401 0.645084401 0.000000000 
Par# 10422# S(  1,  7)( 29,  1)(  2,   1) | 0.595604213 0.595604213 0.595604213 0.000000000 
Par# 10423# S(  2,  7)( 29,  1)(  2,   1) | 0.578718153 0.578718153 0.578718153 0.000000000 
Par# 10424# S(  3,  7)( 29,  1)(  2,   1) | 0.354436566 0.354436566 0.354436566 0.000000000 
Par# 10425# S(  4,  7)( 29,  1)(  2,   1) | 0.391681506 0.391681506 0.391681506 0.000000000 
Par# 10426# S(  5,  7)( 29,  1)(  2,   1) | 0.409116094 0.409116094 0.409116094 0.000000000 
Par# 10427# S(  6,  7)( 29,  1)(  2,   1) | 0.354915599 0.354915599 0.354915599 0.000000000 
Par# 10428# S(  7,  7)( 29,  1)(  2,   1) | 1.000000000 1.000000000 1.000000000 0.000000000 
Par# 10429# S(  1,  1)( 30,  1)(  2,   1) | 0.404395787 0.404395787 0.404395787 0.000000000 
Par# 10430# S(  2,  2)( 30,  1)(  2,   1) | 0.421281847 0.421281847 0.421281847 0.000000000 
Par# 10431# S(  3,  3)( 30,  1)(  2,   1) | 0.645563434 0.645563434 0.645563434 0.000000000 
Par# 10432# S(  4,  4)( 30,  1)(  2,   1) | 0.608318494 0.608318494 0.608318494 0.000000000 
Par# 10433# S(  5,  5)( 30,  1)(  2,   1) | 0.590883906 0.590883906 0.590883906 0.000000000 
Par# 10434# S(  6,  6)( 30,  1)(  2,   1) | 0.645084401 0.645084401 0.645084401 0.000000000 
Par# 10435# S(  1,  7)( 30,  1)(  2,   1) | 0.595604213 0.595604213 0.595604213 0.000000000 
Par# 10436# S(  2,  7)( 30,  1)(  2,   1) | 0.578718153 0.578718153 0.578718153 0.000000000 
Par# 10437# S(  3,  7)( 30,  1)(  2,   1) | 0.354436566 0.354436566 0.354436566 0.000000000 
Par# 10438# S(  4,  7)( 30,  1)(  2,   1) | 0.391681506 0.391681506 0.391681506 0.000000000 
Par# 10439# S(  5,  7)( 30,  1)(  2,   1) | 0.409116094 0.409116094 0.409116094 0.000000000 
Par# 10440# S(  6,  7)( 30,  1)(  2,   1) | 0.354915599 0.354915599 0.354915599 0.000000000 
Par# 10441# S(  7,  7)( 30,  1)(  2,   1) | 1.000000000 1.000000000 1.000000000 0.000000000 
Par# 10442# S(  1,  1)( 31,  1)(  2,   1) | 0.404395787 0.404395787 0.404395787 0.000000000 
Par# 10443# S(  2,  2)( 31,  1)(  2,   1) | 0.421281847 0.421281847 0.421281847 0.000000000 
Par# 10444# S(  3,  3)( 31,  1)(  2,   1) | 0.645563434 0.645563434 0.645563434 0.000000000 
Par# 10445# S(  4,  4)( 31,  1)(  2,   1) | 0.608318494 0.608318494 0.608318494 0.000000000 
Par# 10446# S(  5,  5)( 31,  1)(  2,   1) | 0.590883906 0.590883906 0.590883906 0.000000000 
Par# 10447# S(  6,  6)( 31,  1)(  2,   1) | 0.645084401 0.645084401 0.645084401 0.000000000 
Par# 10448# S(  1,  7)( 31,  1)(  2,   1) | 0.595604213 0.595604213 0.595604213 0.000000000 
Par# 10449# S(  2,  7)( 31,  1)(  2,   1) | 0.578718153 0.578718153 0.578718153 0.000000000 
Par# 10450# S(  3,  7)( 31,  1)(  2,   1) | 0.354436566 0.354436566 0.354436566 0.000000000 
Par# 10451# S(  4,  7)( 31,  1)(  2,   1) | 0.391681506 0.391681506 0.391681506 0.000000000 
Par# 10452# S(  5,  7)( 31,  1)(  2,   1) | 0.409116094 0.409116094 0.409116094 0.000000000 
Par# 10453# S(  6,  7)( 31,  1)(  2,   1) | 0.354915599 0.354915599 0.354915599 0.000000000 
Par# 10454# S(  7,  7)( 31,  1)(  2,   1) | 1.000000000 1.000000000 1.000000000 0.000000000 
Par# 10455# S(  1,  1)( 32,  1)(  2,   1) | 0.404395787 0.404395787 0.404395787 0.000000000 
Par# 10456# S(  2,  2)( 32,  1)(  2,   1) | 0.421281847 0.421281847 0.421281847 0.000000000 
Par# 10457# S(  3,  3)( 32,  1)(  2,   1) | 0.645563434 0.645563434 0.645563434 0.000000000 
Par# 10458# S(  4,  4)( 32,  1)(  2,   1) | 0.608318494 0.608318494 0.608318494 0.000000000 
```
