## Supplementary material for "Is earlier reproduction associated with higher or lower survival? Antagonistic results between individual and population scales in the blue tit": model files: i(c.s+t).out (part 1 of 17)

```
E-SURGE V 2.1.2,08-Mar-2019 

OUTPUT FILE : C:\Users\oli12\Desktop\Th�se\Phase right censoring (12.2017)\SUCCES multistate fev 2019\mod�les succesrepLD multist\i(c.s+t) full reste.out 
Data File :C:\Users\oli12\Desktop\Th�se\Phase right censoring (12.2017)\SUCCES multistate fev 2019\histRCpop2age3VREPLD.txt  
Number of occasions :  38
Number of states :   7
Number of events :   7
Number of groups :   4
Number of age classes :  37
~~~~~~~~~~~~~~~~~~~~~~~~~~~~~~~~~~~~~~~~~~~~~~~~~~~~~~~~~~~~~~~~~~~~~~
Model Name : Model5 
Model formula (or file) : 
 For Initial State: IS - Step 1 - (8): captage.sex + to 
 For Transition: S - Step 1 - (24): from.[juv+adu].sex 
 For Transition: T - Step 2 - (120): from.to.[juv+adu].sex 
 For Event: E - Step 1 - (3): firste+nexte.[sex] 
Init(values) 0.041128,0.263658,0.399897,0.595201,0.185238,0.704232,0.700213,0.856705,0.300680,0.355630,0.628243,0.098478,0.687036,0.552022,0.219362,0.651166,0.799452,0.254669,0.392085,0.810372,0.913906,0.800597,0.015775,0.238724,0.316374,0.855219,0.058495,0.513317,0.273166,0.188489,0.767927,0.621131,0.327143,0.784402,0.224319,0.930959,0.055433,0.246528,0.967637,0.751930,0.801012,0.514431,0.747032,0.734761,0.690601,0.412367,0.329907,0.529517,0.265340,0.154803,0.898419,0.854573,0.503849,0.501776,0.056250,0.318297,0.564037,0.704079,0.567286,0.403011,0.304234,0.877258,0.045061,0.950413,0.560735,0.024193,0.086938,0.926951,0.683534,0.574668,0.052474,0.296927,0.896160,0.481433,0.362529,0.341513,0.456914,0.161843,0.809289,0.514237,0.632453,0.942291,0.532766,0.715410,0.161283,0.625819,0.756996,0.633369,0.764649,0.128210,0.933225,0.180043,0.689188,0.698231,0.905394,0.028349,0.404556,0.670677,0.413987,0.556799,0.021395,0.867759,0.522000,0.519614,0.602879,0.165679,0.868929,0.195472,0.875819,0.802699,0.861957,0.960212,0.491422,0.900845,0.783059,0.227243,0.322792,0.161740,0.879916,0.482467,0.507100,0.193189,0.853823,0.251319,0.930679,0.386007,0.846812,0.221120,0.981621,0.462179,0.938901,0.534030,0.705895,0.322815,0.352149,0.959118,0.604783,0.718268,0.036010,0.509059,0.816412,0.503432,0.920959,0.449760,0.479414,0.658316,0.059364,0.665550,0.918936,0.129258,0.765359,0.121961,0.177924,0.713590, 
Init(indices) 1,  2,  3,  4,  5,  6,  7,  8,  9, 10, 11, 12, 13, 14, 15, 16, 17, 18, 19, 20, 21, 22, 23, 24, 25, 26, 27, 28, 29, 30, 31, 32, 33, 34, 35, 36, 37, 38, 39, 40, 41, 42, 43, 44, 45, 46, 47, 48, 49, 50, 51, 52, 53, 54, 55, 56, 57, 58, 59, 60, 61, 62, 63, 64, 65, 66, 67, 68, 69, 70, 71, 72, 73, 74, 75, 76, 77, 78, 79, 80, 81, 82, 83, 84, 85, 86, 87, 88, 89, 90, 91, 92, 93, 94, 95, 96, 97, 98, 99,100,101,102,103,104,105,106,107,108,109,110,111,112,113,114,115,116,117,118,119,120,121,122,123,124,125,126,127,128,129,130,131,132,133,134,135,136,137,138,139,140,141,142,143,144,145,146,147,148,149,150,151,152,154,155, 
Fix(values) 1.000000, 
Fix(indices) 153, 
~~~~~~~~~~~~~~~~~~~~~~~~~~~~~~~~~~~~~~~~~~~~~~~~~~~~~~~~~~~~~~~~~~~~~~
<B>Full Model Details</B>
--------------------
# of step for initial state :1 
Phrase for step 1 : captage.sex + to 
Number of shortcuts : 2
sex -> g(1 3,2 4)
captage -> g(1 2,3 4)
Pattern matrix :
		p 	p 	p 	p 	p 	* 	
Name file for covariates : defaultfile 
 
# of step for transition : 2 
 Phrase for step 1 : from.[juv+adu].sex 
 Number of shortcuts : 4
sex -> g(1 3,2 4)
captage -> g(1 2,3 4)
juv -> [a(1).captage(1)]
adu -> [[a(2:37).captage(1)]&[captage(2)]]
Pattern matrix :
	y	-	-	-	-	-	*	
	-	y	-	-	-	-	*	
	-	-	y	-	-	-	*	
	-	-	-	y	-	-	*	
	-	-	-	-	y	-	*	
	-	-	-	-	-	y	*	
	-	-	-	-	-	-	*	
Phrase for step 2 : from.to.[juv+adu].sex 
 Number of shortcuts : 4
sex -> g(1 3,2 4)
captage -> g(1 2,3 4)
juv -> [a(1).captage(1)]
adu -> [[a(2:37).captage(1)]&[captage(2)]]
Pattern matrix :
	*	t	t	t	t	t	-	
	t	*	t	t	t	t	-	
	t	t	*	t	t	t	-	
	t	t	t	*	t	t	-	
	t	t	t	t	*	t	-	
	t	t	t	t	t	*	-	
	-	-	-	-	-	-	*	
Name file for covariates :  defaultfile 
 
# of step for encounter : 1 
Phrase for step 1 : firste+nexte.[sex] 
Number of shortcuts : 1
sex -> g(1 3,2 4)
Pattern matrix :
	* 	b 	- 	- 	- 	- 	- 	
	* 	- 	b 	- 	- 	- 	- 	
	* 	- 	- 	b 	- 	- 	- 	
	* 	- 	- 	- 	b 	- 	- 	
	* 	- 	- 	- 	- 	b 	- 	
	* 	- 	- 	- 	- 	- 	b 	
	* 	- 	- 	- 	- 	- 	- 	
Name file for covariates :  defaultfile 
~~~~~~~~~~~~~~~~~~~~~~~~~~~~~~~~~~~~~~~~~~~~~~~~~~~~~~~~~~~~~~~~~~~~~~
Link function : logitgen 
Explicit gradient : off
TOLF : 0.000001 
TOLX : 0.000010 
Order for the Gauss-Hermite interpolation : 15.000000 
~~~~~~~~~~~~~~~~~~~~~~~~~~~~~~~~~~~~~~~~~~~~~~~~~~~~~~~~~~~~~~~~~~~~~~

dev(PI)+dev(PHI,B) = 9455.559 
QAIC = 9757.559 

Number of mathematical parameters : 154.000000  
Estimated model rank applicable to the data : 151.000000 
Estimated number of boundary parameters : 24.000000 

WARNING : there might be 0 further non identifiable parameters 

c hat used for the QAIC                : 1.000000 
Model type = 0(Markovian), >0(Unavailable) : 0.000000 
Conditionality = 0(1st capture), 1(1st occasion), 2(Closed) : 0.000000 
~~~~~~~~~~~~~~~~~~~~~~~~~~~~~~~~~~~~~~~~~~~~~~~~~~~~~~~~~~~~~~~~~~~~~~
Method for the Gauss-Hermite interpolation : unknown 
~~~~~~~~~~~~~~~~~~~~~~~~~~~~~~~~~~~~~~~~~~~~~~~~~~~~~~~~~~~~~~~~~~~~~~
Time for optimisation : 9.444495e+03 seconds 
Time for Hessian : 0 seconds 
Time for Hessian : . seconds 
Time for Hessian : s seconds 

Number of iterations for optimisation : 83  
~~~~~~~~~~~~~~~~~~~~~~~~~~~~~~~~~~~~~~~~~~~~~~~~~~~~~~~~~~~~~~~~~~~~~~
Informations about parameter identifiability : 


---------------------------------------------------------
151 singular values bigger than :1.1459e-05
May be4 more parameters are non-estimables
---------------------------------------------------------
---------------------------------------------------------
21 quantities solutions of3 partial derivatives equations, made of redundant parameters (indices below) are estimables
  10  13  21  33  36  38  41  43  44  48  49  53  54  58  59  62  98 103 108 113 118
  10  21  33  36  38  41  43  44  48  49  53  54  58  59  62  96  98 103 108 113 118 122
   9  10  33  38  43  44  48  49  53  54  58  59  98 103 108 113 118

---------------------------------------------------------
150 singular values bigger than :1.1459e-05
May be3 more parameters are non-estimables
---------------------------------------------------------
---------------------------------------------------------
20 quantities solutions of4 partial derivatives equations, made of redundant parameters (indices below) are estimables
   9  10  13  21  33  36  38  41  43  44  48  49  53  54  58  59  62  98 103 108 113 118
   9  10  13  21  33  36  38  41  43  44  48  49  53  54  58  59  62  96  98 103 108 113 118
  10  13  21  33  36  38  41  43  44  48  49  53  54  58  59  62  96  98 103 108 113 118 122
   9  10  21  33  36  38  41  43  44  48  49  53  54  58  59  62  98 103 108 113 118

---------------------------------------------------------
151 singular values bigger than :1.1459e-05
May be4 more parameters are non-estimables
---------------------------------------------------------
---------------------------------------------------------
20 quantities solutions of3 partial derivatives equations, made of redundant parameters (indices below) are estimables
  10  21  33  36  38  41  43  44  48  49  53  54  58  59  62  96  98 103 108 113 118 122
  10  21  33  36  38  41  43  44  48  49  53  54  58  59  62  98 103 108 113 118
   9  10  21  33  36  38  43  44  48  49  53  54  58  59  62  98 103 108 113 118

---------------------------------------------------------
150 singular values bigger than :1.1459e-05
May be3 more parameters are non-estimables
---------------------------------------------------------
---------------------------------------------------------
20 quantities solutions of4 partial derivatives equations, made of redundant parameters (indices below) are estimables
   9  10  13  21  33  36  38  41  43  44  48  49  53  54  58  59  62  98 103 108 113 118
   9  10  13  21  33  36  38  41  43  44  48  49  53  54  58  59  62  98 103 108 113 118 122
  10  13  21  33  36  38  41  43  44  48  49  53  54  58  59  62  98 103 108 113 118
   9  10  21  33  36  38  41  43  44  48  49  53  54  58  59  62  98 103 108 113 118

---------------------------------------------------------
146 singular values bigger than :1.1459e-05
May be22 more parameters are non-estimables
---------------------------------------------------------
---------------------------------------------------------
34 quantities solutions of8 partial derivatives equations, made of redundant parameters (indices below) are estimables
   9  10  13  33  36  37  38  39  41  43  44  48  49  53  54  58  59  62  63  65  68  73  78  83  88  93  96  98 103 104 108 113 118 122 123 128 133 138 143 148
   9  13  33  36  37  38  39  41  43  44  48  49  53  54  58  59  62  63  65  68  73  78  83  88  93  96  98 103 104 108 113 118 122 123 128 133 138 143 148
  25  33  36  37  38  39  41  43  44  48  49  53  54  58  59  62  63  65  68  73  78  83  88  93  96  98 103 104 108 113 118 122 123 128 133 138 143 148
  10  13  21  33  36  37  38  39  41  43  44  48  49  53  54  58  59  62  63  65  68  73  78  83  88  93  96  98 103 104 108 113 118 122 123 128 133 138 143 148
  10  13  21  33  36  37  38  39  41  43  44  48  49  53  54  58  59  62  63  65  68  73  78  83  88  93  96  98 103 104 108 113 118 122 123 128 133 138 143 148
  10  21  33  36  37  38  39  41  43  44  48  49  53  54  58  59  62  63  65  68  73  78  83  88  93  96  98 103 104 108 113 118 122 123 128 133 138 143 148
  10  21  33  36  37  38  39  41  43  44  48  49  53  54  58  59  62  63  65  68  73  78  83  88  93  96  98 103 104 108 113 118 122 123 128 133 138 143 148
  10  13  21  33  36  37  38  39  41  43  44  48  49  53  54  58  59  62  63  65  68  73  78  83  88  93  96  98 103 104 108 113 118 122 123 128 133 138 143 148

Maximum Likelihood Estimates 

~~~~~~~~~~~~~~~~~~~~~~~~~~~~~~~~~~~~~~~~~~~~~~~~~~~~~~~~~~~~~~~~~~~~~~
Reduced set of parameters 
~~~~~~~~~~~~~~~~~~~~~~~~~~~~~~~~~~~~~~~~~~~~~~~~~~~~~~~~~~~~~~~~~~~~~~
    Index                            Estimates | Lower & Upper 95 percent CI | S.E. 
                  F   To   T   A   G   S 
~~~~~~~~~~~~~~~~~~~~~~~~~~~~~~~~~~~~~~~~~~~~~~~~~~~~~~~~~~~~~~~~~~~~~~
Par#     1#  IS(  1,  1)(  1,  1)(  1   1) | 0.031626666 0.031626666 0.031626666 0.000000000 
Par#     2#  IS(  1,  2)(  1,  1)(  1   1) | 0.120305340 0.120305340 0.120305340 0.000000000 
Par#     3#  IS(  1,  3)(  1,  1)(  1   1) | 0.137668676 0.137668676 0.137668676 0.000000000 
Par#     4#  IS(  1,  4)(  1,  1)(  1   1) | 0.415486908 0.415486908 0.415486908 0.000000000 
Par#     5#  IS(  1,  5)(  1,  1)(  1   1) | 0.091159127 0.091159127 0.091159127 0.000000000 
Par#   229#  IS(  1,  1)(  1,  1)(  2   1) | 0.032081294 0.032081294 0.032081294 0.000000000 
Par#   230#  IS(  1,  2)(  1,  1)(  2   1) | 0.122034711 0.122034711 0.122034711 0.000000000 
Par#   231#  IS(  1,  3)(  1,  1)(  2   1) | 0.139647642 0.139647642 0.139647642 0.000000000 
Par#   232#  IS(  1,  4)(  1,  1)(  2   1) | 0.421459469 0.421459469 0.421459469 0.000000000 
Par#   233#  IS(  1,  5)(  1,  1)(  2   1) | 0.092469525 0.092469525 0.092469525 0.000000000 
Par#   457#  IS(  1,  1)(  1,  1)(  3   1) | 0.033472686 0.033472686 0.033472686 0.000000000 
Par#   458#  IS(  1,  2)(  1,  1)(  3   1) | 0.127327454 0.127327454 0.127327454 0.000000000 
Par#   459#  IS(  1,  3)(  1,  1)(  3   1) | 0.145704273 0.145704273 0.145704273 0.000000000 
Par#   460#  IS(  1,  4)(  1,  1)(  3   1) | 0.439738505 0.439738505 0.439738505 0.000000000 
Par#   461#  IS(  1,  5)(  1,  1)(  3   1) | 0.096480003 0.096480003 0.096480003 0.000000000 
Par#   685#  IS(  1,  1)(  1,  1)(  4   1) | 0.033998733 0.033998733 0.033998733 0.000000000 
Par#   686#  IS(  1,  2)(  1,  1)(  4   1) | 0.129328496 0.129328496 0.129328496 0.000000000 
Par#   687#  IS(  1,  3)(  1,  1)(  4   1) | 0.147994119 0.147994119 0.147994119 0.000000000 
Par#   688#  IS(  1,  4)(  1,  1)(  4   1) | 0.446649308 0.446649308 0.446649308 0.000000000 
Par#   689#  IS(  1,  5)(  1,  1)(  4   1) | 0.097996255 0.097996255 0.097996255 0.000000000 
Par#   913#  S(  1,  1)(  1,  1)(  1   1) | 0.918681123 0.918681123 0.918681123 0.000000000 
Par#   914#  S(  2,  2)(  1,  1)(  1   1) | 0.498813327 0.498813327 0.498813327 0.000000000 
Par#   915#  S(  3,  3)(  1,  1)(  1   1) | 0.709328522 0.709328522 0.709328522 0.000000000 
Par#   916#  S(  4,  4)(  1,  1)(  1   1) | 0.620428991 0.620428991 0.620428991 0.000000000 
Par#   917#  S(  5,  5)(  1,  1)(  1   1) | 0.451645372 0.451645372 0.451645372 0.000000000 
Par#   918#  S(  6,  6)(  1,  1)(  1   1) | 0.609586564 0.609586564 0.609586564 0.000000000 
Par#  1394#  S(  1,  1)(  2,  2)(  1   1) | 0.250929760 0.250929760 0.250929760 0.000000000 
Par#  1395#  S(  2,  2)(  2,  2)(  1   1) | 0.451649678 0.451649678 0.451649678 0.000000000 
Par#  1396#  S(  3,  3)(  2,  2)(  1   1) | 0.538908078 0.538908078 0.538908078 0.000000000 
Par#  1397#  S(  4,  4)(  2,  2)(  1   1) | 0.557483361 0.557483361 0.557483361 0.000000000 
Par#  1398#  S(  5,  5)(  2,  2)(  1   1) | 0.565211852 0.565211852 0.565211852 0.000000000 
Par#  1399#  S(  6,  6)(  2,  2)(  1   1) | 0.489290855 0.489290855 0.489290855 0.000000000 
Par# 10052#  S(  1,  1)(  1,  1)(  2   1) | 0.404362300 0.404362300 0.404362300 0.000000000 
Par# 10053#  S(  2,  2)(  1,  1)(  2   1) | 0.421247142 0.421247142 0.421247142 0.000000000 
Par# 10054#  S(  3,  3)(  1,  1)(  2   1) | 0.645538962 0.645538962 0.645538962 0.000000000 
Par# 10055#  S(  4,  4)(  1,  1)(  2   1) | 0.608316532 0.608316532 0.608316532 0.000000000 
Par# 10056#  S(  5,  5)(  1,  1)(  2   1) | 0.590890803 0.590890803 0.590890803 0.000000000 
Par# 10057#  S(  6,  6)(  1,  1)(  2   1) | 0.645079255 0.645079255 0.645079255 0.000000000 
Par# 10533#  S(  1,  1)(  2,  2)(  2   1) | 0.395776717 0.395776717 0.395776717 0.000000000 
Par# 10534#  S(  2,  2)(  2,  2)(  2   1) | 0.458365383 0.458365383 0.458365383 0.000000000 
Par# 10535#  S(  3,  3)(  2,  2)(  2   1) | 0.615607259 0.615607259 0.615607259 0.000000000 
Par# 10536#  S(  4,  4)(  2,  2)(  2   1) | 0.497363697 0.497363697 0.497363697 0.000000000 
Par# 10537#  S(  5,  5)(  2,  2)(  2   1) | 0.546674609 0.546674609 0.546674609 0.000000000 
Par# 10538#  S(  6,  6)(  2,  2)(  2   1) | 0.505715298 0.505715298 0.505715298 0.000000000 
Par# 37470#  T(  2,  1)(  1,  1)(  1   2) | 0.000000005 0.000000005 0.000000005 0.000000000 
Par# 37471#  T(  3,  1)(  1,  1)(  1   2) | 0.070352445 0.070352445 0.070352445 0.000000000 
Par# 37472#  T(  4,  1)(  1,  1)(  1   2) | 0.044955607 0.044955607 0.044955607 0.000000000 
Par# 37473#  T(  5,  1)(  1,  1)(  1   2) | 0.000000001 0.000000001 0.000000001 0.000000000 
Par# 37474#  T(  6,  1)(  1,  1)(  1   2) | 0.000000010 0.000000010 0.000000010 0.000000000 
Par# 37475#  T(  1,  2)(  1,  1)(  1   2) | 0.000000002 0.000000002 0.000000002 0.000000000 
Par# 37477#  T(  3,  2)(  1,  1)(  1   2) | 0.000000008 0.000000008 0.000000008 0.000000000 
Par# 37478#  T(  4,  2)(  1,  1)(  1   2) | 0.067748863 0.067748863 0.067748863 0.000000000 
Par# 37479#  T(  5,  2)(  1,  1)(  1   2) | 0.000000001 0.000000001 0.000000001 0.000000000 
Par# 37480#  T(  6,  2)(  1,  1)(  1   2) | 0.084059951 0.084059951 0.084059951 0.000000000 
Par# 37481#  T(  1,  3)(  1,  1)(  1   2) | 0.334915850 0.334915850 0.334915850 0.000000000 
Par# 37482#  T(  2,  3)(  1,  1)(  1   2) | 0.000000005 0.000000005 0.000000005 0.000000000 
Par# 37484#  T(  4,  3)(  1,  1)(  1   2) | 0.205082372 0.205082372 0.205082372 0.000000000 
Par# 37485#  T(  5,  3)(  1,  1)(  1   2) | 0.488343127 0.488343127 0.488343127 0.000000000 
Par# 37486#  T(  6,  3)(  1,  1)(  1   2) | 0.284755841 0.284755841 0.284755841 0.000000000 
Par# 37487#  T(  1,  4)(  1,  1)(  1   2) | 0.332906883 0.332906883 0.332906883 0.000000000 
Par# 37488#  T(  2,  4)(  1,  1)(  1   2) | 0.000000004 0.000000004 0.000000004 0.000000000 
Par# 37489#  T(  3,  4)(  1,  1)(  1   2) | 0.263276419 0.263276419 0.263276419 0.000000000 
Par# 37491#  T(  5,  4)(  1,  1)(  1   2) | 0.182155815 0.182155815 0.182155815 0.000000000 
Par# 37492#  T(  6,  4)(  1,  1)(  1   2) | 0.232037400 0.232037400 0.232037400 0.000000000 
Par# 37493#  T(  1,  5)(  1,  1)(  1   2) | 0.332173747 0.332173747 0.332173747 0.000000000 
Par# 37494#  T(  2,  5)(  1,  1)(  1   2) | 0.163217075 0.163217075 0.163217075 0.000000000 
Par# 37495#  T(  3,  5)(  1,  1)(  1   2) | 0.199341623 0.199341623 0.199341623 0.000000000 
Par# 37496#  T(  4,  5)(  1,  1)(  1   2) | 0.134744036 0.134744036 0.134744036 0.000000000 
Par# 37498#  T(  6,  5)(  1,  1)(  1   2) | 0.162184121 0.162184121 0.162184121 0.000000000 
Par# 37499#  T(  1,  6)(  1,  1)(  1   2) | 0.000000002 0.000000002 0.000000002 0.000000000 
Par# 37500#  T(  2,  6)(  1,  1)(  1   2) | 0.836782533 0.836782533 0.836782533 0.000000000 
Par# 37501#  T(  3,  6)(  1,  1)(  1   2) | 0.133704535 0.133704535 0.133704535 0.000000000 
Par# 37502#  T(  4,  6)(  1,  1)(  1   2) | 0.156459460 0.156459460 0.156459460 0.000000000 
Par# 37503#  T(  5,  6)(  1,  1)(  1   2) | 0.000000001 0.000000001 0.000000001 0.000000000 
Par# 38839#  T(  2,  1)(  2,  2)(  1   2) | 0.000000195 0.000000195 0.000000195 0.000000000 
Par# 38840#  T(  3,  1)(  2,  2)(  1   2) | 0.022800804 0.022800804 0.022800804 0.000000000 
Par# 38841#  T(  4,  1)(  2,  2)(  1   2) | 0.000000019 0.000000019 0.000000019 0.000000000 
Par# 38842#  T(  5,  1)(  2,  2)(  1   2) | 0.086567956 0.086567956 0.086567956 0.000000000 
Par# 38843#  T(  6,  1)(  2,  2)(  1   2) | 0.031292177 0.031292177 0.031292177 0.000000000 
Par# 38844#  T(  1,  2)(  2,  2)(  1   2) | 0.532864148 0.532864148 0.532864148 0.000000000 
Par# 38846#  T(  3,  2)(  2,  2)(  1   2) | 0.094116654 0.094116654 0.094116654 0.000000000 
Par# 38847#  T(  4,  2)(  2,  2)(  1   2) | 0.158623396 0.158623396 0.158623396 0.000000000 
Par# 38848#  T(  5,  2)(  2,  2)(  1   2) | 0.027162439 0.027162439 0.027162439 0.000000000 
Par# 38849#  T(  6,  2)(  2,  2)(  1   2) | 0.085222990 0.085222990 0.085222990 0.000000000 
Par# 38850#  T(  1,  3)(  2,  2)(  1   2) | 0.000000002 0.000000002 0.000000002 0.000000000 
Par# 38851#  T(  2,  3)(  2,  2)(  1   2) | 0.425442558 0.425442558 0.425442558 0.000000000 
Par# 38853#  T(  4,  3)(  2,  2)(  1   2) | 0.126387495 0.126387495 0.126387495 0.000000000 
Par# 38854#  T(  5,  3)(  2,  2)(  1   2) | 0.188171090 0.188171090 0.188171090 0.000000000 
Par# 38855#  T(  6,  3)(  2,  2)(  1   2) | 0.136328823 0.136328823 0.136328823 0.000000000 
Par# 38856#  T(  1,  4)(  2,  2)(  1   2) | 0.467135546 0.467135546 0.467135546 0.000000000 
Par# 38857#  T(  2,  4)(  2,  2)(  1   2) | 0.167767408 0.167767408 0.167767408 0.000000000 
Par# 38858#  T(  3,  4)(  2,  2)(  1   2) | 0.192686393 0.192686393 0.192686393 0.000000000 
Par# 38860#  T(  5,  4)(  2,  2)(  1   2) | 0.212591523 0.212591523 0.212591523 0.000000000 
Par# 38861#  T(  6,  4)(  2,  2)(  1   2) | 0.343451752 0.343451752 0.343451752 0.000000000 
Par# 38862#  T(  1,  5)(  2,  2)(  1   2) | 0.000000000 0.000000000 0.000000000 0.000000000 
Par# 38863#  T(  2,  5)(  2,  2)(  1   2) | 0.233855260 0.233855260 0.233855260 0.000000000 
Par# 38864#  T(  3,  5)(  2,  2)(  1   2) | 0.281366981 0.281366981 0.281366981 0.000000000 
Par# 38865#  T(  4,  5)(  2,  2)(  1   2) | 0.181759007 0.181759007 0.181759007 0.000000000 
Par# 38867#  T(  6,  5)(  2,  2)(  1   2) | 0.199203405 0.199203405 0.199203405 0.000000000 
Par# 38868#  T(  1,  6)(  2,  2)(  1   2) | 0.000000002 0.000000002 0.000000002 0.000000000 
Par# 38869#  T(  2,  6)(  2,  2)(  1   2) | 0.094342515 0.094342515 0.094342515 0.000000000 
Par# 38870#  T(  3,  6)(  2,  2)(  1   2) | 0.129436977 0.129436977 0.129436977 0.000000000 
Par# 38871#  T(  4,  6)(  2,  2)(  1   2) | 0.190976232 0.190976232 0.190976232 0.000000000 
Par# 38872#  T(  5,  6)(  2,  2)(  1   2) | 0.085379381 0.085379381 0.085379381 0.000000000 
Par# 63481#  T(  2,  1)(  1,  1)(  2   2) | 0.000000023 0.000000023 0.000000023 0.000000000 
Par# 63482#  T(  3,  1)(  1,  1)(  2   2) | 0.083959861 0.083959861 0.083959861 0.000000000 
Par# 63483#  T(  4,  1)(  1,  1)(  2   2) | 0.035417674 0.035417674 0.035417674 0.000000000 
Par# 63484#  T(  5,  1)(  1,  1)(  2   2) | 0.000000001 0.000000001 0.000000001 0.000000000 
Par# 63485#  T(  6,  1)(  1,  1)(  2   2) | 0.023103861 0.023103861 0.023103861 0.000000000 
Par# 63486#  T(  1,  2)(  1,  1)(  2   2) | 0.000000003 0.000000003 0.000000003 0.000000000 
Par# 63488#  T(  3,  2)(  1,  1)(  2   2) | 0.082018721 0.082018721 0.082018721 0.000000000 
Par# 63489#  T(  4,  2)(  1,  1)(  2   2) | 0.129375051 0.129375051 0.129375051 0.000000000 
Par# 63490#  T(  5,  2)(  1,  1)(  2   2) | 0.092075277 0.092075277 0.092075277 0.000000000 
Par# 63491#  T(  6,  2)(  1,  1)(  2   2) | 0.068783271 0.068783271 0.068783271 0.000000000 
Par# 63492#  T(  1,  3)(  1,  1)(  2   2) | 0.000000003 0.000000003 0.000000003 0.000000000 
Par# 63493#  T(  2,  3)(  1,  1)(  2   2) | 0.000000025 0.000000025 0.000000025 0.000000000 
Par# 63495#  T(  4,  3)(  1,  1)(  2   2) | 0.117070771 0.117070771 0.117070771 0.000000000 
Par# 63496#  T(  5,  3)(  1,  1)(  2   2) | 0.180049086 0.180049086 0.180049086 0.000000000 
Par# 63497#  T(  6,  3)(  1,  1)(  2   2) | 0.112322528 0.112322528 0.112322528 0.000000000 
Par# 63498#  T(  1,  4)(  1,  1)(  2   2) | 0.538727512 0.538727512 0.538727512 0.000000000 
Par# 63499#  T(  2,  4)(  1,  1)(  2   2) | 0.192612575 0.192612575 0.192612575 0.000000000 
Par# 63500#  T(  3,  4)(  1,  1)(  2   2) | 0.157863033 0.157863033 0.157863033 0.000000000 
Par# 63502#  T(  5,  4)(  1,  1)(  2   2) | 0.091564601 0.091564601 0.091564601 0.000000000 
Par# 63503#  T(  6,  4)(  1,  1)(  2   2) | 0.228121868 0.228121868 0.228121868 0.000000000 
Par# 63504#  T(  1,  5)(  1,  1)(  2   2) | 0.461272059 0.461272059 0.461272059 0.000000000 
Par# 63505#  T(  2,  5)(  1,  1)(  2   2) | 0.414358160 0.414358160 0.414358160 0.000000000 
Par# 63506#  T(  3,  5)(  1,  1)(  2   2) | 0.108018611 0.108018611 0.108018611 0.000000000 
Par# 63507#  T(  4,  5)(  1,  1)(  2   2) | 0.141526259 0.141526259 0.141526259 0.000000000 
Par# 63509#  T(  6,  5)(  1,  1)(  2   2) | 0.362575956 0.362575956 0.362575956 0.000000000 
Par# 63510#  T(  1,  6)(  1,  1)(  2   2) | 0.000000002 0.000000002 0.000000002 0.000000000 
Par# 63511#  T(  2,  6)(  1,  1)(  2   2) | 0.259949466 0.259949466 0.259949466 0.000000000 
Par# 63512#  T(  3,  6)(  1,  1)(  2   2) | 0.184389902 0.184389902 0.184389902 0.000000000 
Par# 63513#  T(  4,  6)(  1,  1)(  2   2) | 0.240246136 0.240246136 0.240246136 0.000000000 
Par# 63514#  T(  5,  6)(  1,  1)(  2   2) | 0.000000002 0.000000002 0.000000002 0.000000000 
Par# 64850#  T(  2,  1)(  2,  2)(  2   2) | 0.000000001 0.000000001 0.000000001 0.000000000 
Par# 64851#  T(  3,  1)(  2,  2)(  2   2) | 0.133029988 0.133029988 0.133029988 0.000000000 
Par# 64852#  T(  4,  1)(  2,  2)(  2   2) | 0.015490664 0.015490664 0.015490664 0.000000000 
Par# 64853#  T(  5,  1)(  2,  2)(  2   2) | 0.023838162 0.023838162 0.023838162 0.000000000 
Par# 64854#  T(  6,  1)(  2,  2)(  2   2) | 0.025740451 0.025740451 0.025740451 0.000000000 
Par# 64855#  T(  1,  2)(  2,  2)(  2   2) | 0.000000002 0.000000002 0.000000002 0.000000000 
Par# 64857#  T(  3,  2)(  2,  2)(  2   2) | 0.049676518 0.049676518 0.049676518 0.000000000 
Par# 64858#  T(  4,  2)(  2,  2)(  2   2) | 0.114978627 0.114978627 0.114978627 0.000000000 
Par# 64859#  T(  5,  2)(  2,  2)(  2   2) | 0.029250921 0.029250921 0.029250921 0.000000000 
Par# 64860#  T(  6,  2)(  2,  2)(  2   2) | 0.141069723 0.141069723 0.141069723 0.000000000 
Par# 64861#  T(  1,  3)(  2,  2)(  2   2) | 0.489411005 0.489411005 0.489411005 0.000000000 
Par# 64862#  T(  2,  3)(  2,  2)(  2   2) | 0.073264476 0.073264476 0.073264476 0.000000000 
Par# 64864#  T(  4,  3)(  2,  2)(  2   2) | 0.144863746 0.144863746 0.144863746 0.000000000 
Par# 64865#  T(  5,  3)(  2,  2)(  2   2) | 0.267720729 0.267720729 0.267720729 0.000000000 
Par# 64866#  T(  6,  3)(  2,  2)(  2   2) | 0.084544443 0.084544443 0.084544443 0.000000000 
Par# 64867#  T(  1,  4)(  2,  2)(  2   2) | 0.252594008 0.252594008 0.252594008 0.000000000 
Par# 64868#  T(  2,  4)(  2,  2)(  2   2) | 0.257080613 0.257080613 0.257080613 0.000000000 
Par# 64869#  T(  3,  4)(  2,  2)(  2   2) | 0.179483862 0.179483862 0.179483862 0.000000000 
Par# 64871#  T(  5,  4)(  2,  2)(  2   2) | 0.131911806 0.131911806 0.131911806 0.000000000 
Par# 64872#  T(  6,  4)(  2,  2)(  2   2) | 0.338631453 0.338631453 0.338631453 0.000000000 
Par# 64873#  T(  1,  5)(  2,  2)(  2   2) | 0.257993356 0.257993356 0.257993356 0.000000000 
Par# 64874#  T(  2,  5)(  2,  2)(  2   2) | 0.231879433 0.231879433 0.231879433 0.000000000 
Par# 64875#  T(  3,  5)(  2,  2)(  2   2) | 0.224831329 0.224831329 0.224831329 0.000000000 
Par# 64876#  T(  4,  5)(  2,  2)(  2   2) | 0.098336286 0.098336286 0.098336286 0.000000000 
Par# 64878#  T(  6,  5)(  2,  2)(  2   2) | 0.146783441 0.146783441 0.146783441 0.000000000 
Par# 64879#  T(  1,  6)(  2,  2)(  2   2) | 0.000000003 0.000000003 0.000000003 0.000000000 
Par# 64880#  T(  2,  6)(  2,  2)(  2   2) | 0.169460946 0.169460946 0.169460946 0.000000000 
Par# 64881#  T(  3,  6)(  2,  2)(  2   2) | 0.081075167 0.081075167 0.081075167 0.000000000 
Par# 64882#  T(  4,  6)(  2,  2)(  2   2) | 0.122442871 0.122442871 0.122442871 0.000000000 
Par# 64883#  T(  5,  6)(  2,  2)(  2   2) | 0.178383738 0.178383738 0.178383738 0.000000000 
Par#141520#  E(  1,  2)(  1,  1)(  1   1) | 1.000000000 1.000000000 1.000000000 0.000000000 
Par#142014#  E(  1,  2)(  2,  2)(  1   1) | 0.667541417 0.667541417 0.667541417 0.000000000 
Par#151647#  E(  1,  2)(  2,  2)(  2   1) | 0.859464503 0.859464503 0.859464503 0.000000000 

~~~~~~~~~~~~~~~~~~~~~~~~~~~~~~~~~~~~~~~~~~~~~~~~~~~~~~~~~~~~~~~~~~~~~~
Parameters 
~~~~~~~~~~~~~~~~~~~~~~~~~~~~~~~~~~~~~~~~~~~~~~~~~~~~~~~~~~~~~~~~~~~~~~
    Index                            Estimates | Lower & Upper 95 percent CI | S.E. 
                  F   To   T   A   G   S 
~~~~~~~~~~~~~~~~~~~~~~~~~~~~~~~~~~~~~~~~~~~~~~~~~~~~~~~~~~~~~~~~~~~~~~
Par#     1#  IS(  1,  1)(  1,  1)(  1,   1) | 0.031626666 0.031626666 0.031626666 0.000000000 
Par#     2#  IS(  1,  2)(  1,  1)(  1,   1) | 0.120305340 0.120305340 0.120305340 0.000000000 
Par#     3#  IS(  1,  3)(  1,  1)(  1,   1) | 0.137668676 0.137668676 0.137668676 0.000000000 
Par#     4#  IS(  1,  4)(  1,  1)(  1,   1) | 0.415486908 0.415486908 0.415486908 0.000000000 
Par#     5#  IS(  1,  5)(  1,  1)(  1,   1) | 0.091159127 0.091159127 0.091159127 0.000000000 
Par#     6#  IS(  1,  6)(  1,  1)(  1,   1) | 0.203753284 0.203753284 0.203753284 0.000000000 
Par#     7#  IS(  1,  1)(  2,  1)(  1,   1) | 0.031626666 0.031626666 0.031626666 0.000000000 
Par#     8#  IS(  1,  2)(  2,  1)(  1,   1) | 0.120305340 0.120305340 0.120305340 0.000000000 
Par#     9#  IS(  1,  3)(  2,  1)(  1,   1) | 0.137668676 0.137668676 0.137668676 0.000000000 
Par#    10#  IS(  1,  4)(  2,  1)(  1,   1) | 0.415486908 0.415486908 0.415486908 0.000000000 
Par#    11#  IS(  1,  5)(  2,  1)(  1,   1) | 0.091159127 0.091159127 0.091159127 0.000000000 
Par#    12#  IS(  1,  6)(  2,  1)(  1,   1) | 0.203753284 0.203753284 0.203753284 0.000000000 
Par#    13#  IS(  1,  1)(  3,  1)(  1,   1) | 0.031626666 0.031626666 0.031626666 0.000000000 
Par#    14#  IS(  1,  2)(  3,  1)(  1,   1) | 0.120305340 0.120305340 0.120305340 0.000000000 
Par#    15#  IS(  1,  3)(  3,  1)(  1,   1) | 0.137668676 0.137668676 0.137668676 0.000000000 
Par#    16#  IS(  1,  4)(  3,  1)(  1,   1) | 0.415486908 0.415486908 0.415486908 0.000000000 
Par#    17#  IS(  1,  5)(  3,  1)(  1,   1) | 0.091159127 0.091159127 0.091159127 0.000000000 
Par#    18#  IS(  1,  6)(  3,  1)(  1,   1) | 0.203753284 0.203753284 0.203753284 0.000000000 
Par#    19#  IS(  1,  1)(  4,  1)(  1,   1) | 0.031626666 0.031626666 0.031626666 0.000000000 
Par#    20#  IS(  1,  2)(  4,  1)(  1,   1) | 0.120305340 0.120305340 0.120305340 0.000000000 
Par#    21#  IS(  1,  3)(  4,  1)(  1,   1) | 0.137668676 0.137668676 0.137668676 0.000000000 
Par#    22#  IS(  1,  4)(  4,  1)(  1,   1) | 0.415486908 0.415486908 0.415486908 0.000000000 
Par#    23#  IS(  1,  5)(  4,  1)(  1,   1) | 0.091159127 0.091159127 0.091159127 0.000000000 
Par#    24#  IS(  1,  6)(  4,  1)(  1,   1) | 0.203753284 0.203753284 0.203753284 0.000000000 
Par#    25#  IS(  1,  1)(  5,  1)(  1,   1) | 0.031626666 0.031626666 0.031626666 0.000000000 
Par#    26#  IS(  1,  2)(  5,  1)(  1,   1) | 0.120305340 0.120305340 0.120305340 0.000000000 
Par#    27#  IS(  1,  3)(  5,  1)(  1,   1) | 0.137668676 0.137668676 0.137668676 0.000000000 
Par#    28#  IS(  1,  4)(  5,  1)(  1,   1) | 0.415486908 0.415486908 0.415486908 0.000000000 
Par#    29#  IS(  1,  5)(  5,  1)(  1,   1) | 0.091159127 0.091159127 0.091159127 0.000000000 
Par#    30#  IS(  1,  6)(  5,  1)(  1,   1) | 0.203753284 0.203753284 0.203753284 0.000000000 
Par#    31#  IS(  1,  1)(  6,  1)(  1,   1) | 0.031626666 0.031626666 0.031626666 0.000000000 
Par#    32#  IS(  1,  2)(  6,  1)(  1,   1) | 0.120305340 0.120305340 0.120305340 0.000000000 
Par#    33#  IS(  1,  3)(  6,  1)(  1,   1) | 0.137668676 0.137668676 0.137668676 0.000000000 
Par#    34#  IS(  1,  4)(  6,  1)(  1,   1) | 0.415486908 0.415486908 0.415486908 0.000000000 
Par#    35#  IS(  1,  5)(  6,  1)(  1,   1) | 0.091159127 0.091159127 0.091159127 0.000000000 
Par#    36#  IS(  1,  6)(  6,  1)(  1,   1) | 0.203753284 0.203753284 0.203753284 0.000000000 
Par#    37#  IS(  1,  1)(  7,  1)(  1,   1) | 0.031626666 0.031626666 0.031626666 0.000000000 
Par#    38#  IS(  1,  2)(  7,  1)(  1,   1) | 0.120305340 0.120305340 0.120305340 0.000000000 
Par#    39#  IS(  1,  3)(  7,  1)(  1,   1) | 0.137668676 0.137668676 0.137668676 0.000000000 
Par#    40#  IS(  1,  4)(  7,  1)(  1,   1) | 0.415486908 0.415486908 0.415486908 0.000000000 
Par#    41#  IS(  1,  5)(  7,  1)(  1,   1) | 0.091159127 0.091159127 0.091159127 0.000000000 
Par#    42#  IS(  1,  6)(  7,  1)(  1,   1) | 0.203753284 0.203753284 0.203753284 0.000000000 
Par#    43#  IS(  1,  1)(  8,  1)(  1,   1) | 0.031626666 0.031626666 0.031626666 0.000000000 
Par#    44#  IS(  1,  2)(  8,  1)(  1,   1) | 0.120305340 0.120305340 0.120305340 0.000000000 
Par#    45#  IS(  1,  3)(  8,  1)(  1,   1) | 0.137668676 0.137668676 0.137668676 0.000000000 
Par#    46#  IS(  1,  4)(  8,  1)(  1,   1) | 0.415486908 0.415486908 0.415486908 0.000000000 
Par#    47#  IS(  1,  5)(  8,  1)(  1,   1) | 0.091159127 0.091159127 0.091159127 0.000000000 
Par#    48#  IS(  1,  6)(  8,  1)(  1,   1) | 0.203753284 0.203753284 0.203753284 0.000000000 
Par#    49#  IS(  1,  1)(  9,  1)(  1,   1) | 0.031626666 0.031626666 0.031626666 0.000000000 
Par#    50#  IS(  1,  2)(  9,  1)(  1,   1) | 0.120305340 0.120305340 0.120305340 0.000000000 
Par#    51#  IS(  1,  3)(  9,  1)(  1,   1) | 0.137668676 0.137668676 0.137668676 0.000000000 
Par#    52#  IS(  1,  4)(  9,  1)(  1,   1) | 0.415486908 0.415486908 0.415486908 0.000000000 
Par#    53#  IS(  1,  5)(  9,  1)(  1,   1) | 0.091159127 0.091159127 0.091159127 0.000000000 
Par#    54#  IS(  1,  6)(  9,  1)(  1,   1) | 0.203753284 0.203753284 0.203753284 0.000000000 
Par#    55#  IS(  1,  1)( 10,  1)(  1,   1) | 0.031626666 0.031626666 0.031626666 0.000000000 
Par#    56#  IS(  1,  2)( 10,  1)(  1,   1) | 0.120305340 0.120305340 0.120305340 0.000000000 
Par#    57#  IS(  1,  3)( 10,  1)(  1,   1) | 0.137668676 0.137668676 0.137668676 0.000000000 
Par#    58#  IS(  1,  4)( 10,  1)(  1,   1) | 0.415486908 0.415486908 0.415486908 0.000000000 
Par#    59#  IS(  1,  5)( 10,  1)(  1,   1) | 0.091159127 0.091159127 0.091159127 0.000000000 
Par#    60#  IS(  1,  6)( 10,  1)(  1,   1) | 0.203753284 0.203753284 0.203753284 0.000000000 
Par#    61#  IS(  1,  1)( 11,  1)(  1,   1) | 0.031626666 0.031626666 0.031626666 0.000000000 
Par#    62#  IS(  1,  2)( 11,  1)(  1,   1) | 0.120305340 0.120305340 0.120305340 0.000000000 
Par#    63#  IS(  1,  3)( 11,  1)(  1,   1) | 0.137668676 0.137668676 0.137668676 0.000000000 
Par#    64#  IS(  1,  4)( 11,  1)(  1,   1) | 0.415486908 0.415486908 0.415486908 0.000000000 
Par#    65#  IS(  1,  5)( 11,  1)(  1,   1) | 0.091159127 0.091159127 0.091159127 0.000000000 
Par#    66#  IS(  1,  6)( 11,  1)(  1,   1) | 0.203753284 0.203753284 0.203753284 0.000000000 
Par#    67#  IS(  1,  1)( 12,  1)(  1,   1) | 0.031626666 0.031626666 0.031626666 0.000000000 
Par#    68#  IS(  1,  2)( 12,  1)(  1,   1) | 0.120305340 0.120305340 0.120305340 0.000000000 
Par#    69#  IS(  1,  3)( 12,  1)(  1,   1) | 0.137668676 0.137668676 0.137668676 0.000000000 
Par#    70#  IS(  1,  4)( 12,  1)(  1,   1) | 0.415486908 0.415486908 0.415486908 0.000000000 
Par#    71#  IS(  1,  5)( 12,  1)(  1,   1) | 0.091159127 0.091159127 0.091159127 0.000000000 
Par#    72#  IS(  1,  6)( 12,  1)(  1,   1) | 0.203753284 0.203753284 0.203753284 0.000000000 
Par#    73#  IS(  1,  1)( 13,  1)(  1,   1) | 0.031626666 0.031626666 0.031626666 0.000000000 
Par#    74#  IS(  1,  2)( 13,  1)(  1,   1) | 0.120305340 0.120305340 0.120305340 0.000000000 
Par#    75#  IS(  1,  3)( 13,  1)(  1,   1) | 0.137668676 0.137668676 0.137668676 0.000000000 
Par#    76#  IS(  1,  4)( 13,  1)(  1,   1) | 0.415486908 0.415486908 0.415486908 0.000000000 
Par#    77#  IS(  1,  5)( 13,  1)(  1,   1) | 0.091159127 0.091159127 0.091159127 0.000000000 
Par#    78#  IS(  1,  6)( 13,  1)(  1,   1) | 0.203753284 0.203753284 0.203753284 0.000000000 
Par#    79#  IS(  1,  1)( 14,  1)(  1,   1) | 0.031626666 0.031626666 0.031626666 0.000000000 
Par#    80#  IS(  1,  2)( 14,  1)(  1,   1) | 0.120305340 0.120305340 0.120305340 0.000000000 
Par#    81#  IS(  1,  3)( 14,  1)(  1,   1) | 0.137668676 0.137668676 0.137668676 0.000000000 
Par#    82#  IS(  1,  4)( 14,  1)(  1,   1) | 0.415486908 0.415486908 0.415486908 0.000000000 
Par#    83#  IS(  1,  5)( 14,  1)(  1,   1) | 0.091159127 0.091159127 0.091159127 0.000000000 
Par#    84#  IS(  1,  6)( 14,  1)(  1,   1) | 0.203753284 0.203753284 0.203753284 0.000000000 
Par#    85#  IS(  1,  1)( 15,  1)(  1,   1) | 0.031626666 0.031626666 0.031626666 0.000000000 
Par#    86#  IS(  1,  2)( 15,  1)(  1,   1) | 0.120305340 0.120305340 0.120305340 0.000000000 
Par#    87#  IS(  1,  3)( 15,  1)(  1,   1) | 0.137668676 0.137668676 0.137668676 0.000000000 
Par#    88#  IS(  1,  4)( 15,  1)(  1,   1) | 0.415486908 0.415486908 0.415486908 0.000000000 
Par#    89#  IS(  1,  5)( 15,  1)(  1,   1) | 0.091159127 0.091159127 0.091159127 0.000000000 
Par#    90#  IS(  1,  6)( 15,  1)(  1,   1) | 0.203753284 0.203753284 0.203753284 0.000000000 
Par#    91#  IS(  1,  1)( 16,  1)(  1,   1) | 0.031626666 0.031626666 0.031626666 0.000000000 
Par#    92#  IS(  1,  2)( 16,  1)(  1,   1) | 0.120305340 0.120305340 0.120305340 0.000000000 
Par#    93#  IS(  1,  3)( 16,  1)(  1,   1) | 0.137668676 0.137668676 0.137668676 0.000000000 
Par#    94#  IS(  1,  4)( 16,  1)(  1,   1) | 0.415486908 0.415486908 0.415486908 0.000000000 
Par#    95#  IS(  1,  5)( 16,  1)(  1,   1) | 0.091159127 0.091159127 0.091159127 0.000000000 
Par#    96#  IS(  1,  6)( 16,  1)(  1,   1) | 0.203753284 0.203753284 0.203753284 0.000000000 
Par#    97#  IS(  1,  1)( 17,  1)(  1,   1) | 0.031626666 0.031626666 0.031626666 0.000000000 
Par#    98#  IS(  1,  2)( 17,  1)(  1,   1) | 0.120305340 0.120305340 0.120305340 0.000000000 
Par#    99#  IS(  1,  3)( 17,  1)(  1,   1) | 0.137668676 0.137668676 0.137668676 0.000000000 
Par#   100#  IS(  1,  4)( 17,  1)(  1,   1) | 0.415486908 0.415486908 0.415486908 0.000000000 
Par#   101#  IS(  1,  5)( 17,  1)(  1,   1) | 0.091159127 0.091159127 0.091159127 0.000000000 
Par#   102#  IS(  1,  6)( 17,  1)(  1,   1) | 0.203753284 0.203753284 0.203753284 0.000000000 
Par#   103#  IS(  1,  1)( 18,  1)(  1,   1) | 0.031626666 0.031626666 0.031626666 0.000000000 
Par#   104#  IS(  1,  2)( 18,  1)(  1,   1) | 0.120305340 0.120305340 0.120305340 0.000000000 
Par#   105#  IS(  1,  3)( 18,  1)(  1,   1) | 0.137668676 0.137668676 0.137668676 0.000000000 
Par#   106#  IS(  1,  4)( 18,  1)(  1,   1) | 0.415486908 0.415486908 0.415486908 0.000000000 
Par#   107#  IS(  1,  5)( 18,  1)(  1,   1) | 0.091159127 0.091159127 0.091159127 0.000000000 
Par#   108#  IS(  1,  6)( 18,  1)(  1,   1) | 0.203753284 0.203753284 0.203753284 0.000000000 
Par#   109#  IS(  1,  1)( 19,  1)(  1,   1) | 0.031626666 0.031626666 0.031626666 0.000000000 
Par#   110#  IS(  1,  2)( 19,  1)(  1,   1) | 0.120305340 0.120305340 0.120305340 0.000000000 
Par#   111#  IS(  1,  3)( 19,  1)(  1,   1) | 0.137668676 0.137668676 0.137668676 0.000000000 
Par#   112#  IS(  1,  4)( 19,  1)(  1,   1) | 0.415486908 0.415486908 0.415486908 0.000000000 
Par#   113#  IS(  1,  5)( 19,  1)(  1,   1) | 0.091159127 0.091159127 0.091159127 0.000000000 
Par#   114#  IS(  1,  6)( 19,  1)(  1,   1) | 0.203753284 0.203753284 0.203753284 0.000000000 
Par#   115#  IS(  1,  1)( 20,  1)(  1,   1) | 0.031626666 0.031626666 0.031626666 0.000000000 
Par#   116#  IS(  1,  2)( 20,  1)(  1,   1) | 0.120305340 0.120305340 0.120305340 0.000000000 
Par#   117#  IS(  1,  3)( 20,  1)(  1,   1) | 0.137668676 0.137668676 0.137668676 0.000000000 
Par#   118#  IS(  1,  4)( 20,  1)(  1,   1) | 0.415486908 0.415486908 0.415486908 0.000000000 
Par#   119#  IS(  1,  5)( 20,  1)(  1,   1) | 0.091159127 0.091159127 0.091159127 0.000000000 
Par#   120#  IS(  1,  6)( 20,  1)(  1,   1) | 0.203753284 0.203753284 0.203753284 0.000000000 
Par#   121#  IS(  1,  1)( 21,  1)(  1,   1) | 0.031626666 0.031626666 0.031626666 0.000000000 
Par#   122#  IS(  1,  2)( 21,  1)(  1,   1) | 0.120305340 0.120305340 0.120305340 0.000000000 
Par#   123#  IS(  1,  3)( 21,  1)(  1,   1) | 0.137668676 0.137668676 0.137668676 0.000000000 
Par#   124#  IS(  1,  4)( 21,  1)(  1,   1) | 0.415486908 0.415486908 0.415486908 0.000000000 
Par#   125#  IS(  1,  5)( 21,  1)(  1,   1) | 0.091159127 0.091159127 0.091159127 0.000000000 
Par#   126#  IS(  1,  6)( 21,  1)(  1,   1) | 0.203753284 0.203753284 0.203753284 0.000000000 
Par#   127#  IS(  1,  1)( 22,  1)(  1,   1) | 0.031626666 0.031626666 0.031626666 0.000000000 
Par#   128#  IS(  1,  2)( 22,  1)(  1,   1) | 0.120305340 0.120305340 0.120305340 0.000000000 
Par#   129#  IS(  1,  3)( 22,  1)(  1,   1) | 0.137668676 0.137668676 0.137668676 0.000000000 
Par#   130#  IS(  1,  4)( 22,  1)(  1,   1) | 0.415486908 0.415486908 0.415486908 0.000000000 
Par#   131#  IS(  1,  5)( 22,  1)(  1,   1) | 0.091159127 0.091159127 0.091159127 0.000000000 
Par#   132#  IS(  1,  6)( 22,  1)(  1,   1) | 0.203753284 0.203753284 0.203753284 0.000000000 
Par#   133#  IS(  1,  1)( 23,  1)(  1,   1) | 0.031626666 0.031626666 0.031626666 0.000000000 
Par#   134#  IS(  1,  2)( 23,  1)(  1,   1) | 0.120305340 0.120305340 0.120305340 0.000000000 
Par#   135#  IS(  1,  3)( 23,  1)(  1,   1) | 0.137668676 0.137668676 0.137668676 0.000000000 
Par#   136#  IS(  1,  4)( 23,  1)(  1,   1) | 0.415486908 0.415486908 0.415486908 0.000000000 
Par#   137#  IS(  1,  5)( 23,  1)(  1,   1) | 0.091159127 0.091159127 0.091159127 0.000000000 
Par#   138#  IS(  1,  6)( 23,  1)(  1,   1) | 0.203753284 0.203753284 0.203753284 0.000000000 
Par#   139#  IS(  1,  1)( 24,  1)(  1,   1) | 0.031626666 0.031626666 0.031626666 0.000000000 
Par#   140#  IS(  1,  2)( 24,  1)(  1,   1) | 0.120305340 0.120305340 0.120305340 0.000000000 
Par#   141#  IS(  1,  3)( 24,  1)(  1,   1) | 0.137668676 0.137668676 0.137668676 0.000000000 
Par#   142#  IS(  1,  4)( 24,  1)(  1,   1) | 0.415486908 0.415486908 0.415486908 0.000000000 
Par#   143#  IS(  1,  5)( 24,  1)(  1,   1) | 0.091159127 0.091159127 0.091159127 0.000000000 
Par#   144#  IS(  1,  6)( 24,  1)(  1,   1) | 0.203753284 0.203753284 0.203753284 0.000000000 
Par#   145#  IS(  1,  1)( 25,  1)(  1,   1) | 0.031626666 0.031626666 0.031626666 0.000000000 
Par#   146#  IS(  1,  2)( 25,  1)(  1,   1) | 0.120305340 0.120305340 0.120305340 0.000000000 
Par#   147#  IS(  1,  3)( 25,  1)(  1,   1) | 0.137668676 0.137668676 0.137668676 0.000000000 
Par#   148#  IS(  1,  4)( 25,  1)(  1,   1) | 0.415486908 0.415486908 0.415486908 0.000000000 
Par#   149#  IS(  1,  5)( 25,  1)(  1,   1) | 0.091159127 0.091159127 0.091159127 0.000000000 
Par#   150#  IS(  1,  6)( 25,  1)(  1,   1) | 0.203753284 0.203753284 0.203753284 0.000000000 
Par#   151#  IS(  1,  1)( 26,  1)(  1,   1) | 0.031626666 0.031626666 0.031626666 0.000000000 
Par#   152#  IS(  1,  2)( 26,  1)(  1,   1) | 0.120305340 0.120305340 0.120305340 0.000000000 
Par#   153#  IS(  1,  3)( 26,  1)(  1,   1) | 0.137668676 0.137668676 0.137668676 0.000000000 
Par#   154#  IS(  1,  4)( 26,  1)(  1,   1) | 0.415486908 0.415486908 0.415486908 0.000000000 
Par#   155#  IS(  1,  5)( 26,  1)(  1,   1) | 0.091159127 0.091159127 0.091159127 0.000000000 
Par#   156#  IS(  1,  6)( 26,  1)(  1,   1) | 0.203753284 0.203753284 0.203753284 0.000000000 
Par#   157#  IS(  1,  1)( 27,  1)(  1,   1) | 0.031626666 0.031626666 0.031626666 0.000000000 
Par#   158#  IS(  1,  2)( 27,  1)(  1,   1) | 0.120305340 0.120305340 0.120305340 0.000000000 
Par#   159#  IS(  1,  3)( 27,  1)(  1,   1) | 0.137668676 0.137668676 0.137668676 0.000000000 
Par#   160#  IS(  1,  4)( 27,  1)(  1,   1) | 0.415486908 0.415486908 0.415486908 0.000000000 
Par#   161#  IS(  1,  5)( 27,  1)(  1,   1) | 0.091159127 0.091159127 0.091159127 0.000000000 
Par#   162#  IS(  1,  6)( 27,  1)(  1,   1) | 0.203753284 0.203753284 0.203753284 0.000000000 
Par#   163#  IS(  1,  1)( 28,  1)(  1,   1) | 0.031626666 0.031626666 0.031626666 0.000000000 
Par#   164#  IS(  1,  2)( 28,  1)(  1,   1) | 0.120305340 0.120305340 0.120305340 0.000000000 
Par#   165#  IS(  1,  3)( 28,  1)(  1,   1) | 0.137668676 0.137668676 0.137668676 0.000000000 
Par#   166#  IS(  1,  4)( 28,  1)(  1,   1) | 0.415486908 0.415486908 0.415486908 0.000000000 
Par#   167#  IS(  1,  5)( 28,  1)(  1,   1) | 0.091159127 0.091159127 0.091159127 0.000000000 
Par#   168#  IS(  1,  6)( 28,  1)(  1,   1) | 0.203753284 0.203753284 0.203753284 0.000000000 
Par#   169#  IS(  1,  1)( 29,  1)(  1,   1) | 0.031626666 0.031626666 0.031626666 0.000000000 
Par#   170#  IS(  1,  2)( 29,  1)(  1,   1) | 0.120305340 0.120305340 0.120305340 0.000000000 
Par#   171#  IS(  1,  3)( 29,  1)(  1,   1) | 0.137668676 0.137668676 0.137668676 0.000000000 
Par#   172#  IS(  1,  4)( 29,  1)(  1,   1) | 0.415486908 0.415486908 0.415486908 0.000000000 
Par#   173#  IS(  1,  5)( 29,  1)(  1,   1) | 0.091159127 0.091159127 0.091159127 0.000000000 
Par#   174#  IS(  1,  6)( 29,  1)(  1,   1) | 0.203753284 0.203753284 0.203753284 0.000000000 
Par#   175#  IS(  1,  1)( 30,  1)(  1,   1) | 0.031626666 0.031626666 0.031626666 0.000000000 
Par#   176#  IS(  1,  2)( 30,  1)(  1,   1) | 0.120305340 0.120305340 0.120305340 0.000000000 
Par#   177#  IS(  1,  3)( 30,  1)(  1,   1) | 0.137668676 0.137668676 0.137668676 0.000000000 
Par#   178#  IS(  1,  4)( 30,  1)(  1,   1) | 0.415486908 0.415486908 0.415486908 0.000000000 
Par#   179#  IS(  1,  5)( 30,  1)(  1,   1) | 0.091159127 0.091159127 0.091159127 0.000000000 
Par#   180#  IS(  1,  6)( 30,  1)(  1,   1) | 0.203753284 0.203753284 0.203753284 0.000000000 
Par#   181#  IS(  1,  1)( 31,  1)(  1,   1) | 0.031626666 0.031626666 0.031626666 0.000000000 
Par#   182#  IS(  1,  2)( 31,  1)(  1,   1) | 0.120305340 0.120305340 0.120305340 0.000000000 
Par#   183#  IS(  1,  3)( 31,  1)(  1,   1) | 0.137668676 0.137668676 0.137668676 0.000000000 
Par#   184#  IS(  1,  4)( 31,  1)(  1,   1) | 0.415486908 0.415486908 0.415486908 0.000000000 
Par#   185#  IS(  1,  5)( 31,  1)(  1,   1) | 0.091159127 0.091159127 0.091159127 0.000000000 
Par#   186#  IS(  1,  6)( 31,  1)(  1,   1) | 0.203753284 0.203753284 0.203753284 0.000000000 
Par#   187#  IS(  1,  1)( 32,  1)(  1,   1) | 0.031626666 0.031626666 0.031626666 0.000000000 
Par#   188#  IS(  1,  2)( 32,  1)(  1,   1) | 0.120305340 0.120305340 0.120305340 0.000000000 
Par#   189#  IS(  1,  3)( 32,  1)(  1,   1) | 0.137668676 0.137668676 0.137668676 0.000000000 
Par#   190#  IS(  1,  4)( 32,  1)(  1,   1) | 0.415486908 0.415486908 0.415486908 0.000000000 
Par#   191#  IS(  1,  5)( 32,  1)(  1,   1) | 0.091159127 0.091159127 0.091159127 0.000000000 
Par#   192#  IS(  1,  6)( 32,  1)(  1,   1) | 0.203753284 0.203753284 0.203753284 0.000000000 
Par#   193#  IS(  1,  1)( 33,  1)(  1,   1) | 0.031626666 0.031626666 0.031626666 0.000000000 
Par#   194#  IS(  1,  2)( 33,  1)(  1,   1) | 0.120305340 0.120305340 0.120305340 0.000000000 
Par#   195#  IS(  1,  3)( 33,  1)(  1,   1) | 0.137668676 0.137668676 0.137668676 0.000000000 
Par#   196#  IS(  1,  4)( 33,  1)(  1,   1) | 0.415486908 0.415486908 0.415486908 0.000000000 
Par#   197#  IS(  1,  5)( 33,  1)(  1,   1) | 0.091159127 0.091159127 0.091159127 0.000000000 
Par#   198#  IS(  1,  6)( 33,  1)(  1,   1) | 0.203753284 0.203753284 0.203753284 0.000000000 
Par#   199#  IS(  1,  1)( 34,  1)(  1,   1) | 0.031626666 0.031626666 0.031626666 0.000000000 
Par#   200#  IS(  1,  2)( 34,  1)(  1,   1) | 0.120305340 0.120305340 0.120305340 0.000000000 
Par#   201#  IS(  1,  3)( 34,  1)(  1,   1) | 0.137668676 0.137668676 0.137668676 0.000000000 
Par#   202#  IS(  1,  4)( 34,  1)(  1,   1) | 0.415486908 0.415486908 0.415486908 0.000000000 
Par#   203#  IS(  1,  5)( 34,  1)(  1,   1) | 0.091159127 0.091159127 0.091159127 0.000000000 
Par#   204#  IS(  1,  6)( 34,  1)(  1,   1) | 0.203753284 0.203753284 0.203753284 0.000000000 
Par#   205#  IS(  1,  1)( 35,  1)(  1,   1) | 0.031626666 0.031626666 0.031626666 0.000000000 
Par#   206#  IS(  1,  2)( 35,  1)(  1,   1) | 0.120305340 0.120305340 0.120305340 0.000000000 
Par#   207#  IS(  1,  3)( 35,  1)(  1,   1) | 0.137668676 0.137668676 0.137668676 0.000000000 
Par#   208#  IS(  1,  4)( 35,  1)(  1,   1) | 0.415486908 0.415486908 0.415486908 0.000000000 
Par#   209#  IS(  1,  5)( 35,  1)(  1,   1) | 0.091159127 0.091159127 0.091159127 0.000000000 
Par#   210#  IS(  1,  6)( 35,  1)(  1,   1) | 0.203753284 0.203753284 0.203753284 0.000000000 
Par#   211#  IS(  1,  1)( 36,  1)(  1,   1) | 0.031626666 0.031626666 0.031626666 0.000000000 
Par#   212#  IS(  1,  2)( 36,  1)(  1,   1) | 0.120305340 0.120305340 0.120305340 0.000000000 
Par#   213#  IS(  1,  3)( 36,  1)(  1,   1) | 0.137668676 0.137668676 0.137668676 0.000000000 
Par#   214#  IS(  1,  4)( 36,  1)(  1,   1) | 0.415486908 0.415486908 0.415486908 0.000000000 
Par#   215#  IS(  1,  5)( 36,  1)(  1,   1) | 0.091159127 0.091159127 0.091159127 0.000000000 
Par#   216#  IS(  1,  6)( 36,  1)(  1,   1) | 0.203753284 0.203753284 0.203753284 0.000000000 
Par#   217#  IS(  1,  1)( 37,  1)(  1,   1) | 0.031626666 0.031626666 0.031626666 0.000000000 
Par#   218#  IS(  1,  2)( 37,  1)(  1,   1) | 0.120305340 0.120305340 0.120305340 0.000000000 
Par#   219#  IS(  1,  3)( 37,  1)(  1,   1) | 0.137668676 0.137668676 0.137668676 0.000000000 
Par#   220#  IS(  1,  4)( 37,  1)(  1,   1) | 0.415486908 0.415486908 0.415486908 0.000000000 
Par#   221#  IS(  1,  5)( 37,  1)(  1,   1) | 0.091159127 0.091159127 0.091159127 0.000000000 
Par#   222#  IS(  1,  6)( 37,  1)(  1,   1) | 0.203753284 0.203753284 0.203753284 0.000000000 
Par#   223#  IS(  1,  1)( 38,  1)(  1,   1) | 0.031626666 0.031626666 0.031626666 0.000000000 
Par#   224#  IS(  1,  2)( 38,  1)(  1,   1) | 0.120305340 0.120305340 0.120305340 0.000000000 
Par#   225#  IS(  1,  3)( 38,  1)(  1,   1) | 0.137668676 0.137668676 0.137668676 0.000000000 
Par#   226#  IS(  1,  4)( 38,  1)(  1,   1) | 0.415486908 0.415486908 0.415486908 0.000000000 
Par#   227#  IS(  1,  5)( 38,  1)(  1,   1) | 0.091159127 0.091159127 0.091159127 0.000000000 
Par#   228#  IS(  1,  6)( 38,  1)(  1,   1) | 0.203753284 0.203753284 0.203753284 0.000000000 
Par#   229#  IS(  1,  1)(  1,  1)(  2,   1) | 0.032081294 0.032081294 0.032081294 0.000000000 
Par#   230#  IS(  1,  2)(  1,  1)(  2,   1) | 0.122034711 0.122034711 0.122034711 0.000000000 
Par#   231#  IS(  1,  3)(  1,  1)(  2,   1) | 0.139647642 0.139647642 0.139647642 0.000000000 
Par#   232#  IS(  1,  4)(  1,  1)(  2,   1) | 0.421459469 0.421459469 0.421459469 0.000000000 
Par#   233#  IS(  1,  5)(  1,  1)(  2,   1) | 0.092469525 0.092469525 0.092469525 0.000000000 
Par#   234#  IS(  1,  6)(  1,  1)(  2,   1) | 0.192307358 0.192307358 0.192307358 0.000000000 
Par#   235#  IS(  1,  1)(  2,  1)(  2,   1) | 0.032081294 0.032081294 0.032081294 0.000000000 
Par#   236#  IS(  1,  2)(  2,  1)(  2,   1) | 0.122034711 0.122034711 0.122034711 0.000000000 
Par#   237#  IS(  1,  3)(  2,  1)(  2,   1) | 0.139647642 0.139647642 0.139647642 0.000000000 
Par#   238#  IS(  1,  4)(  2,  1)(  2,   1) | 0.421459469 0.421459469 0.421459469 0.000000000 
Par#   239#  IS(  1,  5)(  2,  1)(  2,   1) | 0.092469525 0.092469525 0.092469525 0.000000000 
Par#   240#  IS(  1,  6)(  2,  1)(  2,   1) | 0.192307358 0.192307358 0.192307358 0.000000000 
Par#   241#  IS(  1,  1)(  3,  1)(  2,   1) | 0.032081294 0.032081294 0.032081294 0.000000000 
Par#   242#  IS(  1,  2)(  3,  1)(  2,   1) | 0.122034711 0.122034711 0.122034711 0.000000000 
Par#   243#  IS(  1,  3)(  3,  1)(  2,   1) | 0.139647642 0.139647642 0.139647642 0.000000000 
Par#   244#  IS(  1,  4)(  3,  1)(  2,   1) | 0.421459469 0.421459469 0.421459469 0.000000000 
Par#   245#  IS(  1,  5)(  3,  1)(  2,   1) | 0.092469525 0.092469525 0.092469525 0.000000000 
Par#   246#  IS(  1,  6)(  3,  1)(  2,   1) | 0.192307358 0.192307358 0.192307358 0.000000000 
Par#   247#  IS(  1,  1)(  4,  1)(  2,   1) | 0.032081294 0.032081294 0.032081294 0.000000000 
Par#   248#  IS(  1,  2)(  4,  1)(  2,   1) | 0.122034711 0.122034711 0.122034711 0.000000000 
Par#   249#  IS(  1,  3)(  4,  1)(  2,   1) | 0.139647642 0.139647642 0.139647642 0.000000000 
Par#   250#  IS(  1,  4)(  4,  1)(  2,   1) | 0.421459469 0.421459469 0.421459469 0.000000000 
Par#   251#  IS(  1,  5)(  4,  1)(  2,   1) | 0.092469525 0.092469525 0.092469525 0.000000000 
Par#   252#  IS(  1,  6)(  4,  1)(  2,   1) | 0.192307358 0.192307358 0.192307358 0.000000000 
Par#   253#  IS(  1,  1)(  5,  1)(  2,   1) | 0.032081294 0.032081294 0.032081294 0.000000000 
Par#   254#  IS(  1,  2)(  5,  1)(  2,   1) | 0.122034711 0.122034711 0.122034711 0.000000000 
Par#   255#  IS(  1,  3)(  5,  1)(  2,   1) | 0.139647642 0.139647642 0.139647642 0.000000000 
Par#   256#  IS(  1,  4)(  5,  1)(  2,   1) | 0.421459469 0.421459469 0.421459469 0.000000000 
Par#   257#  IS(  1,  5)(  5,  1)(  2,   1) | 0.092469525 0.092469525 0.092469525 0.000000000 
Par#   258#  IS(  1,  6)(  5,  1)(  2,   1) | 0.192307358 0.192307358 0.192307358 0.000000000 
Par#   259#  IS(  1,  1)(  6,  1)(  2,   1) | 0.032081294 0.032081294 0.032081294 0.000000000 
Par#   260#  IS(  1,  2)(  6,  1)(  2,   1) | 0.122034711 0.122034711 0.122034711 0.000000000 
Par#   261#  IS(  1,  3)(  6,  1)(  2,   1) | 0.139647642 0.139647642 0.139647642 0.000000000 
Par#   262#  IS(  1,  4)(  6,  1)(  2,   1) | 0.421459469 0.421459469 0.421459469 0.000000000 
Par#   263#  IS(  1,  5)(  6,  1)(  2,   1) | 0.092469525 0.092469525 0.092469525 0.000000000 
Par#   264#  IS(  1,  6)(  6,  1)(  2,   1) | 0.192307358 0.192307358 0.192307358 0.000000000 
Par#   265#  IS(  1,  1)(  7,  1)(  2,   1) | 0.032081294 0.032081294 0.032081294 0.000000000 
Par#   266#  IS(  1,  2)(  7,  1)(  2,   1) | 0.122034711 0.122034711 0.122034711 0.000000000 
Par#   267#  IS(  1,  3)(  7,  1)(  2,   1) | 0.139647642 0.139647642 0.139647642 0.000000000 
Par#   268#  IS(  1,  4)(  7,  1)(  2,   1) | 0.421459469 0.421459469 0.421459469 0.000000000 
Par#   269#  IS(  1,  5)(  7,  1)(  2,   1) | 0.092469525 0.092469525 0.092469525 0.000000000 
Par#   270#  IS(  1,  6)(  7,  1)(  2,   1) | 0.192307358 0.192307358 0.192307358 0.000000000 
Par#   271#  IS(  1,  1)(  8,  1)(  2,   1) | 0.032081294 0.032081294 0.032081294 0.000000000 
Par#   272#  IS(  1,  2)(  8,  1)(  2,   1) | 0.122034711 0.122034711 0.122034711 0.000000000 
Par#   273#  IS(  1,  3)(  8,  1)(  2,   1) | 0.139647642 0.139647642 0.139647642 0.000000000 
Par#   274#  IS(  1,  4)(  8,  1)(  2,   1) | 0.421459469 0.421459469 0.421459469 0.000000000 
Par#   275#  IS(  1,  5)(  8,  1)(  2,   1) | 0.092469525 0.092469525 0.092469525 0.000000000 
Par#   276#  IS(  1,  6)(  8,  1)(  2,   1) | 0.192307358 0.192307358 0.192307358 0.000000000 
Par#   277#  IS(  1,  1)(  9,  1)(  2,   1) | 0.032081294 0.032081294 0.032081294 0.000000000 
Par#   278#  IS(  1,  2)(  9,  1)(  2,   1) | 0.122034711 0.122034711 0.122034711 0.000000000 
Par#   279#  IS(  1,  3)(  9,  1)(  2,   1) | 0.139647642 0.139647642 0.139647642 0.000000000 
Par#   280#  IS(  1,  4)(  9,  1)(  2,   1) | 0.421459469 0.421459469 0.421459469 0.000000000 
Par#   281#  IS(  1,  5)(  9,  1)(  2,   1) | 0.092469525 0.092469525 0.092469525 0.000000000 
Par#   282#  IS(  1,  6)(  9,  1)(  2,   1) | 0.192307358 0.192307358 0.192307358 0.000000000 
Par#   283#  IS(  1,  1)( 10,  1)(  2,   1) | 0.032081294 0.032081294 0.032081294 0.000000000 
Par#   284#  IS(  1,  2)( 10,  1)(  2,   1) | 0.122034711 0.122034711 0.122034711 0.000000000 
Par#   285#  IS(  1,  3)( 10,  1)(  2,   1) | 0.139647642 0.139647642 0.139647642 0.000000000 
Par#   286#  IS(  1,  4)( 10,  1)(  2,   1) | 0.421459469 0.421459469 0.421459469 0.000000000 
Par#   287#  IS(  1,  5)( 10,  1)(  2,   1) | 0.092469525 0.092469525 0.092469525 0.000000000 
Par#   288#  IS(  1,  6)( 10,  1)(  2,   1) | 0.192307358 0.192307358 0.192307358 0.000000000 
Par#   289#  IS(  1,  1)( 11,  1)(  2,   1) | 0.032081294 0.032081294 0.032081294 0.000000000 
Par#   290#  IS(  1,  2)( 11,  1)(  2,   1) | 0.122034711 0.122034711 0.122034711 0.000000000 
Par#   291#  IS(  1,  3)( 11,  1)(  2,   1) | 0.139647642 0.139647642 0.139647642 0.000000000 
Par#   292#  IS(  1,  4)( 11,  1)(  2,   1) | 0.421459469 0.421459469 0.421459469 0.000000000 
Par#   293#  IS(  1,  5)( 11,  1)(  2,   1) | 0.092469525 0.092469525 0.092469525 0.000000000 
Par#   294#  IS(  1,  6)( 11,  1)(  2,   1) | 0.192307358 0.192307358 0.192307358 0.000000000 
Par#   295#  IS(  1,  1)( 12,  1)(  2,   1) | 0.032081294 0.032081294 0.032081294 0.000000000 
Par#   296#  IS(  1,  2)( 12,  1)(  2,   1) | 0.122034711 0.122034711 0.122034711 0.000000000 
Par#   297#  IS(  1,  3)( 12,  1)(  2,   1) | 0.139647642 0.139647642 0.139647642 0.000000000 
Par#   298#  IS(  1,  4)( 12,  1)(  2,   1) | 0.421459469 0.421459469 0.421459469 0.000000000 
Par#   299#  IS(  1,  5)( 12,  1)(  2,   1) | 0.092469525 0.092469525 0.092469525 0.000000000 
Par#   300#  IS(  1,  6)( 12,  1)(  2,   1) | 0.192307358 0.192307358 0.192307358 0.000000000 
Par#   301#  IS(  1,  1)( 13,  1)(  2,   1) | 0.032081294 0.032081294 0.032081294 0.000000000 
Par#   302#  IS(  1,  2)( 13,  1)(  2,   1) | 0.122034711 0.122034711 0.122034711 0.000000000 
Par#   303#  IS(  1,  3)( 13,  1)(  2,   1) | 0.139647642 0.139647642 0.139647642 0.000000000 
Par#   304#  IS(  1,  4)( 13,  1)(  2,   1) | 0.421459469 0.421459469 0.421459469 0.000000000 
Par#   305#  IS(  1,  5)( 13,  1)(  2,   1) | 0.092469525 0.092469525 0.092469525 0.000000000 
Par#   306#  IS(  1,  6)( 13,  1)(  2,   1) | 0.192307358 0.192307358 0.192307358 0.000000000 
Par#   307#  IS(  1,  1)( 14,  1)(  2,   1) | 0.032081294 0.032081294 0.032081294 0.000000000 
Par#   308#  IS(  1,  2)( 14,  1)(  2,   1) | 0.122034711 0.122034711 0.122034711 0.000000000 
Par#   309#  IS(  1,  3)( 14,  1)(  2,   1) | 0.139647642 0.139647642 0.139647642 0.000000000 
Par#   310#  IS(  1,  4)( 14,  1)(  2,   1) | 0.421459469 0.421459469 0.421459469 0.000000000 
Par#   311#  IS(  1,  5)( 14,  1)(  2,   1) | 0.092469525 0.092469525 0.092469525 0.000000000 
Par#   312#  IS(  1,  6)( 14,  1)(  2,   1) | 0.192307358 0.192307358 0.192307358 0.000000000 
Par#   313#  IS(  1,  1)( 15,  1)(  2,   1) | 0.032081294 0.032081294 0.032081294 0.000000000 
Par#   314#  IS(  1,  2)( 15,  1)(  2,   1) | 0.122034711 0.122034711 0.122034711 0.000000000 
Par#   315#  IS(  1,  3)( 15,  1)(  2,   1) | 0.139647642 0.139647642 0.139647642 0.000000000 
Par#   316#  IS(  1,  4)( 15,  1)(  2,   1) | 0.421459469 0.421459469 0.421459469 0.000000000 
Par#   317#  IS(  1,  5)( 15,  1)(  2,   1) | 0.092469525 0.092469525 0.092469525 0.000000000 
Par#   318#  IS(  1,  6)( 15,  1)(  2,   1) | 0.192307358 0.192307358 0.192307358 0.000000000 
Par#   319#  IS(  1,  1)( 16,  1)(  2,   1) | 0.032081294 0.032081294 0.032081294 0.000000000 
Par#   320#  IS(  1,  2)( 16,  1)(  2,   1) | 0.122034711 0.122034711 0.122034711 0.000000000 
Par#   321#  IS(  1,  3)( 16,  1)(  2,   1) | 0.139647642 0.139647642 0.139647642 0.000000000 
Par#   322#  IS(  1,  4)( 16,  1)(  2,   1) | 0.421459469 0.421459469 0.421459469 0.000000000 
Par#   323#  IS(  1,  5)( 16,  1)(  2,   1) | 0.092469525 0.092469525 0.092469525 0.000000000 
Par#   324#  IS(  1,  6)( 16,  1)(  2,   1) | 0.192307358 0.192307358 0.192307358 0.000000000 
Par#   325#  IS(  1,  1)( 17,  1)(  2,   1) | 0.032081294 0.032081294 0.032081294 0.000000000 
Par#   326#  IS(  1,  2)( 17,  1)(  2,   1) | 0.122034711 0.122034711 0.122034711 0.000000000 
Par#   327#  IS(  1,  3)( 17,  1)(  2,   1) | 0.139647642 0.139647642 0.139647642 0.000000000 
Par#   328#  IS(  1,  4)( 17,  1)(  2,   1) | 0.421459469 0.421459469 0.421459469 0.000000000 
Par#   329#  IS(  1,  5)( 17,  1)(  2,   1) | 0.092469525 0.092469525 0.092469525 0.000000000 
Par#   330#  IS(  1,  6)( 17,  1)(  2,   1) | 0.192307358 0.192307358 0.192307358 0.000000000 
Par#   331#  IS(  1,  1)( 18,  1)(  2,   1) | 0.032081294 0.032081294 0.032081294 0.000000000 
Par#   332#  IS(  1,  2)( 18,  1)(  2,   1) | 0.122034711 0.122034711 0.122034711 0.000000000 
Par#   333#  IS(  1,  3)( 18,  1)(  2,   1) | 0.139647642 0.139647642 0.139647642 0.000000000 
Par#   334#  IS(  1,  4)( 18,  1)(  2,   1) | 0.421459469 0.421459469 0.421459469 0.000000000 
Par#   335#  IS(  1,  5)( 18,  1)(  2,   1) | 0.092469525 0.092469525 0.092469525 0.000000000 
Par#   336#  IS(  1,  6)( 18,  1)(  2,   1) | 0.192307358 0.192307358 0.192307358 0.000000000 
Par#   337#  IS(  1,  1)( 19,  1)(  2,   1) | 0.032081294 0.032081294 0.032081294 0.000000000 
Par#   338#  IS(  1,  2)( 19,  1)(  2,   1) | 0.122034711 0.122034711 0.122034711 0.000000000 
Par#   339#  IS(  1,  3)( 19,  1)(  2,   1) | 0.139647642 0.139647642 0.139647642 0.000000000 
Par#   340#  IS(  1,  4)( 19,  1)(  2,   1) | 0.421459469 0.421459469 0.421459469 0.000000000 
Par#   341#  IS(  1,  5)( 19,  1)(  2,   1) | 0.092469525 0.092469525 0.092469525 0.000000000 
Par#   342#  IS(  1,  6)( 19,  1)(  2,   1) | 0.192307358 0.192307358 0.192307358 0.000000000 
Par#   343#  IS(  1,  1)( 20,  1)(  2,   1) | 0.032081294 0.032081294 0.032081294 0.000000000 
Par#   344#  IS(  1,  2)( 20,  1)(  2,   1) | 0.122034711 0.122034711 0.122034711 0.000000000 
Par#   345#  IS(  1,  3)( 20,  1)(  2,   1) | 0.139647642 0.139647642 0.139647642 0.000000000 
Par#   346#  IS(  1,  4)( 20,  1)(  2,   1) | 0.421459469 0.421459469 0.421459469 0.000000000 
Par#   347#  IS(  1,  5)( 20,  1)(  2,   1) | 0.092469525 0.092469525 0.092469525 0.000000000 
Par#   348#  IS(  1,  6)( 20,  1)(  2,   1) | 0.192307358 0.192307358 0.192307358 0.000000000 
Par#   349#  IS(  1,  1)( 21,  1)(  2,   1) | 0.032081294 0.032081294 0.032081294 0.000000000 
Par#   350#  IS(  1,  2)( 21,  1)(  2,   1) | 0.122034711 0.122034711 0.122034711 0.000000000 
Par#   351#  IS(  1,  3)( 21,  1)(  2,   1) | 0.139647642 0.139647642 0.139647642 0.000000000 
Par#   352#  IS(  1,  4)( 21,  1)(  2,   1) | 0.421459469 0.421459469 0.421459469 0.000000000 
Par#   353#  IS(  1,  5)( 21,  1)(  2,   1) | 0.092469525 0.092469525 0.092469525 0.000000000 
Par#   354#  IS(  1,  6)( 21,  1)(  2,   1) | 0.192307358 0.192307358 0.192307358 0.000000000 
Par#   355#  IS(  1,  1)( 22,  1)(  2,   1) | 0.032081294 0.032081294 0.032081294 0.000000000 
Par#   356#  IS(  1,  2)( 22,  1)(  2,   1) | 0.122034711 0.122034711 0.122034711 0.000000000 
Par#   357#  IS(  1,  3)( 22,  1)(  2,   1) | 0.139647642 0.139647642 0.139647642 0.000000000 
Par#   358#  IS(  1,  4)( 22,  1)(  2,   1) | 0.421459469 0.421459469 0.421459469 0.000000000 
Par#   359#  IS(  1,  5)( 22,  1)(  2,   1) | 0.092469525 0.092469525 0.092469525 0.000000000 
Par#   360#  IS(  1,  6)( 22,  1)(  2,   1) | 0.192307358 0.192307358 0.192307358 0.000000000 
Par#   361#  IS(  1,  1)( 23,  1)(  2,   1) | 0.032081294 0.032081294 0.032081294 0.000000000 
Par#   362#  IS(  1,  2)( 23,  1)(  2,   1) | 0.122034711 0.122034711 0.122034711 0.000000000 
Par#   363#  IS(  1,  3)( 23,  1)(  2,   1) | 0.139647642 0.139647642 0.139647642 0.000000000 
Par#   364#  IS(  1,  4)( 23,  1)(  2,   1) | 0.421459469 0.421459469 0.421459469 0.000000000 
Par#   365#  IS(  1,  5)( 23,  1)(  2,   1) | 0.092469525 0.092469525 0.092469525 0.000000000 
Par#   366#  IS(  1,  6)( 23,  1)(  2,   1) | 0.192307358 0.192307358 0.192307358 0.000000000 
Par#   367#  IS(  1,  1)( 24,  1)(  2,   1) | 0.032081294 0.032081294 0.032081294 0.000000000 
Par#   368#  IS(  1,  2)( 24,  1)(  2,   1) | 0.122034711 0.122034711 0.122034711 0.000000000 
Par#   369#  IS(  1,  3)( 24,  1)(  2,   1) | 0.139647642 0.139647642 0.139647642 0.000000000 
Par#   370#  IS(  1,  4)( 24,  1)(  2,   1) | 0.421459469 0.421459469 0.421459469 0.000000000 
Par#   371#  IS(  1,  5)( 24,  1)(  2,   1) | 0.092469525 0.092469525 0.092469525 0.000000000 
Par#   372#  IS(  1,  6)( 24,  1)(  2,   1) | 0.192307358 0.192307358 0.192307358 0.000000000 
Par#   373#  IS(  1,  1)( 25,  1)(  2,   1) | 0.032081294 0.032081294 0.032081294 0.000000000 
Par#   374#  IS(  1,  2)( 25,  1)(  2,   1) | 0.122034711 0.122034711 0.122034711 0.000000000 
Par#   375#  IS(  1,  3)( 25,  1)(  2,   1) | 0.139647642 0.139647642 0.139647642 0.000000000 
Par#   376#  IS(  1,  4)( 25,  1)(  2,   1) | 0.421459469 0.421459469 0.421459469 0.000000000 
Par#   377#  IS(  1,  5)( 25,  1)(  2,   1) | 0.092469525 0.092469525 0.092469525 0.000000000 
Par#   378#  IS(  1,  6)( 25,  1)(  2,   1) | 0.192307358 0.192307358 0.192307358 0.000000000 
Par#   379#  IS(  1,  1)( 26,  1)(  2,   1) | 0.032081294 0.032081294 0.032081294 0.000000000 
Par#   380#  IS(  1,  2)( 26,  1)(  2,   1) | 0.122034711 0.122034711 0.122034711 0.000000000 
Par#   381#  IS(  1,  3)( 26,  1)(  2,   1) | 0.139647642 0.139647642 0.139647642 0.000000000 
Par#   382#  IS(  1,  4)( 26,  1)(  2,   1) | 0.421459469 0.421459469 0.421459469 0.000000000 
Par#   383#  IS(  1,  5)( 26,  1)(  2,   1) | 0.092469525 0.092469525 0.092469525 0.000000000 
Par#   384#  IS(  1,  6)( 26,  1)(  2,   1) | 0.192307358 0.192307358 0.192307358 0.000000000 
Par#   385#  IS(  1,  1)( 27,  1)(  2,   1) | 0.032081294 0.032081294 0.032081294 0.000000000 
Par#   386#  IS(  1,  2)( 27,  1)(  2,   1) | 0.122034711 0.122034711 0.122034711 0.000000000 
Par#   387#  IS(  1,  3)( 27,  1)(  2,   1) | 0.139647642 0.139647642 0.139647642 0.000000000 
Par#   388#  IS(  1,  4)( 27,  1)(  2,   1) | 0.421459469 0.421459469 0.421459469 0.000000000 
Par#   389#  IS(  1,  5)( 27,  1)(  2,   1) | 0.092469525 0.092469525 0.092469525 0.000000000 
Par#   390#  IS(  1,  6)( 27,  1)(  2,   1) | 0.192307358 0.192307358 0.192307358 0.000000000 
Par#   391#  IS(  1,  1)( 28,  1)(  2,   1) | 0.032081294 0.032081294 0.032081294 0.000000000 
Par#   392#  IS(  1,  2)( 28,  1)(  2,   1) | 0.122034711 0.122034711 0.122034711 0.000000000 
Par#   393#  IS(  1,  3)( 28,  1)(  2,   1) | 0.139647642 0.139647642 0.139647642 0.000000000 
Par#   394#  IS(  1,  4)( 28,  1)(  2,   1) | 0.421459469 0.421459469 0.421459469 0.000000000 
Par#   395#  IS(  1,  5)( 28,  1)(  2,   1) | 0.092469525 0.092469525 0.092469525 0.000000000 
Par#   396#  IS(  1,  6)( 28,  1)(  2,   1) | 0.192307358 0.192307358 0.192307358 0.000000000 
Par#   397#  IS(  1,  1)( 29,  1)(  2,   1) | 0.032081294 0.032081294 0.032081294 0.000000000 
Par#   398#  IS(  1,  2)( 29,  1)(  2,   1) | 0.122034711 0.122034711 0.122034711 0.000000000 
Par#   399#  IS(  1,  3)( 29,  1)(  2,   1) | 0.139647642 0.139647642 0.139647642 0.000000000 
Par#   400#  IS(  1,  4)( 29,  1)(  2,   1) | 0.421459469 0.421459469 0.421459469 0.000000000 
Par#   401#  IS(  1,  5)( 29,  1)(  2,   1) | 0.092469525 0.092469525 0.092469525 0.000000000 
Par#   402#  IS(  1,  6)( 29,  1)(  2,   1) | 0.192307358 0.192307358 0.192307358 0.000000000 
Par#   403#  IS(  1,  1)( 30,  1)(  2,   1) | 0.032081294 0.032081294 0.032081294 0.000000000 
Par#   404#  IS(  1,  2)( 30,  1)(  2,   1) | 0.122034711 0.122034711 0.122034711 0.000000000 
Par#   405#  IS(  1,  3)( 30,  1)(  2,   1) | 0.139647642 0.139647642 0.139647642 0.000000000 
Par#   406#  IS(  1,  4)( 30,  1)(  2,   1) | 0.421459469 0.421459469 0.421459469 0.000000000 
Par#   407#  IS(  1,  5)( 30,  1)(  2,   1) | 0.092469525 0.092469525 0.092469525 0.000000000 
Par#   408#  IS(  1,  6)( 30,  1)(  2,   1) | 0.192307358 0.192307358 0.192307358 0.000000000 
Par#   409#  IS(  1,  1)( 31,  1)(  2,   1) | 0.032081294 0.032081294 0.032081294 0.000000000 
Par#   410#  IS(  1,  2)( 31,  1)(  2,   1) | 0.122034711 0.122034711 0.122034711 0.000000000 
Par#   411#  IS(  1,  3)( 31,  1)(  2,   1) | 0.139647642 0.139647642 0.139647642 0.000000000 
Par#   412#  IS(  1,  4)( 31,  1)(  2,   1) | 0.421459469 0.421459469 0.421459469 0.000000000 
Par#   413#  IS(  1,  5)( 31,  1)(  2,   1) | 0.092469525 0.092469525 0.092469525 0.000000000 
Par#   414#  IS(  1,  6)( 31,  1)(  2,   1) | 0.192307358 0.192307358 0.192307358 0.000000000 
Par#   415#  IS(  1,  1)( 32,  1)(  2,   1) | 0.032081294 0.032081294 0.032081294 0.000000000 
Par#   416#  IS(  1,  2)( 32,  1)(  2,   1) | 0.122034711 0.122034711 0.122034711 0.000000000 
Par#   417#  IS(  1,  3)( 32,  1)(  2,   1) | 0.139647642 0.139647642 0.139647642 0.000000000 
Par#   418#  IS(  1,  4)( 32,  1)(  2,   1) | 0.421459469 0.421459469 0.421459469 0.000000000 
Par#   419#  IS(  1,  5)( 32,  1)(  2,   1) | 0.092469525 0.092469525 0.092469525 0.000000000 
Par#   420#  IS(  1,  6)( 32,  1)(  2,   1) | 0.192307358 0.192307358 0.192307358 0.000000000 
Par#   421#  IS(  1,  1)( 33,  1)(  2,   1) | 0.032081294 0.032081294 0.032081294 0.000000000 
Par#   422#  IS(  1,  2)( 33,  1)(  2,   1) | 0.122034711 0.122034711 0.122034711 0.000000000 
Par#   423#  IS(  1,  3)( 33,  1)(  2,   1) | 0.139647642 0.139647642 0.139647642 0.000000000 
Par#   424#  IS(  1,  4)( 33,  1)(  2,   1) | 0.421459469 0.421459469 0.421459469 0.000000000 
Par#   425#  IS(  1,  5)( 33,  1)(  2,   1) | 0.092469525 0.092469525 0.092469525 0.000000000 
Par#   426#  IS(  1,  6)( 33,  1)(  2,   1) | 0.192307358 0.192307358 0.192307358 0.000000000 
Par#   427#  IS(  1,  1)( 34,  1)(  2,   1) | 0.032081294 0.032081294 0.032081294 0.000000000 
Par#   428#  IS(  1,  2)( 34,  1)(  2,   1) | 0.122034711 0.122034711 0.122034711 0.000000000 
Par#   429#  IS(  1,  3)( 34,  1)(  2,   1) | 0.139647642 0.139647642 0.139647642 0.000000000 
Par#   430#  IS(  1,  4)( 34,  1)(  2,   1) | 0.421459469 0.421459469 0.421459469 0.000000000 
Par#   431#  IS(  1,  5)( 34,  1)(  2,   1) | 0.092469525 0.092469525 0.092469525 0.000000000 
Par#   432#  IS(  1,  6)( 34,  1)(  2,   1) | 0.192307358 0.192307358 0.192307358 0.000000000 
Par#   433#  IS(  1,  1)( 35,  1)(  2,   1) | 0.032081294 0.032081294 0.032081294 0.000000000 
Par#   434#  IS(  1,  2)( 35,  1)(  2,   1) | 0.122034711 0.122034711 0.122034711 0.000000000 
Par#   435#  IS(  1,  3)( 35,  1)(  2,   1) | 0.139647642 0.139647642 0.139647642 0.000000000 
Par#   436#  IS(  1,  4)( 35,  1)(  2,   1) | 0.421459469 0.421459469 0.421459469 0.000000000 
Par#   437#  IS(  1,  5)( 35,  1)(  2,   1) | 0.092469525 0.092469525 0.092469525 0.000000000 
Par#   438#  IS(  1,  6)( 35,  1)(  2,   1) | 0.192307358 0.192307358 0.192307358 0.000000000 
Par#   439#  IS(  1,  1)( 36,  1)(  2,   1) | 0.032081294 0.032081294 0.032081294 0.000000000 
Par#   440#  IS(  1,  2)( 36,  1)(  2,   1) | 0.122034711 0.122034711 0.122034711 0.000000000 
Par#   441#  IS(  1,  3)( 36,  1)(  2,   1) | 0.139647642 0.139647642 0.139647642 0.000000000 
Par#   442#  IS(  1,  4)( 36,  1)(  2,   1) | 0.421459469 0.421459469 0.421459469 0.000000000 
Par#   443#  IS(  1,  5)( 36,  1)(  2,   1) | 0.092469525 0.092469525 0.092469525 0.000000000 
Par#   444#  IS(  1,  6)( 36,  1)(  2,   1) | 0.192307358 0.192307358 0.192307358 0.000000000 
Par#   445#  IS(  1,  1)( 37,  1)(  2,   1) | 0.032081294 0.032081294 0.032081294 0.000000000 
Par#   446#  IS(  1,  2)( 37,  1)(  2,   1) | 0.122034711 0.122034711 0.122034711 0.000000000 
Par#   447#  IS(  1,  3)( 37,  1)(  2,   1) | 0.139647642 0.139647642 0.139647642 0.000000000 
Par#   448#  IS(  1,  4)( 37,  1)(  2,   1) | 0.421459469 0.421459469 0.421459469 0.000000000 
Par#   449#  IS(  1,  5)( 37,  1)(  2,   1) | 0.092469525 0.092469525 0.092469525 0.000000000 
Par#   450#  IS(  1,  6)( 37,  1)(  2,   1) | 0.192307358 0.192307358 0.192307358 0.000000000 
Par#   451#  IS(  1,  1)( 38,  1)(  2,   1) | 0.032081294 0.032081294 0.032081294 0.000000000 
Par#   452#  IS(  1,  2)( 38,  1)(  2,   1) | 0.122034711 0.122034711 0.122034711 0.000000000 
Par#   453#  IS(  1,  3)( 38,  1)(  2,   1) | 0.139647642 0.139647642 0.139647642 0.000000000 
Par#   454#  IS(  1,  4)( 38,  1)(  2,   1) | 0.421459469 0.421459469 0.421459469 0.000000000 
Par#   455#  IS(  1,  5)( 38,  1)(  2,   1) | 0.092469525 0.092469525 0.092469525 0.000000000 
Par#   456#  IS(  1,  6)( 38,  1)(  2,   1) | 0.192307358 0.192307358 0.192307358 0.000000000 
Par#   457#  IS(  1,  1)(  1,  1)(  3,   1) | 0.033472686 0.033472686 0.033472686 0.000000000 
Par#   458#  IS(  1,  2)(  1,  1)(  3,   1) | 0.127327454 0.127327454 0.127327454 0.000000000 
Par#   459#  IS(  1,  3)(  1,  1)(  3,   1) | 0.145704273 0.145704273 0.145704273 0.000000000 
Par#   460#  IS(  1,  4)(  1,  1)(  3,   1) | 0.439738505 0.439738505 0.439738505 0.000000000 
Par#   461#  IS(  1,  5)(  1,  1)(  3,   1) | 0.096480003 0.096480003 0.096480003 0.000000000 
Par#   462#  IS(  1,  6)(  1,  1)(  3,   1) | 0.157277079 0.157277079 0.157277079 0.000000000 
Par#   463#  IS(  1,  1)(  2,  1)(  3,   1) | 0.033472686 0.033472686 0.033472686 0.000000000 
Par#   464#  IS(  1,  2)(  2,  1)(  3,   1) | 0.127327454 0.127327454 0.127327454 0.000000000 
Par#   465#  IS(  1,  3)(  2,  1)(  3,   1) | 0.145704273 0.145704273 0.145704273 0.000000000 
Par#   466#  IS(  1,  4)(  2,  1)(  3,   1) | 0.439738505 0.439738505 0.439738505 0.000000000 
Par#   467#  IS(  1,  5)(  2,  1)(  3,   1) | 0.096480003 0.096480003 0.096480003 0.000000000 
Par#   468#  IS(  1,  6)(  2,  1)(  3,   1) | 0.157277079 0.157277079 0.157277079 0.000000000 
Par#   469#  IS(  1,  1)(  3,  1)(  3,   1) | 0.033472686 0.033472686 0.033472686 0.000000000 
Par#   470#  IS(  1,  2)(  3,  1)(  3,   1) | 0.127327454 0.127327454 0.127327454 0.000000000 
Par#   471#  IS(  1,  3)(  3,  1)(  3,   1) | 0.145704273 0.145704273 0.145704273 0.000000000 
Par#   472#  IS(  1,  4)(  3,  1)(  3,   1) | 0.439738505 0.439738505 0.439738505 0.000000000 
Par#   473#  IS(  1,  5)(  3,  1)(  3,   1) | 0.096480003 0.096480003 0.096480003 0.000000000 
Par#   474#  IS(  1,  6)(  3,  1)(  3,   1) | 0.157277079 0.157277079 0.157277079 0.000000000 
Par#   475#  IS(  1,  1)(  4,  1)(  3,   1) | 0.033472686 0.033472686 0.033472686 0.000000000 
Par#   476#  IS(  1,  2)(  4,  1)(  3,   1) | 0.127327454 0.127327454 0.127327454 0.000000000 
Par#   477#  IS(  1,  3)(  4,  1)(  3,   1) | 0.145704273 0.145704273 0.145704273 0.000000000 
Par#   478#  IS(  1,  4)(  4,  1)(  3,   1) | 0.439738505 0.439738505 0.439738505 0.000000000 
Par#   479#  IS(  1,  5)(  4,  1)(  3,   1) | 0.096480003 0.096480003 0.096480003 0.000000000 
Par#   480#  IS(  1,  6)(  4,  1)(  3,   1) | 0.157277079 0.157277079 0.157277079 0.000000000 
Par#   481#  IS(  1,  1)(  5,  1)(  3,   1) | 0.033472686 0.033472686 0.033472686 0.000000000 
Par#   482#  IS(  1,  2)(  5,  1)(  3,   1) | 0.127327454 0.127327454 0.127327454 0.000000000 
Par#   483#  IS(  1,  3)(  5,  1)(  3,   1) | 0.145704273 0.145704273 0.145704273 0.000000000 
Par#   484#  IS(  1,  4)(  5,  1)(  3,   1) | 0.439738505 0.439738505 0.439738505 0.000000000 
Par#   485#  IS(  1,  5)(  5,  1)(  3,   1) | 0.096480003 0.096480003 0.096480003 0.000000000 
Par#   486#  IS(  1,  6)(  5,  1)(  3,   1) | 0.157277079 0.157277079 0.157277079 0.000000000 
Par#   487#  IS(  1,  1)(  6,  1)(  3,   1) | 0.033472686 0.033472686 0.033472686 0.000000000 
Par#   488#  IS(  1,  2)(  6,  1)(  3,   1) | 0.127327454 0.127327454 0.127327454 0.000000000 
Par#   489#  IS(  1,  3)(  6,  1)(  3,   1) | 0.145704273 0.145704273 0.145704273 0.000000000 
Par#   490#  IS(  1,  4)(  6,  1)(  3,   1) | 0.439738505 0.439738505 0.439738505 0.000000000 
Par#   491#  IS(  1,  5)(  6,  1)(  3,   1) | 0.096480003 0.096480003 0.096480003 0.000000000 
Par#   492#  IS(  1,  6)(  6,  1)(  3,   1) | 0.157277079 0.157277079 0.157277079 0.000000000 
Par#   493#  IS(  1,  1)(  7,  1)(  3,   1) | 0.033472686 0.033472686 0.033472686 0.000000000 
Par#   494#  IS(  1,  2)(  7,  1)(  3,   1) | 0.127327454 0.127327454 0.127327454 0.000000000 
Par#   495#  IS(  1,  3)(  7,  1)(  3,   1) | 0.145704273 0.145704273 0.145704273 0.000000000 
Par#   496#  IS(  1,  4)(  7,  1)(  3,   1) | 0.439738505 0.439738505 0.439738505 0.000000000 
Par#   497#  IS(  1,  5)(  7,  1)(  3,   1) | 0.096480003 0.096480003 0.096480003 0.000000000 
Par#   498#  IS(  1,  6)(  7,  1)(  3,   1) | 0.157277079 0.157277079 0.157277079 0.000000000 
Par#   499#  IS(  1,  1)(  8,  1)(  3,   1) | 0.033472686 0.033472686 0.033472686 0.000000000 
Par#   500#  IS(  1,  2)(  8,  1)(  3,   1) | 0.127327454 0.127327454 0.127327454 0.000000000 
Par#   501#  IS(  1,  3)(  8,  1)(  3,   1) | 0.145704273 0.145704273 0.145704273 0.000000000 
Par#   502#  IS(  1,  4)(  8,  1)(  3,   1) | 0.439738505 0.439738505 0.439738505 0.000000000 
Par#   503#  IS(  1,  5)(  8,  1)(  3,   1) | 0.096480003 0.096480003 0.096480003 0.000000000 
Par#   504#  IS(  1,  6)(  8,  1)(  3,   1) | 0.157277079 0.157277079 0.157277079 0.000000000 
Par#   505#  IS(  1,  1)(  9,  1)(  3,   1) | 0.033472686 0.033472686 0.033472686 0.000000000 
Par#   506#  IS(  1,  2)(  9,  1)(  3,   1) | 0.127327454 0.127327454 0.127327454 0.000000000 
Par#   507#  IS(  1,  3)(  9,  1)(  3,   1) | 0.145704273 0.145704273 0.145704273 0.000000000 
Par#   508#  IS(  1,  4)(  9,  1)(  3,   1) | 0.439738505 0.439738505 0.439738505 0.000000000 
Par#   509#  IS(  1,  5)(  9,  1)(  3,   1) | 0.096480003 0.096480003 0.096480003 0.000000000 
Par#   510#  IS(  1,  6)(  9,  1)(  3,   1) | 0.157277079 0.157277079 0.157277079 0.000000000 
Par#   511#  IS(  1,  1)( 10,  1)(  3,   1) | 0.033472686 0.033472686 0.033472686 0.000000000 
Par#   512#  IS(  1,  2)( 10,  1)(  3,   1) | 0.127327454 0.127327454 0.127327454 0.000000000 
Par#   513#  IS(  1,  3)( 10,  1)(  3,   1) | 0.145704273 0.145704273 0.145704273 0.000000000 
Par#   514#  IS(  1,  4)( 10,  1)(  3,   1) | 0.439738505 0.439738505 0.439738505 0.000000000 
Par#   515#  IS(  1,  5)( 10,  1)(  3,   1) | 0.096480003 0.096480003 0.096480003 0.000000000 
Par#   516#  IS(  1,  6)( 10,  1)(  3,   1) | 0.157277079 0.157277079 0.157277079 0.000000000 
Par#   517#  IS(  1,  1)( 11,  1)(  3,   1) | 0.033472686 0.033472686 0.033472686 0.000000000 
Par#   518#  IS(  1,  2)( 11,  1)(  3,   1) | 0.127327454 0.127327454 0.127327454 0.000000000 
Par#   519#  IS(  1,  3)( 11,  1)(  3,   1) | 0.145704273 0.145704273 0.145704273 0.000000000 
Par#   520#  IS(  1,  4)( 11,  1)(  3,   1) | 0.439738505 0.439738505 0.439738505 0.000000000 
Par#   521#  IS(  1,  5)( 11,  1)(  3,   1) | 0.096480003 0.096480003 0.096480003 0.000000000 
Par#   522#  IS(  1,  6)( 11,  1)(  3,   1) | 0.157277079 0.157277079 0.157277079 0.000000000 
Par#   523#  IS(  1,  1)( 12,  1)(  3,   1) | 0.033472686 0.033472686 0.033472686 0.000000000 
Par#   524#  IS(  1,  2)( 12,  1)(  3,   1) | 0.127327454 0.127327454 0.127327454 0.000000000 
Par#   525#  IS(  1,  3)( 12,  1)(  3,   1) | 0.145704273 0.145704273 0.145704273 0.000000000 
Par#   526#  IS(  1,  4)( 12,  1)(  3,   1) | 0.439738505 0.439738505 0.439738505 0.000000000 
Par#   527#  IS(  1,  5)( 12,  1)(  3,   1) | 0.096480003 0.096480003 0.096480003 0.000000000 
Par#   528#  IS(  1,  6)( 12,  1)(  3,   1) | 0.157277079 0.157277079 0.157277079 0.000000000 
Par#   529#  IS(  1,  1)( 13,  1)(  3,   1) | 0.033472686 0.033472686 0.033472686 0.000000000 
Par#   530#  IS(  1,  2)( 13,  1)(  3,   1) | 0.127327454 0.127327454 0.127327454 0.000000000 
Par#   531#  IS(  1,  3)( 13,  1)(  3,   1) | 0.145704273 0.145704273 0.145704273 0.000000000 
Par#   532#  IS(  1,  4)( 13,  1)(  3,   1) | 0.439738505 0.439738505 0.439738505 0.000000000 
Par#   533#  IS(  1,  5)( 13,  1)(  3,   1) | 0.096480003 0.096480003 0.096480003 0.000000000 
Par#   534#  IS(  1,  6)( 13,  1)(  3,   1) | 0.157277079 0.157277079 0.157277079 0.000000000 
Par#   535#  IS(  1,  1)( 14,  1)(  3,   1) | 0.033472686 0.033472686 0.033472686 0.000000000 
Par#   536#  IS(  1,  2)( 14,  1)(  3,   1) | 0.127327454 0.127327454 0.127327454 0.000000000 
Par#   537#  IS(  1,  3)( 14,  1)(  3,   1) | 0.145704273 0.145704273 0.145704273 0.000000000 
Par#   538#  IS(  1,  4)( 14,  1)(  3,   1) | 0.439738505 0.439738505 0.439738505 0.000000000 
Par#   539#  IS(  1,  5)( 14,  1)(  3,   1) | 0.096480003 0.096480003 0.096480003 0.000000000 
Par#   540#  IS(  1,  6)( 14,  1)(  3,   1) | 0.157277079 0.157277079 0.157277079 0.000000000 
Par#   541#  IS(  1,  1)( 15,  1)(  3,   1) | 0.033472686 0.033472686 0.033472686 0.000000000 
Par#   542#  IS(  1,  2)( 15,  1)(  3,   1) | 0.127327454 0.127327454 0.127327454 0.000000000 
Par#   543#  IS(  1,  3)( 15,  1)(  3,   1) | 0.145704273 0.145704273 0.145704273 0.000000000 
Par#   544#  IS(  1,  4)( 15,  1)(  3,   1) | 0.439738505 0.439738505 0.439738505 0.000000000 
Par#   545#  IS(  1,  5)( 15,  1)(  3,   1) | 0.096480003 0.096480003 0.096480003 0.000000000 
Par#   546#  IS(  1,  6)( 15,  1)(  3,   1) | 0.157277079 0.157277079 0.157277079 0.000000000 
Par#   547#  IS(  1,  1)( 16,  1)(  3,   1) | 0.033472686 0.033472686 0.033472686 0.000000000 
Par#   548#  IS(  1,  2)( 16,  1)(  3,   1) | 0.127327454 0.127327454 0.127327454 0.000000000 
Par#   549#  IS(  1,  3)( 16,  1)(  3,   1) | 0.145704273 0.145704273 0.145704273 0.000000000 
Par#   550#  IS(  1,  4)( 16,  1)(  3,   1) | 0.439738505 0.439738505 0.439738505 0.000000000 
Par#   551#  IS(  1,  5)( 16,  1)(  3,   1) | 0.096480003 0.096480003 0.096480003 0.000000000 
Par#   552#  IS(  1,  6)( 16,  1)(  3,   1) | 0.157277079 0.157277079 0.157277079 0.000000000 
Par#   553#  IS(  1,  1)( 17,  1)(  3,   1) | 0.033472686 0.033472686 0.033472686 0.000000000 
Par#   554#  IS(  1,  2)( 17,  1)(  3,   1) | 0.127327454 0.127327454 0.127327454 0.000000000 
Par#   555#  IS(  1,  3)( 17,  1)(  3,   1) | 0.145704273 0.145704273 0.145704273 0.000000000 
Par#   556#  IS(  1,  4)( 17,  1)(  3,   1) | 0.439738505 0.439738505 0.439738505 0.000000000 
Par#   557#  IS(  1,  5)( 17,  1)(  3,   1) | 0.096480003 0.096480003 0.096480003 0.000000000 
Par#   558#  IS(  1,  6)( 17,  1)(  3,   1) | 0.157277079 0.157277079 0.157277079 0.000000000 
Par#   559#  IS(  1,  1)( 18,  1)(  3,   1) | 0.033472686 0.033472686 0.033472686 0.000000000 
Par#   560#  IS(  1,  2)( 18,  1)(  3,   1) | 0.127327454 0.127327454 0.127327454 0.000000000 
Par#   561#  IS(  1,  3)( 18,  1)(  3,   1) | 0.145704273 0.145704273 0.145704273 0.000000000 
Par#   562#  IS(  1,  4)( 18,  1)(  3,   1) | 0.439738505 0.439738505 0.439738505 0.000000000 
Par#   563#  IS(  1,  5)( 18,  1)(  3,   1) | 0.096480003 0.096480003 0.096480003 0.000000000 
Par#   564#  IS(  1,  6)( 18,  1)(  3,   1) | 0.157277079 0.157277079 0.157277079 0.000000000 
Par#   565#  IS(  1,  1)( 19,  1)(  3,   1) | 0.033472686 0.033472686 0.033472686 0.000000000 
Par#   566#  IS(  1,  2)( 19,  1)(  3,   1) | 0.127327454 0.127327454 0.127327454 0.000000000 
Par#   567#  IS(  1,  3)( 19,  1)(  3,   1) | 0.145704273 0.145704273 0.145704273 0.000000000 
Par#   568#  IS(  1,  4)( 19,  1)(  3,   1) | 0.439738505 0.439738505 0.439738505 0.000000000 
Par#   569#  IS(  1,  5)( 19,  1)(  3,   1) | 0.096480003 0.096480003 0.096480003 0.000000000 
Par#   570#  IS(  1,  6)( 19,  1)(  3,   1) | 0.157277079 0.157277079 0.157277079 0.000000000 
Par#   571#  IS(  1,  1)( 20,  1)(  3,   1) | 0.033472686 0.033472686 0.033472686 0.000000000 
Par#   572#  IS(  1,  2)( 20,  1)(  3,   1) | 0.127327454 0.127327454 0.127327454 0.000000000 
Par#   573#  IS(  1,  3)( 20,  1)(  3,   1) | 0.145704273 0.145704273 0.145704273 0.000000000 
Par#   574#  IS(  1,  4)( 20,  1)(  3,   1) | 0.439738505 0.439738505 0.439738505 0.000000000 
Par#   575#  IS(  1,  5)( 20,  1)(  3,   1) | 0.096480003 0.096480003 0.096480003 0.000000000 
Par#   576#  IS(  1,  6)( 20,  1)(  3,   1) | 0.157277079 0.157277079 0.157277079 0.000000000 
Par#   577#  IS(  1,  1)( 21,  1)(  3,   1) | 0.033472686 0.033472686 0.033472686 0.000000000 
Par#   578#  IS(  1,  2)( 21,  1)(  3,   1) | 0.127327454 0.127327454 0.127327454 0.000000000 
Par#   579#  IS(  1,  3)( 21,  1)(  3,   1) | 0.145704273 0.145704273 0.145704273 0.000000000 
Par#   580#  IS(  1,  4)( 21,  1)(  3,   1) | 0.439738505 0.439738505 0.439738505 0.000000000 
Par#   581#  IS(  1,  5)( 21,  1)(  3,   1) | 0.096480003 0.096480003 0.096480003 0.000000000 
Par#   582#  IS(  1,  6)( 21,  1)(  3,   1) | 0.157277079 0.157277079 0.157277079 0.000000000 
Par#   583#  IS(  1,  1)( 22,  1)(  3,   1) | 0.033472686 0.033472686 0.033472686 0.000000000 
Par#   584#  IS(  1,  2)( 22,  1)(  3,   1) | 0.127327454 0.127327454 0.127327454 0.000000000 
Par#   585#  IS(  1,  3)( 22,  1)(  3,   1) | 0.145704273 0.145704273 0.145704273 0.000000000 
Par#   586#  IS(  1,  4)( 22,  1)(  3,   1) | 0.439738505 0.439738505 0.439738505 0.000000000 
Par#   587#  IS(  1,  5)( 22,  1)(  3,   1) | 0.096480003 0.096480003 0.096480003 0.000000000 
Par#   588#  IS(  1,  6)( 22,  1)(  3,   1) | 0.157277079 0.157277079 0.157277079 0.000000000 
Par#   589#  IS(  1,  1)( 23,  1)(  3,   1) | 0.033472686 0.033472686 0.033472686 0.000000000 
Par#   590#  IS(  1,  2)( 23,  1)(  3,   1) | 0.127327454 0.127327454 0.127327454 0.000000000 
Par#   591#  IS(  1,  3)( 23,  1)(  3,   1) | 0.145704273 0.145704273 0.145704273 0.000000000 
Par#   592#  IS(  1,  4)( 23,  1)(  3,   1) | 0.439738505 0.439738505 0.439738505 0.000000000 
Par#   593#  IS(  1,  5)( 23,  1)(  3,   1) | 0.096480003 0.096480003 0.096480003 0.000000000 
Par#   594#  IS(  1,  6)( 23,  1)(  3,   1) | 0.157277079 0.157277079 0.157277079 0.000000000 
Par#   595#  IS(  1,  1)( 24,  1)(  3,   1) | 0.033472686 0.033472686 0.033472686 0.000000000 
Par#   596#  IS(  1,  2)( 24,  1)(  3,   1) | 0.127327454 0.127327454 0.127327454 0.000000000 
Par#   597#  IS(  1,  3)( 24,  1)(  3,   1) | 0.145704273 0.145704273 0.145704273 0.000000000 
Par#   598#  IS(  1,  4)( 24,  1)(  3,   1) | 0.439738505 0.439738505 0.439738505 0.000000000 
Par#   599#  IS(  1,  5)( 24,  1)(  3,   1) | 0.096480003 0.096480003 0.096480003 0.000000000 
Par#   600#  IS(  1,  6)( 24,  1)(  3,   1) | 0.157277079 0.157277079 0.157277079 0.000000000 
Par#   601#  IS(  1,  1)( 25,  1)(  3,   1) | 0.033472686 0.033472686 0.033472686 0.000000000 
Par#   602#  IS(  1,  2)( 25,  1)(  3,   1) | 0.127327454 0.127327454 0.127327454 0.000000000 
Par#   603#  IS(  1,  3)( 25,  1)(  3,   1) | 0.145704273 0.145704273 0.145704273 0.000000000 
Par#   604#  IS(  1,  4)( 25,  1)(  3,   1) | 0.439738505 0.439738505 0.439738505 0.000000000 
Par#   605#  IS(  1,  5)( 25,  1)(  3,   1) | 0.096480003 0.096480003 0.096480003 0.000000000 
Par#   606#  IS(  1,  6)( 25,  1)(  3,   1) | 0.157277079 0.157277079 0.157277079 0.000000000 
Par#   607#  IS(  1,  1)( 26,  1)(  3,   1) | 0.033472686 0.033472686 0.033472686 0.000000000 
Par#   608#  IS(  1,  2)( 26,  1)(  3,   1) | 0.127327454 0.127327454 0.127327454 0.000000000 
Par#   609#  IS(  1,  3)( 26,  1)(  3,   1) | 0.145704273 0.145704273 0.145704273 0.000000000 
Par#   610#  IS(  1,  4)( 26,  1)(  3,   1) | 0.439738505 0.439738505 0.439738505 0.000000000 
Par#   611#  IS(  1,  5)( 26,  1)(  3,   1) | 0.096480003 0.096480003 0.096480003 0.000000000 
Par#   612#  IS(  1,  6)( 26,  1)(  3,   1) | 0.157277079 0.157277079 0.157277079 0.000000000 
Par#   613#  IS(  1,  1)( 27,  1)(  3,   1) | 0.033472686 0.033472686 0.033472686 0.000000000 
Par#   614#  IS(  1,  2)( 27,  1)(  3,   1) | 0.127327454 0.127327454 0.127327454 0.000000000 
Par#   615#  IS(  1,  3)( 27,  1)(  3,   1) | 0.145704273 0.145704273 0.145704273 0.000000000 
Par#   616#  IS(  1,  4)( 27,  1)(  3,   1) | 0.439738505 0.439738505 0.439738505 0.000000000 
Par#   617#  IS(  1,  5)( 27,  1)(  3,   1) | 0.096480003 0.096480003 0.096480003 0.000000000 
Par#   618#  IS(  1,  6)( 27,  1)(  3,   1) | 0.157277079 0.157277079 0.157277079 0.000000000 
Par#   619#  IS(  1,  1)( 28,  1)(  3,   1) | 0.033472686 0.033472686 0.033472686 0.000000000 
Par#   620#  IS(  1,  2)( 28,  1)(  3,   1) | 0.127327454 0.127327454 0.127327454 0.000000000 
Par#   621#  IS(  1,  3)( 28,  1)(  3,   1) | 0.145704273 0.145704273 0.145704273 0.000000000 
Par#   622#  IS(  1,  4)( 28,  1)(  3,   1) | 0.439738505 0.439738505 0.439738505 0.000000000 
Par#   623#  IS(  1,  5)( 28,  1)(  3,   1) | 0.096480003 0.096480003 0.096480003 0.000000000 
Par#   624#  IS(  1,  6)( 28,  1)(  3,   1) | 0.157277079 0.157277079 0.157277079 0.000000000 
Par#   625#  IS(  1,  1)( 29,  1)(  3,   1) | 0.033472686 0.033472686 0.033472686 0.000000000 
Par#   626#  IS(  1,  2)( 29,  1)(  3,   1) | 0.127327454 0.127327454 0.127327454 0.000000000 
Par#   627#  IS(  1,  3)( 29,  1)(  3,   1) | 0.145704273 0.145704273 0.145704273 0.000000000 
Par#   628#  IS(  1,  4)( 29,  1)(  3,   1) | 0.439738505 0.439738505 0.439738505 0.000000000 
Par#   629#  IS(  1,  5)( 29,  1)(  3,   1) | 0.096480003 0.096480003 0.096480003 0.000000000 
Par#   630#  IS(  1,  6)( 29,  1)(  3,   1) | 0.157277079 0.157277079 0.157277079 0.000000000 
Par#   631#  IS(  1,  1)( 30,  1)(  3,   1) | 0.033472686 0.033472686 0.033472686 0.000000000 
Par#   632#  IS(  1,  2)( 30,  1)(  3,   1) | 0.127327454 0.127327454 0.127327454 0.000000000 
Par#   633#  IS(  1,  3)( 30,  1)(  3,   1) | 0.145704273 0.145704273 0.145704273 0.000000000 
Par#   634#  IS(  1,  4)( 30,  1)(  3,   1) | 0.439738505 0.439738505 0.439738505 0.000000000 
Par#   635#  IS(  1,  5)( 30,  1)(  3,   1) | 0.096480003 0.096480003 0.096480003 0.000000000 
Par#   636#  IS(  1,  6)( 30,  1)(  3,   1) | 0.157277079 0.157277079 0.157277079 0.000000000 
Par#   637#  IS(  1,  1)( 31,  1)(  3,   1) | 0.033472686 0.033472686 0.033472686 0.000000000 
Par#   638#  IS(  1,  2)( 31,  1)(  3,   1) | 0.127327454 0.127327454 0.127327454 0.000000000 
Par#   639#  IS(  1,  3)( 31,  1)(  3,   1) | 0.145704273 0.145704273 0.145704273 0.000000000 
Par#   640#  IS(  1,  4)( 31,  1)(  3,   1) | 0.439738505 0.439738505 0.439738505 0.000000000 
Par#   641#  IS(  1,  5)( 31,  1)(  3,   1) | 0.096480003 0.096480003 0.096480003 0.000000000 
Par#   642#  IS(  1,  6)( 31,  1)(  3,   1) | 0.157277079 0.157277079 0.157277079 0.000000000 
Par#   643#  IS(  1,  1)( 32,  1)(  3,   1) | 0.033472686 0.033472686 0.033472686 0.000000000 
Par#   644#  IS(  1,  2)( 32,  1)(  3,   1) | 0.127327454 0.127327454 0.127327454 0.000000000 
Par#   645#  IS(  1,  3)( 32,  1)(  3,   1) | 0.145704273 0.145704273 0.145704273 0.000000000 
Par#   646#  IS(  1,  4)( 32,  1)(  3,   1) | 0.439738505 0.439738505 0.439738505 0.000000000 
Par#   647#  IS(  1,  5)( 32,  1)(  3,   1) | 0.096480003 0.096480003 0.096480003 0.000000000 
Par#   648#  IS(  1,  6)( 32,  1)(  3,   1) | 0.157277079 0.157277079 0.157277079 0.000000000 
Par#   649#  IS(  1,  1)( 33,  1)(  3,   1) | 0.033472686 0.033472686 0.033472686 0.000000000 
Par#   650#  IS(  1,  2)( 33,  1)(  3,   1) | 0.127327454 0.127327454 0.127327454 0.000000000 
Par#   651#  IS(  1,  3)( 33,  1)(  3,   1) | 0.145704273 0.145704273 0.145704273 0.000000000 
Par#   652#  IS(  1,  4)( 33,  1)(  3,   1) | 0.439738505 0.439738505 0.439738505 0.000000000 
Par#   653#  IS(  1,  5)( 33,  1)(  3,   1) | 0.096480003 0.096480003 0.096480003 0.000000000 
Par#   654#  IS(  1,  6)( 33,  1)(  3,   1) | 0.157277079 0.157277079 0.157277079 0.000000000 
Par#   655#  IS(  1,  1)( 34,  1)(  3,   1) | 0.033472686 0.033472686 0.033472686 0.000000000 
Par#   656#  IS(  1,  2)( 34,  1)(  3,   1) | 0.127327454 0.127327454 0.127327454 0.000000000 
Par#   657#  IS(  1,  3)( 34,  1)(  3,   1) | 0.145704273 0.145704273 0.145704273 0.000000000 
Par#   658#  IS(  1,  4)( 34,  1)(  3,   1) | 0.439738505 0.439738505 0.439738505 0.000000000 
Par#   659#  IS(  1,  5)( 34,  1)(  3,   1) | 0.096480003 0.096480003 0.096480003 0.000000000 
Par#   660#  IS(  1,  6)( 34,  1)(  3,   1) | 0.157277079 0.157277079 0.157277079 0.000000000 
Par#   661#  IS(  1,  1)( 35,  1)(  3,   1) | 0.033472686 0.033472686 0.033472686 0.000000000 
Par#   662#  IS(  1,  2)( 35,  1)(  3,   1) | 0.127327454 0.127327454 0.127327454 0.000000000 
Par#   663#  IS(  1,  3)( 35,  1)(  3,   1) | 0.145704273 0.145704273 0.145704273 0.000000000 
Par#   664#  IS(  1,  4)( 35,  1)(  3,   1) | 0.439738505 0.439738505 0.439738505 0.000000000 
Par#   665#  IS(  1,  5)( 35,  1)(  3,   1) | 0.096480003 0.096480003 0.096480003 0.000000000 
Par#   666#  IS(  1,  6)( 35,  1)(  3,   1) | 0.157277079 0.157277079 0.157277079 0.000000000 
Par#   667#  IS(  1,  1)( 36,  1)(  3,   1) | 0.033472686 0.033472686 0.033472686 0.000000000 
Par#   668#  IS(  1,  2)( 36,  1)(  3,   1) | 0.127327454 0.127327454 0.127327454 0.000000000 
Par#   669#  IS(  1,  3)( 36,  1)(  3,   1) | 0.145704273 0.145704273 0.145704273 0.000000000 
Par#   670#  IS(  1,  4)( 36,  1)(  3,   1) | 0.439738505 0.439738505 0.439738505 0.000000000 
Par#   671#  IS(  1,  5)( 36,  1)(  3,   1) | 0.096480003 0.096480003 0.096480003 0.000000000 
Par#   672#  IS(  1,  6)( 36,  1)(  3,   1) | 0.157277079 0.157277079 0.157277079 0.000000000 
Par#   673#  IS(  1,  1)( 37,  1)(  3,   1) | 0.033472686 0.033472686 0.033472686 0.000000000 
Par#   674#  IS(  1,  2)( 37,  1)(  3,   1) | 0.127327454 0.127327454 0.127327454 0.000000000 
Par#   675#  IS(  1,  3)( 37,  1)(  3,   1) | 0.145704273 0.145704273 0.145704273 0.000000000 
Par#   676#  IS(  1,  4)( 37,  1)(  3,   1) | 0.439738505 0.439738505 0.439738505 0.000000000 
Par#   677#  IS(  1,  5)( 37,  1)(  3,   1) | 0.096480003 0.096480003 0.096480003 0.000000000 
Par#   678#  IS(  1,  6)( 37,  1)(  3,   1) | 0.157277079 0.157277079 0.157277079 0.000000000 
Par#   679#  IS(  1,  1)( 38,  1)(  3,   1) | 0.033472686 0.033472686 0.033472686 0.000000000 
Par#   680#  IS(  1,  2)( 38,  1)(  3,   1) | 0.127327454 0.127327454 0.127327454 0.000000000 
Par#   681#  IS(  1,  3)( 38,  1)(  3,   1) | 0.145704273 0.145704273 0.145704273 0.000000000 
Par#   682#  IS(  1,  4)( 38,  1)(  3,   1) | 0.439738505 0.439738505 0.439738505 0.000000000 
Par#   683#  IS(  1,  5)( 38,  1)(  3,   1) | 0.096480003 0.096480003 0.096480003 0.000000000 
Par#   684#  IS(  1,  6)( 38,  1)(  3,   1) | 0.157277079 0.157277079 0.157277079 0.000000000 
Par#   685#  IS(  1,  1)(  1,  1)(  4,   1) | 0.033998733 0.033998733 0.033998733 0.000000000 
Par#   686#  IS(  1,  2)(  1,  1)(  4,   1) | 0.129328496 0.129328496 0.129328496 0.000000000 
Par#   687#  IS(  1,  3)(  1,  1)(  4,   1) | 0.147994119 0.147994119 0.147994119 0.000000000 
Par#   688#  IS(  1,  4)(  1,  1)(  4,   1) | 0.446649308 0.446649308 0.446649308 0.000000000 
Par#   689#  IS(  1,  5)(  1,  1)(  4,   1) | 0.097996255 0.097996255 0.097996255 0.000000000 
Par#   690#  IS(  1,  6)(  1,  1)(  4,   1) | 0.144033089 0.144033089 0.144033089 0.000000000 
Par#   691#  IS(  1,  1)(  2,  1)(  4,   1) | 0.033998733 0.033998733 0.033998733 0.000000000 
Par#   692#  IS(  1,  2)(  2,  1)(  4,   1) | 0.129328496 0.129328496 0.129328496 0.000000000 
Par#   693#  IS(  1,  3)(  2,  1)(  4,   1) | 0.147994119 0.147994119 0.147994119 0.000000000 
Par#   694#  IS(  1,  4)(  2,  1)(  4,   1) | 0.446649308 0.446649308 0.446649308 0.000000000 
Par#   695#  IS(  1,  5)(  2,  1)(  4,   1) | 0.097996255 0.097996255 0.097996255 0.000000000 
Par#   696#  IS(  1,  6)(  2,  1)(  4,   1) | 0.144033089 0.144033089 0.144033089 0.000000000 
Par#   697#  IS(  1,  1)(  3,  1)(  4,   1) | 0.033998733 0.033998733 0.033998733 0.000000000 
Par#   698#  IS(  1,  2)(  3,  1)(  4,   1) | 0.129328496 0.129328496 0.129328496 0.000000000 
Par#   699#  IS(  1,  3)(  3,  1)(  4,   1) | 0.147994119 0.147994119 0.147994119 0.000000000 
Par#   700#  IS(  1,  4)(  3,  1)(  4,   1) | 0.446649308 0.446649308 0.446649308 0.000000000 
Par#   701#  IS(  1,  5)(  3,  1)(  4,   1) | 0.097996255 0.097996255 0.097996255 0.000000000 
Par#   702#  IS(  1,  6)(  3,  1)(  4,   1) | 0.144033089 0.144033089 0.144033089 0.000000000 
Par#   703#  IS(  1,  1)(  4,  1)(  4,   1) | 0.033998733 0.033998733 0.033998733 0.000000000 
Par#   704#  IS(  1,  2)(  4,  1)(  4,   1) | 0.129328496 0.129328496 0.129328496 0.000000000 
Par#   705#  IS(  1,  3)(  4,  1)(  4,   1) | 0.147994119 0.147994119 0.147994119 0.000000000 
Par#   706#  IS(  1,  4)(  4,  1)(  4,   1) | 0.446649308 0.446649308 0.446649308 0.000000000 
Par#   707#  IS(  1,  5)(  4,  1)(  4,   1) | 0.097996255 0.097996255 0.097996255 0.000000000 
Par#   708#  IS(  1,  6)(  4,  1)(  4,   1) | 0.144033089 0.144033089 0.144033089 0.000000000 
Par#   709#  IS(  1,  1)(  5,  1)(  4,   1) | 0.033998733 0.033998733 0.033998733 0.000000000 
Par#   710#  IS(  1,  2)(  5,  1)(  4,   1) | 0.129328496 0.129328496 0.129328496 0.000000000 
Par#   711#  IS(  1,  3)(  5,  1)(  4,   1) | 0.147994119 0.147994119 0.147994119 0.000000000 
Par#   712#  IS(  1,  4)(  5,  1)(  4,   1) | 0.446649308 0.446649308 0.446649308 0.000000000 
Par#   713#  IS(  1,  5)(  5,  1)(  4,   1) | 0.097996255 0.097996255 0.097996255 0.000000000 
Par#   714#  IS(  1,  6)(  5,  1)(  4,   1) | 0.144033089 0.144033089 0.144033089 0.000000000 
Par#   715#  IS(  1,  1)(  6,  1)(  4,   1) | 0.033998733 0.033998733 0.033998733 0.000000000 
Par#   716#  IS(  1,  2)(  6,  1)(  4,   1) | 0.129328496 0.129328496 0.129328496 0.000000000 
Par#   717#  IS(  1,  3)(  6,  1)(  4,   1) | 0.147994119 0.147994119 0.147994119 0.000000000 
Par#   718#  IS(  1,  4)(  6,  1)(  4,   1) | 0.446649308 0.446649308 0.446649308 0.000000000 
Par#   719#  IS(  1,  5)(  6,  1)(  4,   1) | 0.097996255 0.097996255 0.097996255 0.000000000 
Par#   720#  IS(  1,  6)(  6,  1)(  4,   1) | 0.144033089 0.144033089 0.144033089 0.000000000 
Par#   721#  IS(  1,  1)(  7,  1)(  4,   1) | 0.033998733 0.033998733 0.033998733 0.000000000 
Par#   722#  IS(  1,  2)(  7,  1)(  4,   1) | 0.129328496 0.129328496 0.129328496 0.000000000 
Par#   723#  IS(  1,  3)(  7,  1)(  4,   1) | 0.147994119 0.147994119 0.147994119 0.000000000 
Par#   724#  IS(  1,  4)(  7,  1)(  4,   1) | 0.446649308 0.446649308 0.446649308 0.000000000 
Par#   725#  IS(  1,  5)(  7,  1)(  4,   1) | 0.097996255 0.097996255 0.097996255 0.000000000 
Par#   726#  IS(  1,  6)(  7,  1)(  4,   1) | 0.144033089 0.144033089 0.144033089 0.000000000 
Par#   727#  IS(  1,  1)(  8,  1)(  4,   1) | 0.033998733 0.033998733 0.033998733 0.000000000 
Par#   728#  IS(  1,  2)(  8,  1)(  4,   1) | 0.129328496 0.129328496 0.129328496 0.000000000 
Par#   729#  IS(  1,  3)(  8,  1)(  4,   1) | 0.147994119 0.147994119 0.147994119 0.000000000 
Par#   730#  IS(  1,  4)(  8,  1)(  4,   1) | 0.446649308 0.446649308 0.446649308 0.000000000 
Par#   731#  IS(  1,  5)(  8,  1)(  4,   1) | 0.097996255 0.097996255 0.097996255 0.000000000 
Par#   732#  IS(  1,  6)(  8,  1)(  4,   1) | 0.144033089 0.144033089 0.144033089 0.000000000 
Par#   733#  IS(  1,  1)(  9,  1)(  4,   1) | 0.033998733 0.033998733 0.033998733 0.000000000 
Par#   734#  IS(  1,  2)(  9,  1)(  4,   1) | 0.129328496 0.129328496 0.129328496 0.000000000 
Par#   735#  IS(  1,  3)(  9,  1)(  4,   1) | 0.147994119 0.147994119 0.147994119 0.000000000 
Par#   736#  IS(  1,  4)(  9,  1)(  4,   1) | 0.446649308 0.446649308 0.446649308 0.000000000 
Par#   737#  IS(  1,  5)(  9,  1)(  4,   1) | 0.097996255 0.097996255 0.097996255 0.000000000 
Par#   738#  IS(  1,  6)(  9,  1)(  4,   1) | 0.144033089 0.144033089 0.144033089 0.000000000 
Par#   739#  IS(  1,  1)( 10,  1)(  4,   1) | 0.033998733 0.033998733 0.033998733 0.000000000 
Par#   740#  IS(  1,  2)( 10,  1)(  4,   1) | 0.129328496 0.129328496 0.129328496 0.000000000 
Par#   741#  IS(  1,  3)( 10,  1)(  4,   1) | 0.147994119 0.147994119 0.147994119 0.000000000 
Par#   742#  IS(  1,  4)( 10,  1)(  4,   1) | 0.446649308 0.446649308 0.446649308 0.000000000 
Par#   743#  IS(  1,  5)( 10,  1)(  4,   1) | 0.097996255 0.097996255 0.097996255 0.000000000 
Par#   744#  IS(  1,  6)( 10,  1)(  4,   1) | 0.144033089 0.144033089 0.144033089 0.000000000 
Par#   745#  IS(  1,  1)( 11,  1)(  4,   1) | 0.033998733 0.033998733 0.033998733 0.000000000 
Par#   746#  IS(  1,  2)( 11,  1)(  4,   1) | 0.129328496 0.129328496 0.129328496 0.000000000 
Par#   747#  IS(  1,  3)( 11,  1)(  4,   1) | 0.147994119 0.147994119 0.147994119 0.000000000 
Par#   748#  IS(  1,  4)( 11,  1)(  4,   1) | 0.446649308 0.446649308 0.446649308 0.000000000 
Par#   749#  IS(  1,  5)( 11,  1)(  4,   1) | 0.097996255 0.097996255 0.097996255 0.000000000 
Par#   750#  IS(  1,  6)( 11,  1)(  4,   1) | 0.144033089 0.144033089 0.144033089 0.000000000 
Par#   751#  IS(  1,  1)( 12,  1)(  4,   1) | 0.033998733 0.033998733 0.033998733 0.000000000 
Par#   752#  IS(  1,  2)( 12,  1)(  4,   1) | 0.129328496 0.129328496 0.129328496 0.000000000 
Par#   753#  IS(  1,  3)( 12,  1)(  4,   1) | 0.147994119 0.147994119 0.147994119 0.000000000 
Par#   754#  IS(  1,  4)( 12,  1)(  4,   1) | 0.446649308 0.446649308 0.446649308 0.000000000 
Par#   755#  IS(  1,  5)( 12,  1)(  4,   1) | 0.097996255 0.097996255 0.097996255 0.000000000 
Par#   756#  IS(  1,  6)( 12,  1)(  4,   1) | 0.144033089 0.144033089 0.144033089 0.000000000 
Par#   757#  IS(  1,  1)( 13,  1)(  4,   1) | 0.033998733 0.033998733 0.033998733 0.000000000 
Par#   758#  IS(  1,  2)( 13,  1)(  4,   1) | 0.129328496 0.129328496 0.129328496 0.000000000 
Par#   759#  IS(  1,  3)( 13,  1)(  4,   1) | 0.147994119 0.147994119 0.147994119 0.000000000 
Par#   760#  IS(  1,  4)( 13,  1)(  4,   1) | 0.446649308 0.446649308 0.446649308 0.000000000 
Par#   761#  IS(  1,  5)( 13,  1)(  4,   1) | 0.097996255 0.097996255 0.097996255 0.000000000 
Par#   762#  IS(  1,  6)( 13,  1)(  4,   1) | 0.144033089 0.144033089 0.144033089 0.000000000 
Par#   763#  IS(  1,  1)( 14,  1)(  4,   1) | 0.033998733 0.033998733 0.033998733 0.000000000 
Par#   764#  IS(  1,  2)( 14,  1)(  4,   1) | 0.129328496 0.129328496 0.129328496 0.000000000 
Par#   765#  IS(  1,  3)( 14,  1)(  4,   1) | 0.147994119 0.147994119 0.147994119 0.000000000 
Par#   766#  IS(  1,  4)( 14,  1)(  4,   1) | 0.446649308 0.446649308 0.446649308 0.000000000 
Par#   767#  IS(  1,  5)( 14,  1)(  4,   1) | 0.097996255 0.097996255 0.097996255 0.000000000 
Par#   768#  IS(  1,  6)( 14,  1)(  4,   1) | 0.144033089 0.144033089 0.144033089 0.000000000 
Par#   769#  IS(  1,  1)( 15,  1)(  4,   1) | 0.033998733 0.033998733 0.033998733 0.000000000 
Par#   770#  IS(  1,  2)( 15,  1)(  4,   1) | 0.129328496 0.129328496 0.129328496 0.000000000 
Par#   771#  IS(  1,  3)( 15,  1)(  4,   1) | 0.147994119 0.147994119 0.147994119 0.000000000 
Par#   772#  IS(  1,  4)( 15,  1)(  4,   1) | 0.446649308 0.446649308 0.446649308 0.000000000 
Par#   773#  IS(  1,  5)( 15,  1)(  4,   1) | 0.097996255 0.097996255 0.097996255 0.000000000 
Par#   774#  IS(  1,  6)( 15,  1)(  4,   1) | 0.144033089 0.144033089 0.144033089 0.000000000 
Par#   775#  IS(  1,  1)( 16,  1)(  4,   1) | 0.033998733 0.033998733 0.033998733 0.000000000 
Par#   776#  IS(  1,  2)( 16,  1)(  4,   1) | 0.129328496 0.129328496 0.129328496 0.000000000 
Par#   777#  IS(  1,  3)( 16,  1)(  4,   1) | 0.147994119 0.147994119 0.147994119 0.000000000 
Par#   778#  IS(  1,  4)( 16,  1)(  4,   1) | 0.446649308 0.446649308 0.446649308 0.000000000 
Par#   779#  IS(  1,  5)( 16,  1)(  4,   1) | 0.097996255 0.097996255 0.097996255 0.000000000 
Par#   780#  IS(  1,  6)( 16,  1)(  4,   1) | 0.144033089 0.144033089 0.144033089 0.000000000 
Par#   781#  IS(  1,  1)( 17,  1)(  4,   1) | 0.033998733 0.033998733 0.033998733 0.000000000 
Par#   782#  IS(  1,  2)( 17,  1)(  4,   1) | 0.129328496 0.129328496 0.129328496 0.000000000 
Par#   783#  IS(  1,  3)( 17,  1)(  4,   1) | 0.147994119 0.147994119 0.147994119 0.000000000 
Par#   784#  IS(  1,  4)( 17,  1)(  4,   1) | 0.446649308 0.446649308 0.446649308 0.000000000 
Par#   785#  IS(  1,  5)( 17,  1)(  4,   1) | 0.097996255 0.097996255 0.097996255 0.000000000 
Par#   786#  IS(  1,  6)( 17,  1)(  4,   1) | 0.144033089 0.144033089 0.144033089 0.000000000 
Par#   787#  IS(  1,  1)( 18,  1)(  4,   1) | 0.033998733 0.033998733 0.033998733 0.000000000 
Par#   788#  IS(  1,  2)( 18,  1)(  4,   1) | 0.129328496 0.129328496 0.129328496 0.000000000 
Par#   789#  IS(  1,  3)( 18,  1)(  4,   1) | 0.147994119 0.147994119 0.147994119 0.000000000 
Par#   790#  IS(  1,  4)( 18,  1)(  4,   1) | 0.446649308 0.446649308 0.446649308 0.000000000 
Par#   791#  IS(  1,  5)( 18,  1)(  4,   1) | 0.097996255 0.097996255 0.097996255 0.000000000 
Par#   792#  IS(  1,  6)( 18,  1)(  4,   1) | 0.144033089 0.144033089 0.144033089 0.000000000 
Par#   793#  IS(  1,  1)( 19,  1)(  4,   1) | 0.033998733 0.033998733 0.033998733 0.000000000 
Par#   794#  IS(  1,  2)( 19,  1)(  4,   1) | 0.129328496 0.129328496 0.129328496 0.000000000 
Par#   795#  IS(  1,  3)( 19,  1)(  4,   1) | 0.147994119 0.147994119 0.147994119 0.000000000 
Par#   796#  IS(  1,  4)( 19,  1)(  4,   1) | 0.446649308 0.446649308 0.446649308 0.000000000 
Par#   797#  IS(  1,  5)( 19,  1)(  4,   1) | 0.097996255 0.097996255 0.097996255 0.000000000 
Par#   798#  IS(  1,  6)( 19,  1)(  4,   1) | 0.144033089 0.144033089 0.144033089 0.000000000 
Par#   799#  IS(  1,  1)( 20,  1)(  4,   1) | 0.033998733 0.033998733 0.033998733 0.000000000 
Par#   800#  IS(  1,  2)( 20,  1)(  4,   1) | 0.129328496 0.129328496 0.129328496 0.000000000 
Par#   801#  IS(  1,  3)( 20,  1)(  4,   1) | 0.147994119 0.147994119 0.147994119 0.000000000 
Par#   802#  IS(  1,  4)( 20,  1)(  4,   1) | 0.446649308 0.446649308 0.446649308 0.000000000 
Par#   803#  IS(  1,  5)( 20,  1)(  4,   1) | 0.097996255 0.097996255 0.097996255 0.000000000 
Par#   804#  IS(  1,  6)( 20,  1)(  4,   1) | 0.144033089 0.144033089 0.144033089 0.000000000 
Par#   805#  IS(  1,  1)( 21,  1)(  4,   1) | 0.033998733 0.033998733 0.033998733 0.000000000 
Par#   806#  IS(  1,  2)( 21,  1)(  4,   1) | 0.129328496 0.129328496 0.129328496 0.000000000 
Par#   807#  IS(  1,  3)( 21,  1)(  4,   1) | 0.147994119 0.147994119 0.147994119 0.000000000 
Par#   808#  IS(  1,  4)( 21,  1)(  4,   1) | 0.446649308 0.446649308 0.446649308 0.000000000 
Par#   809#  IS(  1,  5)( 21,  1)(  4,   1) | 0.097996255 0.097996255 0.097996255 0.000000000 
Par#   810#  IS(  1,  6)( 21,  1)(  4,   1) | 0.144033089 0.144033089 0.144033089 0.000000000 
Par#   811#  IS(  1,  1)( 22,  1)(  4,   1) | 0.033998733 0.033998733 0.033998733 0.000000000 
Par#   812#  IS(  1,  2)( 22,  1)(  4,   1) | 0.129328496 0.129328496 0.129328496 0.000000000 
Par#   813#  IS(  1,  3)( 22,  1)(  4,   1) | 0.147994119 0.147994119 0.147994119 0.000000000 
Par#   814#  IS(  1,  4)( 22,  1)(  4,   1) | 0.446649308 0.446649308 0.446649308 0.000000000 
Par#   815#  IS(  1,  5)( 22,  1)(  4,   1) | 0.097996255 0.097996255 0.097996255 0.000000000 
Par#   816#  IS(  1,  6)( 22,  1)(  4,   1) | 0.144033089 0.144033089 0.144033089 0.000000000 
Par#   817#  IS(  1,  1)( 23,  1)(  4,   1) | 0.033998733 0.033998733 0.033998733 0.000000000 
Par#   818#  IS(  1,  2)( 23,  1)(  4,   1) | 0.129328496 0.129328496 0.129328496 0.000000000 
Par#   819#  IS(  1,  3)( 23,  1)(  4,   1) | 0.147994119 0.147994119 0.147994119 0.000000000 
Par#   820#  IS(  1,  4)( 23,  1)(  4,   1) | 0.446649308 0.446649308 0.446649308 0.000000000 
Par#   821#  IS(  1,  5)( 23,  1)(  4,   1) | 0.097996255 0.097996255 0.097996255 0.000000000 
Par#   822#  IS(  1,  6)( 23,  1)(  4,   1) | 0.144033089 0.144033089 0.144033089 0.000000000 
Par#   823#  IS(  1,  1)( 24,  1)(  4,   1) | 0.033998733 0.033998733 0.033998733 0.000000000 
Par#   824#  IS(  1,  2)( 24,  1)(  4,   1) | 0.129328496 0.129328496 0.129328496 0.000000000 
Par#   825#  IS(  1,  3)( 24,  1)(  4,   1) | 0.147994119 0.147994119 0.147994119 0.000000000 
Par#   826#  IS(  1,  4)( 24,  1)(  4,   1) | 0.446649308 0.446649308 0.446649308 0.000000000 
Par#   827#  IS(  1,  5)( 24,  1)(  4,   1) | 0.097996255 0.097996255 0.097996255 0.000000000 
Par#   828#  IS(  1,  6)( 24,  1)(  4,   1) | 0.144033089 0.144033089 0.144033089 0.000000000 
Par#   829#  IS(  1,  1)( 25,  1)(  4,   1) | 0.033998733 0.033998733 0.033998733 0.000000000 
Par#   830#  IS(  1,  2)( 25,  1)(  4,   1) | 0.129328496 0.129328496 0.129328496 0.000000000 
Par#   831#  IS(  1,  3)( 25,  1)(  4,   1) | 0.147994119 0.147994119 0.147994119 0.000000000 
Par#   832#  IS(  1,  4)( 25,  1)(  4,   1) | 0.446649308 0.446649308 0.446649308 0.000000000 
Par#   833#  IS(  1,  5)( 25,  1)(  4,   1) | 0.097996255 0.097996255 0.097996255 0.000000000 
Par#   834#  IS(  1,  6)( 25,  1)(  4,   1) | 0.144033089 0.144033089 0.144033089 0.000000000 
Par#   835#  IS(  1,  1)( 26,  1)(  4,   1) | 0.033998733 0.033998733 0.033998733 0.000000000 
Par#   836#  IS(  1,  2)( 26,  1)(  4,   1) | 0.129328496 0.129328496 0.129328496 0.000000000 
Par#   837#  IS(  1,  3)( 26,  1)(  4,   1) | 0.147994119 0.147994119 0.147994119 0.000000000 
Par#   838#  IS(  1,  4)( 26,  1)(  4,   1) | 0.446649308 0.446649308 0.446649308 0.000000000 
Par#   839#  IS(  1,  5)( 26,  1)(  4,   1) | 0.097996255 0.097996255 0.097996255 0.000000000 
Par#   840#  IS(  1,  6)( 26,  1)(  4,   1) | 0.144033089 0.144033089 0.144033089 0.000000000 
Par#   841#  IS(  1,  1)( 27,  1)(  4,   1) | 0.033998733 0.033998733 0.033998733 0.000000000 
Par#   842#  IS(  1,  2)( 27,  1)(  4,   1) | 0.129328496 0.129328496 0.129328496 0.000000000 
Par#   843#  IS(  1,  3)( 27,  1)(  4,   1) | 0.147994119 0.147994119 0.147994119 0.000000000 
Par#   844#  IS(  1,  4)( 27,  1)(  4,   1) | 0.446649308 0.446649308 0.446649308 0.000000000 
Par#   845#  IS(  1,  5)( 27,  1)(  4,   1) | 0.097996255 0.097996255 0.097996255 0.000000000 
Par#   846#  IS(  1,  6)( 27,  1)(  4,   1) | 0.144033089 0.144033089 0.144033089 0.000000000 
Par#   847#  IS(  1,  1)( 28,  1)(  4,   1) | 0.033998733 0.033998733 0.033998733 0.000000000 
Par#   848#  IS(  1,  2)( 28,  1)(  4,   1) | 0.129328496 0.129328496 0.129328496 0.000000000 
Par#   849#  IS(  1,  3)( 28,  1)(  4,   1) | 0.147994119 0.147994119 0.147994119 0.000000000 
Par#   850#  IS(  1,  4)( 28,  1)(  4,   1) | 0.446649308 0.446649308 0.446649308 0.000000000 
Par#   851#  IS(  1,  5)( 28,  1)(  4,   1) | 0.097996255 0.097996255 0.097996255 0.000000000 
Par#   852#  IS(  1,  6)( 28,  1)(  4,   1) | 0.144033089 0.144033089 0.144033089 0.000000000 
Par#   853#  IS(  1,  1)( 29,  1)(  4,   1) | 0.033998733 0.033998733 0.033998733 0.000000000 
Par#   854#  IS(  1,  2)( 29,  1)(  4,   1) | 0.129328496 0.129328496 0.129328496 0.000000000 
Par#   855#  IS(  1,  3)( 29,  1)(  4,   1) | 0.147994119 0.147994119 0.147994119 0.000000000 
Par#   856#  IS(  1,  4)( 29,  1)(  4,   1) | 0.446649308 0.446649308 0.446649308 0.000000000 
Par#   857#  IS(  1,  5)( 29,  1)(  4,   1) | 0.097996255 0.097996255 0.097996255 0.000000000 
Par#   858#  IS(  1,  6)( 29,  1)(  4,   1) | 0.144033089 0.144033089 0.144033089 0.000000000 
Par#   859#  IS(  1,  1)( 30,  1)(  4,   1) | 0.033998733 0.033998733 0.033998733 0.000000000 
Par#   860#  IS(  1,  2)( 30,  1)(  4,   1) | 0.129328496 0.129328496 0.129328496 0.000000000 
Par#   861#  IS(  1,  3)( 30,  1)(  4,   1) | 0.147994119 0.147994119 0.147994119 0.000000000 
Par#   862#  IS(  1,  4)( 30,  1)(  4,   1) | 0.446649308 0.446649308 0.446649308 0.000000000 
Par#   863#  IS(  1,  5)( 30,  1)(  4,   1) | 0.097996255 0.097996255 0.097996255 0.000000000 
Par#   864#  IS(  1,  6)( 30,  1)(  4,   1) | 0.144033089 0.144033089 0.144033089 0.000000000 
Par#   865#  IS(  1,  1)( 31,  1)(  4,   1) | 0.033998733 0.033998733 0.033998733 0.000000000 
Par#   866#  IS(  1,  2)( 31,  1)(  4,   1) | 0.129328496 0.129328496 0.129328496 0.000000000 
Par#   867#  IS(  1,  3)( 31,  1)(  4,   1) | 0.147994119 0.147994119 0.147994119 0.000000000 
Par#   868#  IS(  1,  4)( 31,  1)(  4,   1) | 0.446649308 0.446649308 0.446649308 0.000000000 
Par#   869#  IS(  1,  5)( 31,  1)(  4,   1) | 0.097996255 0.097996255 0.097996255 0.000000000 
Par#   870#  IS(  1,  6)( 31,  1)(  4,   1) | 0.144033089 0.144033089 0.144033089 0.000000000 
Par#   871#  IS(  1,  1)( 32,  1)(  4,   1) | 0.033998733 0.033998733 0.033998733 0.000000000 
Par#   872#  IS(  1,  2)( 32,  1)(  4,   1) | 0.129328496 0.129328496 0.129328496 0.000000000 
Par#   873#  IS(  1,  3)( 32,  1)(  4,   1) | 0.147994119 0.147994119 0.147994119 0.000000000 
Par#   874#  IS(  1,  4)( 32,  1)(  4,   1) | 0.446649308 0.446649308 0.446649308 0.000000000 
Par#   875#  IS(  1,  5)( 32,  1)(  4,   1) | 0.097996255 0.097996255 0.097996255 0.000000000 
Par#   876#  IS(  1,  6)( 32,  1)(  4,   1) | 0.144033089 0.144033089 0.144033089 0.000000000 
Par#   877#  IS(  1,  1)( 33,  1)(  4,   1) | 0.033998733 0.033998733 0.033998733 0.000000000 
Par#   878#  IS(  1,  2)( 33,  1)(  4,   1) | 0.129328496 0.129328496 0.129328496 0.000000000 
Par#   879#  IS(  1,  3)( 33,  1)(  4,   1) | 0.147994119 0.147994119 0.147994119 0.000000000 
Par#   880#  IS(  1,  4)( 33,  1)(  4,   1) | 0.446649308 0.446649308 0.446649308 0.000000000 
Par#   881#  IS(  1,  5)( 33,  1)(  4,   1) | 0.097996255 0.097996255 0.097996255 0.000000000 
Par#   882#  IS(  1,  6)( 33,  1)(  4,   1) | 0.144033089 0.144033089 0.144033089 0.000000000 
Par#   883#  IS(  1,  1)( 34,  1)(  4,   1) | 0.033998733 0.033998733 0.033998733 0.000000000 
Par#   884#  IS(  1,  2)( 34,  1)(  4,   1) | 0.129328496 0.129328496 0.129328496 0.000000000 
Par#   885#  IS(  1,  3)( 34,  1)(  4,   1) | 0.147994119 0.147994119 0.147994119 0.000000000 
Par#   886#  IS(  1,  4)( 34,  1)(  4,   1) | 0.446649308 0.446649308 0.446649308 0.000000000 
Par#   887#  IS(  1,  5)( 34,  1)(  4,   1) | 0.097996255 0.097996255 0.097996255 0.000000000 
Par#   888#  IS(  1,  6)( 34,  1)(  4,   1) | 0.144033089 0.144033089 0.144033089 0.000000000 
Par#   889#  IS(  1,  1)( 35,  1)(  4,   1) | 0.033998733 0.033998733 0.033998733 0.000000000 
Par#   890#  IS(  1,  2)( 35,  1)(  4,   1) | 0.129328496 0.129328496 0.129328496 0.000000000 
Par#   891#  IS(  1,  3)( 35,  1)(  4,   1) | 0.147994119 0.147994119 0.147994119 0.000000000 
Par#   892#  IS(  1,  4)( 35,  1)(  4,   1) | 0.446649308 0.446649308 0.446649308 0.000000000 
Par#   893#  IS(  1,  5)( 35,  1)(  4,   1) | 0.097996255 0.097996255 0.097996255 0.000000000 
Par#   894#  IS(  1,  6)( 35,  1)(  4,   1) | 0.144033089 0.144033089 0.144033089 0.000000000 
Par#   895#  IS(  1,  1)( 36,  1)(  4,   1) | 0.033998733 0.033998733 0.033998733 0.000000000 
Par#   896#  IS(  1,  2)( 36,  1)(  4,   1) | 0.129328496 0.129328496 0.129328496 0.000000000 
Par#   897#  IS(  1,  3)( 36,  1)(  4,   1) | 0.147994119 0.147994119 0.147994119 0.000000000 
Par#   898#  IS(  1,  4)( 36,  1)(  4,   1) | 0.446649308 0.446649308 0.446649308 0.000000000 
Par#   899#  IS(  1,  5)( 36,  1)(  4,   1) | 0.097996255 0.097996255 0.097996255 0.000000000 
Par#   900#  IS(  1,  6)( 36,  1)(  4,   1) | 0.144033089 0.144033089 0.144033089 0.000000000 
Par#   901#  IS(  1,  1)( 37,  1)(  4,   1) | 0.033998733 0.033998733 0.033998733 0.000000000 
Par#   902#  IS(  1,  2)( 37,  1)(  4,   1) | 0.129328496 0.129328496 0.129328496 0.000000000 
Par#   903#  IS(  1,  3)( 37,  1)(  4,   1) | 0.147994119 0.147994119 0.147994119 0.000000000 
Par#   904#  IS(  1,  4)( 37,  1)(  4,   1) | 0.446649308 0.446649308 0.446649308 0.000000000 
Par#   905#  IS(  1,  5)( 37,  1)(  4,   1) | 0.097996255 0.097996255 0.097996255 0.000000000 
Par#   906#  IS(  1,  6)( 37,  1)(  4,   1) | 0.144033089 0.144033089 0.144033089 0.000000000 
Par#   907#  IS(  1,  1)( 38,  1)(  4,   1) | 0.033998733 0.033998733 0.033998733 0.000000000 
Par#   908#  IS(  1,  2)( 38,  1)(  4,   1) | 0.129328496 0.129328496 0.129328496 0.000000000 
Par#   909#  IS(  1,  3)( 38,  1)(  4,   1) | 0.147994119 0.147994119 0.147994119 0.000000000 
Par#   910#  IS(  1,  4)( 38,  1)(  4,   1) | 0.446649308 0.446649308 0.446649308 0.000000000 
Par#   911#  IS(  1,  5)( 38,  1)(  4,   1) | 0.097996255 0.097996255 0.097996255 0.000000000 
Par#   912#  IS(  1,  6)( 38,  1)(  4,   1) | 0.144033089 0.144033089 0.144033089 0.000000000 
Par#   913#  S(  1,  1)(  1,  1)(  1,   1) | 0.918681123 0.918681123 0.918681123 0.000000000 
Par#   914#  S(  2,  2)(  1,  1)(  1,   1) | 0.498813327 0.498813327 0.498813327 0.000000000 
Par#   915#  S(  3,  3)(  1,  1)(  1,   1) | 0.709328522 0.709328522 0.709328522 0.000000000 
Par#   916#  S(  4,  4)(  1,  1)(  1,   1) | 0.620428991 0.620428991 0.620428991 0.000000000 
Par#   917#  S(  5,  5)(  1,  1)(  1,   1) | 0.451645372 0.451645372 0.451645372 0.000000000 
Par#   918#  S(  6,  6)(  1,  1)(  1,   1) | 0.609586564 0.609586564 0.609586564 0.000000000 
Par#   919#  S(  1,  7)(  1,  1)(  1,   1) | 0.081318877 0.081318877 0.081318877 0.000000000 
Par#   920#  S(  2,  7)(  1,  1)(  1,   1) | 0.501186673 0.501186673 0.501186673 0.000000000 
Par#   921#  S(  3,  7)(  1,  1)(  1,   1) | 0.290671478 0.290671478 0.290671478 0.000000000 
Par#   922#  S(  4,  7)(  1,  1)(  1,   1) | 0.379571009 0.379571009 0.379571009 0.000000000 
Par#   923#  S(  5,  7)(  1,  1)(  1,   1) | 0.548354628 0.548354628 0.548354628 0.000000000 
Par#   924#  S(  6,  7)(  1,  1)(  1,   1) | 0.390413436 0.390413436 0.390413436 0.000000000 
Par#   925#  S(  7,  7)(  1,  1)(  1,   1) | 1.000000000 1.000000000 1.000000000 0.000000000 
Par#   926#  S(  1,  1)(  2,  1)(  1,   1) | 0.918681123 0.918681123 0.918681123 0.000000000 
Par#   927#  S(  2,  2)(  2,  1)(  1,   1) | 0.498813327 0.498813327 0.498813327 0.000000000 
Par#   928#  S(  3,  3)(  2,  1)(  1,   1) | 0.709328522 0.709328522 0.709328522 0.000000000 
Par#   929#  S(  4,  4)(  2,  1)(  1,   1) | 0.620428991 0.620428991 0.620428991 0.000000000 
Par#   930#  S(  5,  5)(  2,  1)(  1,   1) | 0.451645372 0.451645372 0.451645372 0.000000000 
Par#   931#  S(  6,  6)(  2,  1)(  1,   1) | 0.609586564 0.609586564 0.609586564 0.000000000 
Par#   932#  S(  1,  7)(  2,  1)(  1,   1) | 0.081318877 0.081318877 0.081318877 0.000000000 
Par#   933#  S(  2,  7)(  2,  1)(  1,   1) | 0.501186673 0.501186673 0.501186673 0.000000000 
Par#   934#  S(  3,  7)(  2,  1)(  1,   1) | 0.290671478 0.290671478 0.290671478 0.000000000 
Par#   935#  S(  4,  7)(  2,  1)(  1,   1) | 0.379571009 0.379571009 0.379571009 0.000000000 
Par#   936#  S(  5,  7)(  2,  1)(  1,   1) | 0.548354628 0.548354628 0.548354628 0.000000000 
Par#   937#  S(  6,  7)(  2,  1)(  1,   1) | 0.390413436 0.390413436 0.390413436 0.000000000 
Par#   938#  S(  7,  7)(  2,  1)(  1,   1) | 1.000000000 1.000000000 1.000000000 0.000000000 
Par#   939#  S(  1,  1)(  3,  1)(  1,   1) | 0.918681123 0.918681123 0.918681123 0.000000000 
Par#   940#  S(  2,  2)(  3,  1)(  1,   1) | 0.498813327 0.498813327 0.498813327 0.000000000 
Par#   941#  S(  3,  3)(  3,  1)(  1,   1) | 0.709328522 0.709328522 0.709328522 0.000000000 
Par#   942#  S(  4,  4)(  3,  1)(  1,   1) | 0.620428991 0.620428991 0.620428991 0.000000000 
Par#   943#  S(  5,  5)(  3,  1)(  1,   1) | 0.451645372 0.451645372 0.451645372 0.000000000 
Par#   944#  S(  6,  6)(  3,  1)(  1,   1) | 0.609586564 0.609586564 0.609586564 0.000000000 
Par#   945#  S(  1,  7)(  3,  1)(  1,   1) | 0.081318877 0.081318877 0.081318877 0.000000000 
Par#   946#  S(  2,  7)(  3,  1)(  1,   1) | 0.501186673 0.501186673 0.501186673 0.000000000 
Par#   947#  S(  3,  7)(  3,  1)(  1,   1) | 0.290671478 0.290671478 0.290671478 0.000000000 
Par#   948#  S(  4,  7)(  3,  1)(  1,   1) | 0.379571009 0.379571009 0.379571009 0.000000000 
Par#   949#  S(  5,  7)(  3,  1)(  1,   1) | 0.548354628 0.548354628 0.548354628 0.000000000 
Par#   950#  S(  6,  7)(  3,  1)(  1,   1) | 0.390413436 0.390413436 0.390413436 0.000000000 
Par#   951#  S(  7,  7)(  3,  1)(  1,   1) | 1.000000000 1.000000000 1.000000000 0.000000000 
Par#   952#  S(  1,  1)(  4,  1)(  1,   1) | 0.918681123 0.918681123 0.918681123 0.000000000 
Par#   953#  S(  2,  2)(  4,  1)(  1,   1) | 0.498813327 0.498813327 0.498813327 0.000000000 
Par#   954#  S(  3,  3)(  4,  1)(  1,   1) | 0.709328522 0.709328522 0.709328522 0.000000000 
Par#   955#  S(  4,  4)(  4,  1)(  1,   1) | 0.620428991 0.620428991 0.620428991 0.000000000 
Par#   956#  S(  5,  5)(  4,  1)(  1,   1) | 0.451645372 0.451645372 0.451645372 0.000000000 
Par#   957#  S(  6,  6)(  4,  1)(  1,   1) | 0.609586564 0.609586564 0.609586564 0.000000000 
Par#   958#  S(  1,  7)(  4,  1)(  1,   1) | 0.081318877 0.081318877 0.081318877 0.000000000 
Par#   959#  S(  2,  7)(  4,  1)(  1,   1) | 0.501186673 0.501186673 0.501186673 0.000000000 
Par#   960#  S(  3,  7)(  4,  1)(  1,   1) | 0.290671478 0.290671478 0.290671478 0.000000000 
Par#   961#  S(  4,  7)(  4,  1)(  1,   1) | 0.379571009 0.379571009 0.379571009 0.000000000 
Par#   962#  S(  5,  7)(  4,  1)(  1,   1) | 0.548354628 0.548354628 0.548354628 0.000000000 
Par#   963#  S(  6,  7)(  4,  1)(  1,   1) | 0.390413436 0.390413436 0.390413436 0.000000000 
Par#   964#  S(  7,  7)(  4,  1)(  1,   1) | 1.000000000 1.000000000 1.000000000 0.000000000 
Par#   965#  S(  1,  1)(  5,  1)(  1,   1) | 0.918681123 0.918681123 0.918681123 0.000000000 
Par#   966#  S(  2,  2)(  5,  1)(  1,   1) | 0.498813327 0.498813327 0.498813327 0.000000000 
Par#   967#  S(  3,  3)(  5,  1)(  1,   1) | 0.709328522 0.709328522 0.709328522 0.000000000 
Par#   968#  S(  4,  4)(  5,  1)(  1,   1) | 0.620428991 0.620428991 0.620428991 0.000000000 
Par#   969#  S(  5,  5)(  5,  1)(  1,   1) | 0.451645372 0.451645372 0.451645372 0.000000000 
Par#   970#  S(  6,  6)(  5,  1)(  1,   1) | 0.609586564 0.609586564 0.609586564 0.000000000 
Par#   971#  S(  1,  7)(  5,  1)(  1,   1) | 0.081318877 0.081318877 0.081318877 0.000000000 
Par#   972#  S(  2,  7)(  5,  1)(  1,   1) | 0.501186673 0.501186673 0.501186673 0.000000000 
Par#   973#  S(  3,  7)(  5,  1)(  1,   1) | 0.290671478 0.290671478 0.290671478 0.000000000 
Par#   974#  S(  4,  7)(  5,  1)(  1,   1) | 0.379571009 0.379571009 0.379571009 0.000000000 
Par#   975#  S(  5,  7)(  5,  1)(  1,   1) | 0.548354628 0.548354628 0.548354628 0.000000000 
Par#   976#  S(  6,  7)(  5,  1)(  1,   1) | 0.390413436 0.390413436 0.390413436 0.000000000 
Par#   977#  S(  7,  7)(  5,  1)(  1,   1) | 1.000000000 1.000000000 1.000000000 0.000000000 
Par#   978#  S(  1,  1)(  6,  1)(  1,   1) | 0.918681123 0.918681123 0.918681123 0.000000000 
Par#   979#  S(  2,  2)(  6,  1)(  1,   1) | 0.498813327 0.498813327 0.498813327 0.000000000 
Par#   980#  S(  3,  3)(  6,  1)(  1,   1) | 0.709328522 0.709328522 0.709328522 0.000000000 
Par#   981#  S(  4,  4)(  6,  1)(  1,   1) | 0.620428991 0.620428991 0.620428991 0.000000000 
Par#   982#  S(  5,  5)(  6,  1)(  1,   1) | 0.451645372 0.451645372 0.451645372 0.000000000 
Par#   983#  S(  6,  6)(  6,  1)(  1,   1) | 0.609586564 0.609586564 0.609586564 0.000000000 
Par#   984#  S(  1,  7)(  6,  1)(  1,   1) | 0.081318877 0.081318877 0.081318877 0.000000000 
Par#   985#  S(  2,  7)(  6,  1)(  1,   1) | 0.501186673 0.501186673 0.501186673 0.000000000 
Par#   986#  S(  3,  7)(  6,  1)(  1,   1) | 0.290671478 0.290671478 0.290671478 0.000000000 
Par#   987#  S(  4,  7)(  6,  1)(  1,   1) | 0.379571009 0.379571009 0.379571009 0.000000000 
Par#   988#  S(  5,  7)(  6,  1)(  1,   1) | 0.548354628 0.548354628 0.548354628 0.000000000 
Par#   989#  S(  6,  7)(  6,  1)(  1,   1) | 0.390413436 0.390413436 0.390413436 0.000000000 
Par#   990#  S(  7,  7)(  6,  1)(  1,   1) | 1.000000000 1.000000000 1.000000000 0.000000000 
Par#   991#  S(  1,  1)(  7,  1)(  1,   1) | 0.918681123 0.918681123 0.918681123 0.000000000 
Par#   992#  S(  2,  2)(  7,  1)(  1,   1) | 0.498813327 0.498813327 0.498813327 0.000000000 
Par#   993#  S(  3,  3)(  7,  1)(  1,   1) | 0.709328522 0.709328522 0.709328522 0.000000000 
Par#   994#  S(  4,  4)(  7,  1)(  1,   1) | 0.620428991 0.620428991 0.620428991 0.000000000 
Par#   995#  S(  5,  5)(  7,  1)(  1,   1) | 0.451645372 0.451645372 0.451645372 0.000000000 
Par#   996#  S(  6,  6)(  7,  1)(  1,   1) | 0.609586564 0.609586564 0.609586564 0.000000000 
Par#   997#  S(  1,  7)(  7,  1)(  1,   1) | 0.081318877 0.081318877 0.081318877 0.000000000 
Par#   998#  S(  2,  7)(  7,  1)(  1,   1) | 0.501186673 0.501186673 0.501186673 0.000000000 
Par#   999#  S(  3,  7)(  7,  1)(  1,   1) | 0.290671478 0.290671478 0.290671478 0.000000000 
Par#  1000#  S(  4,  7)(  7,  1)(  1,   1) | 0.379571009 0.379571009 0.379571009 0.000000000 
Par#  1001#  S(  5,  7)(  7,  1)(  1,   1) | 0.548354628 0.548354628 0.548354628 0.000000000 
Par#  1002#  S(  6,  7)(  7,  1)(  1,   1) | 0.390413436 0.390413436 0.390413436 0.000000000 
Par#  1003#  S(  7,  7)(  7,  1)(  1,   1) | 1.000000000 1.000000000 1.000000000 0.000000000 
Par#  1004#  S(  1,  1)(  8,  1)(  1,   1) | 0.918681123 0.918681123 0.918681123 0.000000000 
Par#  1005#  S(  2,  2)(  8,  1)(  1,   1) | 0.498813327 0.498813327 0.498813327 0.000000000 
Par#  1006#  S(  3,  3)(  8,  1)(  1,   1) | 0.709328522 0.709328522 0.709328522 0.000000000 
Par#  1007#  S(  4,  4)(  8,  1)(  1,   1) | 0.620428991 0.620428991 0.620428991 0.000000000 
Par#  1008#  S(  5,  5)(  8,  1)(  1,   1) | 0.451645372 0.451645372 0.451645372 0.000000000 
Par#  1009#  S(  6,  6)(  8,  1)(  1,   1) | 0.609586564 0.609586564 0.609586564 0.000000000 
Par#  1010#  S(  1,  7)(  8,  1)(  1,   1) | 0.081318877 0.081318877 0.081318877 0.000000000 
Par#  1011#  S(  2,  7)(  8,  1)(  1,   1) | 0.501186673 0.501186673 0.501186673 0.000000000 
Par#  1012#  S(  3,  7)(  8,  1)(  1,   1) | 0.290671478 0.290671478 0.290671478 0.000000000 
Par#  1013#  S(  4,  7)(  8,  1)(  1,   1) | 0.379571009 0.379571009 0.379571009 0.000000000 
Par#  1014#  S(  5,  7)(  8,  1)(  1,   1) | 0.548354628 0.548354628 0.548354628 0.000000000 
Par#  1015#  S(  6,  7)(  8,  1)(  1,   1) | 0.390413436 0.390413436 0.390413436 0.000000000 
Par#  1016#  S(  7,  7)(  8,  1)(  1,   1) | 1.000000000 1.000000000 1.000000000 0.000000000 
Par#  1017#  S(  1,  1)(  9,  1)(  1,   1) | 0.918681123 0.918681123 0.918681123 0.000000000 
Par#  1018#  S(  2,  2)(  9,  1)(  1,   1) | 0.498813327 0.498813327 0.498813327 0.000000000 
Par#  1019#  S(  3,  3)(  9,  1)(  1,   1) | 0.709328522 0.709328522 0.709328522 0.000000000 
Par#  1020#  S(  4,  4)(  9,  1)(  1,   1) | 0.620428991 0.620428991 0.620428991 0.000000000 
Par#  1021#  S(  5,  5)(  9,  1)(  1,   1) | 0.451645372 0.451645372 0.451645372 0.000000000 
Par#  1022#  S(  6,  6)(  9,  1)(  1,   1) | 0.609586564 0.609586564 0.609586564 0.000000000 
Par#  1023#  S(  1,  7)(  9,  1)(  1,   1) | 0.081318877 0.081318877 0.081318877 0.000000000 
Par#  1024#  S(  2,  7)(  9,  1)(  1,   1) | 0.501186673 0.501186673 0.501186673 0.000000000 
Par#  1025#  S(  3,  7)(  9,  1)(  1,   1) | 0.290671478 0.290671478 0.290671478 0.000000000 
Par#  1026#  S(  4,  7)(  9,  1)(  1,   1) | 0.379571009 0.379571009 0.379571009 0.000000000 
Par#  1027#  S(  5,  7)(  9,  1)(  1,   1) | 0.548354628 0.548354628 0.548354628 0.000000000 
Par#  1028#  S(  6,  7)(  9,  1)(  1,   1) | 0.390413436 0.390413436 0.390413436 0.000000000 
Par#  1029#  S(  7,  7)(  9,  1)(  1,   1) | 1.000000000 1.000000000 1.000000000 0.000000000 
Par#  1030#  S(  1,  1)( 10,  1)(  1,   1) | 0.918681123 0.918681123 0.918681123 0.000000000 
Par#  1031#  S(  2,  2)( 10,  1)(  1,   1) | 0.498813327 0.498813327 0.498813327 0.000000000 
Par#  1032#  S(  3,  3)( 10,  1)(  1,   1) | 0.709328522 0.709328522 0.709328522 0.000000000 
Par#  1033#  S(  4,  4)( 10,  1)(  1,   1) | 0.620428991 0.620428991 0.620428991 0.000000000 
Par#  1034#  S(  5,  5)( 10,  1)(  1,   1) | 0.451645372 0.451645372 0.451645372 0.000000000 
Par#  1035#  S(  6,  6)( 10,  1)(  1,   1) | 0.609586564 0.609586564 0.609586564 0.000000000 
Par#  1036#  S(  1,  7)( 10,  1)(  1,   1) | 0.081318877 0.081318877 0.081318877 0.000000000 
Par#  1037#  S(  2,  7)( 10,  1)(  1,   1) | 0.501186673 0.501186673 0.501186673 0.000000000 
Par#  1038#  S(  3,  7)( 10,  1)(  1,   1) | 0.290671478 0.290671478 0.290671478 0.000000000 
Par#  1039#  S(  4,  7)( 10,  1)(  1,   1) | 0.379571009 0.379571009 0.379571009 0.000000000 
Par#  1040#  S(  5,  7)( 10,  1)(  1,   1) | 0.548354628 0.548354628 0.548354628 0.000000000 
Par#  1041#  S(  6,  7)( 10,  1)(  1,   1) | 0.390413436 0.390413436 0.390413436 0.000000000 
Par#  1042#  S(  7,  7)( 10,  1)(  1,   1) | 1.000000000 1.000000000 1.000000000 0.000000000 
Par#  1043#  S(  1,  1)( 11,  1)(  1,   1) | 0.918681123 0.918681123 0.918681123 0.000000000 
Par#  1044#  S(  2,  2)( 11,  1)(  1,   1) | 0.498813327 0.498813327 0.498813327 0.000000000 
Par#  1045#  S(  3,  3)( 11,  1)(  1,   1) | 0.709328522 0.709328522 0.709328522 0.000000000 
Par#  1046#  S(  4,  4)( 11,  1)(  1,   1) | 0.620428991 0.620428991 0.620428991 0.000000000 
Par#  1047#  S(  5,  5)( 11,  1)(  1,   1) | 0.451645372 0.451645372 0.451645372 0.000000000 
Par#  1048#  S(  6,  6)( 11,  1)(  1,   1) | 0.609586564 0.609586564 0.609586564 0.000000000 
Par#  1049#  S(  1,  7)( 11,  1)(  1,   1) | 0.081318877 0.081318877 0.081318877 0.000000000 
Par#  1050#  S(  2,  7)( 11,  1)(  1,   1) | 0.501186673 0.501186673 0.501186673 0.000000000 
Par#  1051#  S(  3,  7)( 11,  1)(  1,   1) | 0.290671478 0.290671478 0.290671478 0.000000000 
Par#  1052#  S(  4,  7)( 11,  1)(  1,   1) | 0.379571009 0.379571009 0.379571009 0.000000000 
Par#  1053#  S(  5,  7)( 11,  1)(  1,   1) | 0.548354628 0.548354628 0.548354628 0.000000000 
Par#  1054#  S(  6,  7)( 11,  1)(  1,   1) | 0.390413436 0.390413436 0.390413436 0.000000000 
Par#  1055#  S(  7,  7)( 11,  1)(  1,   1) | 1.000000000 1.000000000 1.000000000 0.000000000 
Par#  1056#  S(  1,  1)( 12,  1)(  1,   1) | 0.918681123 0.918681123 0.918681123 0.000000000 
Par#  1057#  S(  2,  2)( 12,  1)(  1,   1) | 0.498813327 0.498813327 0.498813327 0.000000000 
Par#  1058#  S(  3,  3)( 12,  1)(  1,   1) | 0.709328522 0.709328522 0.709328522 0.000000000 
Par#  1059#  S(  4,  4)( 12,  1)(  1,   1) | 0.620428991 0.620428991 0.620428991 0.000000000 
Par#  1060#  S(  5,  5)( 12,  1)(  1,   1) | 0.451645372 0.451645372 0.451645372 0.000000000 
Par#  1061#  S(  6,  6)( 12,  1)(  1,   1) | 0.609586564 0.609586564 0.609586564 0.000000000 
Par#  1062#  S(  1,  7)( 12,  1)(  1,   1) | 0.081318877 0.081318877 0.081318877 0.000000000 
Par#  1063#  S(  2,  7)( 12,  1)(  1,   1) | 0.501186673 0.501186673 0.501186673 0.000000000 
Par#  1064#  S(  3,  7)( 12,  1)(  1,   1) | 0.290671478 0.290671478 0.290671478 0.000000000 
Par#  1065#  S(  4,  7)( 12,  1)(  1,   1) | 0.379571009 0.379571009 0.379571009 0.000000000 
Par#  1066#  S(  5,  7)( 12,  1)(  1,   1) | 0.548354628 0.548354628 0.548354628 0.000000000 
Par#  1067#  S(  6,  7)( 12,  1)(  1,   1) | 0.390413436 0.390413436 0.390413436 0.000000000 
Par#  1068#  S(  7,  7)( 12,  1)(  1,   1) | 1.000000000 1.000000000 1.000000000 0.000000000 
Par#  1069#  S(  1,  1)( 13,  1)(  1,   1) | 0.918681123 0.918681123 0.918681123 0.000000000 
Par#  1070#  S(  2,  2)( 13,  1)(  1,   1) | 0.498813327 0.498813327 0.498813327 0.000000000 
Par#  1071#  S(  3,  3)( 13,  1)(  1,   1) | 0.709328522 0.709328522 0.709328522 0.000000000 
Par#  1072#  S(  4,  4)( 13,  1)(  1,   1) | 0.620428991 0.620428991 0.620428991 0.000000000 
Par#  1073#  S(  5,  5)( 13,  1)(  1,   1) | 0.451645372 0.451645372 0.451645372 0.000000000 
Par#  1074#  S(  6,  6)( 13,  1)(  1,   1) | 0.609586564 0.609586564 0.609586564 0.000000000 
Par#  1075#  S(  1,  7)( 13,  1)(  1,   1) | 0.081318877 0.081318877 0.081318877 0.000000000 
Par#  1076#  S(  2,  7)( 13,  1)(  1,   1) | 0.501186673 0.501186673 0.501186673 0.000000000 
Par#  1077#  S(  3,  7)( 13,  1)(  1,   1) | 0.290671478 0.290671478 0.290671478 0.000000000 
Par#  1078#  S(  4,  7)( 13,  1)(  1,   1) | 0.379571009 0.379571009 0.379571009 0.000000000 
Par#  1079#  S(  5,  7)( 13,  1)(  1,   1) | 0.548354628 0.548354628 0.548354628 0.000000000 
Par#  1080#  S(  6,  7)( 13,  1)(  1,   1) | 0.390413436 0.390413436 0.390413436 0.000000000 
Par#  1081#  S(  7,  7)( 13,  1)(  1,   1) | 1.000000000 1.000000000 1.000000000 0.000000000 
Par#  1082#  S(  1,  1)( 14,  1)(  1,   1) | 0.918681123 0.918681123 0.918681123 0.000000000 
Par#  1083#  S(  2,  2)( 14,  1)(  1,   1) | 0.498813327 0.498813327 0.498813327 0.000000000 
Par#  1084#  S(  3,  3)( 14,  1)(  1,   1) | 0.709328522 0.709328522 0.709328522 0.000000000 
Par#  1085#  S(  4,  4)( 14,  1)(  1,   1) | 0.620428991 0.620428991 0.620428991 0.000000000 
Par#  1086#  S(  5,  5)( 14,  1)(  1,   1) | 0.451645372 0.451645372 0.451645372 0.000000000 
Par#  1087#  S(  6,  6)( 14,  1)(  1,   1) | 0.609586564 0.609586564 0.609586564 0.000000000 
Par#  1088#  S(  1,  7)( 14,  1)(  1,   1) | 0.081318877 0.081318877 0.081318877 0.000000000 
Par#  1089#  S(  2,  7)( 14,  1)(  1,   1) | 0.501186673 0.501186673 0.501186673 0.000000000 
Par#  1090#  S(  3,  7)( 14,  1)(  1,   1) | 0.290671478 0.290671478 0.290671478 0.000000000 
Par#  1091#  S(  4,  7)( 14,  1)(  1,   1) | 0.379571009 0.379571009 0.379571009 0.000000000 
Par#  1092#  S(  5,  7)( 14,  1)(  1,   1) | 0.548354628 0.548354628 0.548354628 0.000000000 
Par#  1093#  S(  6,  7)( 14,  1)(  1,   1) | 0.390413436 0.390413436 0.390413436 0.000000000 
Par#  1094#  S(  7,  7)( 14,  1)(  1,   1) | 1.000000000 1.000000000 1.000000000 0.000000000 
Par#  1095#  S(  1,  1)( 15,  1)(  1,   1) | 0.918681123 0.918681123 0.918681123 0.000000000 
Par#  1096#  S(  2,  2)( 15,  1)(  1,   1) | 0.498813327 0.498813327 0.498813327 0.000000000 
Par#  1097#  S(  3,  3)( 15,  1)(  1,   1) | 0.709328522 0.709328522 0.709328522 0.000000000 
Par#  1098#  S(  4,  4)( 15,  1)(  1,   1) | 0.620428991 0.620428991 0.620428991 0.000000000 
Par#  1099#  S(  5,  5)( 15,  1)(  1,   1) | 0.451645372 0.451645372 0.451645372 0.000000000 
Par#  1100#  S(  6,  6)( 15,  1)(  1,   1) | 0.609586564 0.609586564 0.609586564 0.000000000 
Par#  1101#  S(  1,  7)( 15,  1)(  1,   1) | 0.081318877 0.081318877 0.081318877 0.000000000 
Par#  1102#  S(  2,  7)( 15,  1)(  1,   1) | 0.501186673 0.501186673 0.501186673 0.000000000 
Par#  1103#  S(  3,  7)( 15,  1)(  1,   1) | 0.290671478 0.290671478 0.290671478 0.000000000 
Par#  1104#  S(  4,  7)( 15,  1)(  1,   1) | 0.379571009 0.379571009 0.379571009 0.000000000 
Par#  1105#  S(  5,  7)( 15,  1)(  1,   1) | 0.548354628 0.548354628 0.548354628 0.000000000 
Par#  1106#  S(  6,  7)( 15,  1)(  1,   1) | 0.390413436 0.390413436 0.390413436 0.000000000 
Par#  1107#  S(  7,  7)( 15,  1)(  1,   1) | 1.000000000 1.000000000 1.000000000 0.000000000 
Par#  1108#  S(  1,  1)( 16,  1)(  1,   1) | 0.918681123 0.918681123 0.918681123 0.000000000 
Par#  1109#  S(  2,  2)( 16,  1)(  1,   1) | 0.498813327 0.498813327 0.498813327 0.000000000 
Par#  1110#  S(  3,  3)( 16,  1)(  1,   1) | 0.709328522 0.709328522 0.709328522 0.000000000 
Par#  1111#  S(  4,  4)( 16,  1)(  1,   1) | 0.620428991 0.620428991 0.620428991 0.000000000 
Par#  1112#  S(  5,  5)( 16,  1)(  1,   1) | 0.451645372 0.451645372 0.451645372 0.000000000 
Par#  1113#  S(  6,  6)( 16,  1)(  1,   1) | 0.609586564 0.609586564 0.609586564 0.000000000 
Par#  1114#  S(  1,  7)( 16,  1)(  1,   1) | 0.081318877 0.081318877 0.081318877 0.000000000 
Par#  1115#  S(  2,  7)( 16,  1)(  1,   1) | 0.501186673 0.501186673 0.501186673 0.000000000 
Par#  1116#  S(  3,  7)( 16,  1)(  1,   1) | 0.290671478 0.290671478 0.290671478 0.000000000 
Par#  1117#  S(  4,  7)( 16,  1)(  1,   1) | 0.379571009 0.379571009 0.379571009 0.000000000 
Par#  1118#  S(  5,  7)( 16,  1)(  1,   1) | 0.548354628 0.548354628 0.548354628 0.000000000 
Par#  1119#  S(  6,  7)( 16,  1)(  1,   1) | 0.390413436 0.390413436 0.390413436 0.000000000 
Par#  1120#  S(  7,  7)( 16,  1)(  1,   1) | 1.000000000 1.000000000 1.000000000 0.000000000 
Par#  1121#  S(  1,  1)( 17,  1)(  1,   1) | 0.918681123 0.918681123 0.918681123 0.000000000 
Par#  1122#  S(  2,  2)( 17,  1)(  1,   1) | 0.498813327 0.498813327 0.498813327 0.000000000 
Par#  1123#  S(  3,  3)( 17,  1)(  1,   1) | 0.709328522 0.709328522 0.709328522 0.000000000 
Par#  1124#  S(  4,  4)( 17,  1)(  1,   1) | 0.620428991 0.620428991 0.620428991 0.000000000 
Par#  1125#  S(  5,  5)( 17,  1)(  1,   1) | 0.451645372 0.451645372 0.451645372 0.000000000 
Par#  1126#  S(  6,  6)( 17,  1)(  1,   1) | 0.609586564 0.609586564 0.609586564 0.000000000 
Par#  1127#  S(  1,  7)( 17,  1)(  1,   1) | 0.081318877 0.081318877 0.081318877 0.000000000 
Par#  1128#  S(  2,  7)( 17,  1)(  1,   1) | 0.501186673 0.501186673 0.501186673 0.000000000 
Par#  1129#  S(  3,  7)( 17,  1)(  1,   1) | 0.290671478 0.290671478 0.290671478 0.000000000 
Par#  1130#  S(  4,  7)( 17,  1)(  1,   1) | 0.379571009 0.379571009 0.379571009 0.000000000 
Par#  1131#  S(  5,  7)( 17,  1)(  1,   1) | 0.548354628 0.548354628 0.548354628 0.000000000 
Par#  1132#  S(  6,  7)( 17,  1)(  1,   1) | 0.390413436 0.390413436 0.390413436 0.000000000 
Par#  1133#  S(  7,  7)( 17,  1)(  1,   1) | 1.000000000 1.000000000 1.000000000 0.000000000 
Par#  1134#  S(  1,  1)( 18,  1)(  1,   1) | 0.918681123 0.918681123 0.918681123 0.000000000 
Par#  1135#  S(  2,  2)( 18,  1)(  1,   1) | 0.498813327 0.498813327 0.498813327 0.000000000 
Par#  1136#  S(  3,  3)( 18,  1)(  1,   1) | 0.709328522 0.709328522 0.709328522 0.000000000 
Par#  1137#  S(  4,  4)( 18,  1)(  1,   1) | 0.620428991 0.620428991 0.620428991 0.000000000 
Par#  1138#  S(  5,  5)( 18,  1)(  1,   1) | 0.451645372 0.451645372 0.451645372 0.000000000 
Par#  1139#  S(  6,  6)( 18,  1)(  1,   1) | 0.609586564 0.609586564 0.609586564 0.000000000 
Par#  1140#  S(  1,  7)( 18,  1)(  1,   1) | 0.081318877 0.081318877 0.081318877 0.000000000 
Par#  1141#  S(  2,  7)( 18,  1)(  1,   1) | 0.501186673 0.501186673 0.501186673 0.000000000 
Par#  1142#  S(  3,  7)( 18,  1)(  1,   1) | 0.290671478 0.290671478 0.290671478 0.000000000 
Par#  1143#  S(  4,  7)( 18,  1)(  1,   1) | 0.379571009 0.379571009 0.379571009 0.000000000 
Par#  1144#  S(  5,  7)( 18,  1)(  1,   1) | 0.548354628 0.548354628 0.548354628 0.000000000 
Par#  1145#  S(  6,  7)( 18,  1)(  1,   1) | 0.390413436 0.390413436 0.390413436 0.000000000 
Par#  1146#  S(  7,  7)( 18,  1)(  1,   1) | 1.000000000 1.000000000 1.000000000 0.000000000 
Par#  1147#  S(  1,  1)( 19,  1)(  1,   1) | 0.918681123 0.918681123 0.918681123 0.000000000 
Par#  1148#  S(  2,  2)( 19,  1)(  1,   1) | 0.498813327 0.498813327 0.498813327 0.000000000 
Par#  1149#  S(  3,  3)( 19,  1)(  1,   1) | 0.709328522 0.709328522 0.709328522 0.000000000 
Par#  1150#  S(  4,  4)( 19,  1)(  1,   1) | 0.620428991 0.620428991 0.620428991 0.000000000 
Par#  1151#  S(  5,  5)( 19,  1)(  1,   1) | 0.451645372 0.451645372 0.451645372 0.000000000 
Par#  1152#  S(  6,  6)( 19,  1)(  1,   1) | 0.609586564 0.609586564 0.609586564 0.000000000 
Par#  1153#  S(  1,  7)( 19,  1)(  1,   1) | 0.081318877 0.081318877 0.081318877 0.000000000 
Par#  1154#  S(  2,  7)( 19,  1)(  1,   1) | 0.501186673 0.501186673 0.501186673 0.000000000 
Par#  1155#  S(  3,  7)( 19,  1)(  1,   1) | 0.290671478 0.290671478 0.290671478 0.000000000 
Par#  1156#  S(  4,  7)( 19,  1)(  1,   1) | 0.379571009 0.379571009 0.379571009 0.000000000 
Par#  1157#  S(  5,  7)( 19,  1)(  1,   1) | 0.548354628 0.548354628 0.548354628 0.000000000 
Par#  1158#  S(  6,  7)( 19,  1)(  1,   1) | 0.390413436 0.390413436 0.390413436 0.000000000 
Par#  1159#  S(  7,  7)( 19,  1)(  1,   1) | 1.000000000 1.000000000 1.000000000 0.000000000 
Par#  1160#  S(  1,  1)( 20,  1)(  1,   1) | 0.918681123 0.918681123 0.918681123 0.000000000 
Par#  1161#  S(  2,  2)( 20,  1)(  1,   1) | 0.498813327 0.498813327 0.498813327 0.000000000 
Par#  1162#  S(  3,  3)( 20,  1)(  1,   1) | 0.709328522 0.709328522 0.709328522 0.000000000 
Par#  1163#  S(  4,  4)( 20,  1)(  1,   1) | 0.620428991 0.620428991 0.620428991 0.000000000 
Par#  1164#  S(  5,  5)( 20,  1)(  1,   1) | 0.451645372 0.451645372 0.451645372 0.000000000 
Par#  1165#  S(  6,  6)( 20,  1)(  1,   1) | 0.609586564 0.609586564 0.609586564 0.000000000 
Par#  1166#  S(  1,  7)( 20,  1)(  1,   1) | 0.081318877 0.081318877 0.081318877 0.000000000 
Par#  1167#  S(  2,  7)( 20,  1)(  1,   1) | 0.501186673 0.501186673 0.501186673 0.000000000 
Par#  1168#  S(  3,  7)( 20,  1)(  1,   1) | 0.290671478 0.290671478 0.290671478 0.000000000 
Par#  1169#  S(  4,  7)( 20,  1)(  1,   1) | 0.379571009 0.379571009 0.379571009 0.000000000 
Par#  1170#  S(  5,  7)( 20,  1)(  1,   1) | 0.548354628 0.548354628 0.548354628 0.000000000 
Par#  1171#  S(  6,  7)( 20,  1)(  1,   1) | 0.390413436 0.390413436 0.390413436 0.000000000 
Par#  1172#  S(  7,  7)( 20,  1)(  1,   1) | 1.000000000 1.000000000 1.000000000 0.000000000 
Par#  1173#  S(  1,  1)( 21,  1)(  1,   1) | 0.918681123 0.918681123 0.918681123 0.000000000 
Par#  1174#  S(  2,  2)( 21,  1)(  1,   1) | 0.498813327 0.498813327 0.498813327 0.000000000 
Par#  1175#  S(  3,  3)( 21,  1)(  1,   1) | 0.709328522 0.709328522 0.709328522 0.000000000 
Par#  1176#  S(  4,  4)( 21,  1)(  1,   1) | 0.620428991 0.620428991 0.620428991 0.000000000 
Par#  1177#  S(  5,  5)( 21,  1)(  1,   1) | 0.451645372 0.451645372 0.451645372 0.000000000 
Par#  1178#  S(  6,  6)( 21,  1)(  1,   1) | 0.609586564 0.609586564 0.609586564 0.000000000 
Par#  1179#  S(  1,  7)( 21,  1)(  1,   1) | 0.081318877 0.081318877 0.081318877 0.000000000 
Par#  1180#  S(  2,  7)( 21,  1)(  1,   1) | 0.501186673 0.501186673 0.501186673 0.000000000 
Par#  1181#  S(  3,  7)( 21,  1)(  1,   1) | 0.290671478 0.290671478 0.290671478 0.000000000 
Par#  1182#  S(  4,  7)( 21,  1)(  1,   1) | 0.379571009 0.379571009 0.379571009 0.000000000 
Par#  1183#  S(  5,  7)( 21,  1)(  1,   1) | 0.548354628 0.548354628 0.548354628 0.000000000 
Par#  1184#  S(  6,  7)( 21,  1)(  1,   1) | 0.390413436 0.390413436 0.390413436 0.000000000 
Par#  1185#  S(  7,  7)( 21,  1)(  1,   1) | 1.000000000 1.000000000 1.000000000 0.000000000 
Par#  1186#  S(  1,  1)( 22,  1)(  1,   1) | 0.918681123 0.918681123 0.918681123 0.000000000 
Par#  1187#  S(  2,  2)( 22,  1)(  1,   1) | 0.498813327 0.498813327 0.498813327 0.000000000 
Par#  1188#  S(  3,  3)( 22,  1)(  1,   1) | 0.709328522 0.709328522 0.709328522 0.000000000 
Par#  1189#  S(  4,  4)( 22,  1)(  1,   1) | 0.620428991 0.620428991 0.620428991 0.000000000 
Par#  1190#  S(  5,  5)( 22,  1)(  1,   1) | 0.451645372 0.451645372 0.451645372 0.000000000 
Par#  1191#  S(  6,  6)( 22,  1)(  1,   1) | 0.609586564 0.609586564 0.609586564 0.000000000 
Par#  1192#  S(  1,  7)( 22,  1)(  1,   1) | 0.081318877 0.081318877 0.081318877 0.000000000 
Par#  1193#  S(  2,  7)( 22,  1)(  1,   1) | 0.501186673 0.501186673 0.501186673 0.000000000 
Par#  1194#  S(  3,  7)( 22,  1)(  1,   1) | 0.290671478 0.290671478 0.290671478 0.000000000 
Par#  1195#  S(  4,  7)( 22,  1)(  1,   1) | 0.379571009 0.379571009 0.379571009 0.000000000 
Par#  1196#  S(  5,  7)( 22,  1)(  1,   1) | 0.548354628 0.548354628 0.548354628 0.000000000 
Par#  1197#  S(  6,  7)( 22,  1)(  1,   1) | 0.390413436 0.390413436 0.390413436 0.000000000 
Par#  1198#  S(  7,  7)( 22,  1)(  1,   1) | 1.000000000 1.000000000 1.000000000 0.000000000 
Par#  1199#  S(  1,  1)( 23,  1)(  1,   1) | 0.918681123 0.918681123 0.918681123 0.000000000 
Par#  1200#  S(  2,  2)( 23,  1)(  1,   1) | 0.498813327 0.498813327 0.498813327 0.000000000 
Par#  1201#  S(  3,  3)( 23,  1)(  1,   1) | 0.709328522 0.709328522 0.709328522 0.000000000 
Par#  1202#  S(  4,  4)( 23,  1)(  1,   1) | 0.620428991 0.620428991 0.620428991 0.000000000 
Par#  1203#  S(  5,  5)( 23,  1)(  1,   1) | 0.451645372 0.451645372 0.451645372 0.000000000 
Par#  1204#  S(  6,  6)( 23,  1)(  1,   1) | 0.609586564 0.609586564 0.609586564 0.000000000 
Par#  1205#  S(  1,  7)( 23,  1)(  1,   1) | 0.081318877 0.081318877 0.081318877 0.000000000 
Par#  1206#  S(  2,  7)( 23,  1)(  1,   1) | 0.501186673 0.501186673 0.501186673 0.000000000 
Par#  1207#  S(  3,  7)( 23,  1)(  1,   1) | 0.290671478 0.290671478 0.290671478 0.000000000 
Par#  1208#  S(  4,  7)( 23,  1)(  1,   1) | 0.379571009 0.379571009 0.379571009 0.000000000 
Par#  1209#  S(  5,  7)( 23,  1)(  1,   1) | 0.548354628 0.548354628 0.548354628 0.000000000 
Par#  1210#  S(  6,  7)( 23,  1)(  1,   1) | 0.390413436 0.390413436 0.390413436 0.000000000 
Par#  1211#  S(  7,  7)( 23,  1)(  1,   1) | 1.000000000 1.000000000 1.000000000 0.000000000 
Par#  1212#  S(  1,  1)( 24,  1)(  1,   1) | 0.918681123 0.918681123 0.918681123 0.000000000 
Par#  1213#  S(  2,  2)( 24,  1)(  1,   1) | 0.498813327 0.498813327 0.498813327 0.000000000 
Par#  1214#  S(  3,  3)( 24,  1)(  1,   1) | 0.709328522 0.709328522 0.709328522 0.000000000 
Par#  1215#  S(  4,  4)( 24,  1)(  1,   1) | 0.620428991 0.620428991 0.620428991 0.000000000 
Par#  1216#  S(  5,  5)( 24,  1)(  1,   1) | 0.451645372 0.451645372 0.451645372 0.000000000 
Par#  1217#  S(  6,  6)( 24,  1)(  1,   1) | 0.609586564 0.609586564 0.609586564 0.000000000 
Par#  1218#  S(  1,  7)( 24,  1)(  1,   1) | 0.081318877 0.081318877 0.081318877 0.000000000 
Par#  1219#  S(  2,  7)( 24,  1)(  1,   1) | 0.501186673 0.501186673 0.501186673 0.000000000 
Par#  1220#  S(  3,  7)( 24,  1)(  1,   1) | 0.290671478 0.290671478 0.290671478 0.000000000 
Par#  1221#  S(  4,  7)( 24,  1)(  1,   1) | 0.379571009 0.379571009 0.379571009 0.000000000 
Par#  1222#  S(  5,  7)( 24,  1)(  1,   1) | 0.548354628 0.548354628 0.548354628 0.000000000 
Par#  1223#  S(  6,  7)( 24,  1)(  1,   1) | 0.390413436 0.390413436 0.390413436 0.000000000 
Par#  1224#  S(  7,  7)( 24,  1)(  1,   1) | 1.000000000 1.000000000 1.000000000 0.000000000 
Par#  1225#  S(  1,  1)( 25,  1)(  1,   1) | 0.918681123 0.918681123 0.918681123 0.000000000 
Par#  1226#  S(  2,  2)( 25,  1)(  1,   1) | 0.498813327 0.498813327 0.498813327 0.000000000 
Par#  1227#  S(  3,  3)( 25,  1)(  1,   1) | 0.709328522 0.709328522 0.709328522 0.000000000 
Par#  1228#  S(  4,  4)( 25,  1)(  1,   1) | 0.620428991 0.620428991 0.620428991 0.000000000 
Par#  1229#  S(  5,  5)( 25,  1)(  1,   1) | 0.451645372 0.451645372 0.451645372 0.000000000 
Par#  1230#  S(  6,  6)( 25,  1)(  1,   1) | 0.609586564 0.609586564 0.609586564 0.000000000 
Par#  1231#  S(  1,  7)( 25,  1)(  1,   1) | 0.081318877 0.081318877 0.081318877 0.000000000 
Par#  1232#  S(  2,  7)( 25,  1)(  1,   1) | 0.501186673 0.501186673 0.501186673 0.000000000 
Par#  1233#  S(  3,  7)( 25,  1)(  1,   1) | 0.290671478 0.290671478 0.290671478 0.000000000 
Par#  1234#  S(  4,  7)( 25,  1)(  1,   1) | 0.379571009 0.379571009 0.379571009 0.000000000 
Par#  1235#  S(  5,  7)( 25,  1)(  1,   1) | 0.548354628 0.548354628 0.548354628 0.000000000 
Par#  1236#  S(  6,  7)( 25,  1)(  1,   1) | 0.390413436 0.390413436 0.390413436 0.000000000 
Par#  1237#  S(  7,  7)( 25,  1)(  1,   1) | 1.000000000 1.000000000 1.000000000 0.000000000 
Par#  1238#  S(  1,  1)( 26,  1)(  1,   1) | 0.918681123 0.918681123 0.918681123 0.000000000 
Par#  1239#  S(  2,  2)( 26,  1)(  1,   1) | 0.498813327 0.498813327 0.498813327 0.000000000 
Par#  1240#  S(  3,  3)( 26,  1)(  1,   1) | 0.709328522 0.709328522 0.709328522 0.000000000 
Par#  1241#  S(  4,  4)( 26,  1)(  1,   1) | 0.620428991 0.620428991 0.620428991 0.000000000 
Par#  1242#  S(  5,  5)( 26,  1)(  1,   1) | 0.451645372 0.451645372 0.451645372 0.000000000 
Par#  1243#  S(  6,  6)( 26,  1)(  1,   1) | 0.609586564 0.609586564 0.609586564 0.000000000 
Par#  1244#  S(  1,  7)( 26,  1)(  1,   1) | 0.081318877 0.081318877 0.081318877 0.000000000 
Par#  1245#  S(  2,  7)( 26,  1)(  1,   1) | 0.501186673 0.501186673 0.501186673 0.000000000 
Par#  1246#  S(  3,  7)( 26,  1)(  1,   1) | 0.290671478 0.290671478 0.290671478 0.000000000 
Par#  1247#  S(  4,  7)( 26,  1)(  1,   1) | 0.379571009 0.379571009 0.379571009 0.000000000 
Par#  1248#  S(  5,  7)( 26,  1)(  1,   1) | 0.548354628 0.548354628 0.548354628 0.000000000 
Par#  1249#  S(  6,  7)( 26,  1)(  1,   1) | 0.390413436 0.390413436 0.390413436 0.000000000 
Par#  1250#  S(  7,  7)( 26,  1)(  1,   1) | 1.000000000 1.000000000 1.000000000 0.000000000 
Par#  1251#  S(  1,  1)( 27,  1)(  1,   1) | 0.918681123 0.918681123 0.918681123 0.000000000 
Par#  1252#  S(  2,  2)( 27,  1)(  1,   1) | 0.498813327 0.498813327 0.498813327 0.000000000 
Par#  1253#  S(  3,  3)( 27,  1)(  1,   1) | 0.709328522 0.709328522 0.709328522 0.000000000 
Par#  1254#  S(  4,  4)( 27,  1)(  1,   1) | 0.620428991 0.620428991 0.620428991 0.000000000 
Par#  1255#  S(  5,  5)( 27,  1)(  1,   1) | 0.451645372 0.451645372 0.451645372 0.000000000 
Par#  1256#  S(  6,  6)( 27,  1)(  1,   1) | 0.609586564 0.609586564 0.609586564 0.000000000 
Par#  1257#  S(  1,  7)( 27,  1)(  1,   1) | 0.081318877 0.081318877 0.081318877 0.000000000 
Par#  1258#  S(  2,  7)( 27,  1)(  1,   1) | 0.501186673 0.501186673 0.501186673 0.000000000 
Par#  1259#  S(  3,  7)( 27,  1)(  1,   1) | 0.290671478 0.290671478 0.290671478 0.000000000 
Par#  1260#  S(  4,  7)( 27,  1)(  1,   1) | 0.379571009 0.379571009 0.379571009 0.000000000 
Par#  1261#  S(  5,  7)( 27,  1)(  1,   1) | 0.548354628 0.548354628 0.548354628 0.000000000 
Par#  1262#  S(  6,  7)( 27,  1)(  1,   1) | 0.390413436 0.390413436 0.390413436 0.000000000 
Par#  1263#  S(  7,  7)( 27,  1)(  1,   1) | 1.000000000 1.000000000 1.000000000 0.000000000 
Par#  1264#  S(  1,  1)( 28,  1)(  1,   1) | 0.918681123 0.918681123 0.918681123 0.000000000 
Par#  1265#  S(  2,  2)( 28,  1)(  1,   1) | 0.498813327 0.498813327 0.498813327 0.000000000 
Par#  1266#  S(  3,  3)( 28,  1)(  1,   1) | 0.709328522 0.709328522 0.709328522 0.000000000 
Par#  1267#  S(  4,  4)( 28,  1)(  1,   1) | 0.620428991 0.620428991 0.620428991 0.000000000 
Par#  1268#  S(  5,  5)( 28,  1)(  1,   1) | 0.451645372 0.451645372 0.451645372 0.000000000 
Par#  1269#  S(  6,  6)( 28,  1)(  1,   1) | 0.609586564 0.609586564 0.609586564 0.000000000 
Par#  1270#  S(  1,  7)( 28,  1)(  1,   1) | 0.081318877 0.081318877 0.081318877 0.000000000 
Par#  1271#  S(  2,  7)( 28,  1)(  1,   1) | 0.501186673 0.501186673 0.501186673 0.000000000 
Par#  1272#  S(  3,  7)( 28,  1)(  1,   1) | 0.290671478 0.290671478 0.290671478 0.000000000 
Par#  1273#  S(  4,  7)( 28,  1)(  1,   1) | 0.379571009 0.379571009 0.379571009 0.000000000 
Par#  1274#  S(  5,  7)( 28,  1)(  1,   1) | 0.548354628 0.548354628 0.548354628 0.000000000 
Par#  1275#  S(  6,  7)( 28,  1)(  1,   1) | 0.390413436 0.390413436 0.390413436 0.000000000 
Par#  1276#  S(  7,  7)( 28,  1)(  1,   1) | 1.000000000 1.000000000 1.000000000 0.000000000 
Par#  1277#  S(  1,  1)( 29,  1)(  1,   1) | 0.918681123 0.918681123 0.918681123 0.000000000 
Par#  1278#  S(  2,  2)( 29,  1)(  1,   1) | 0.498813327 0.498813327 0.498813327 0.000000000 
Par#  1279#  S(  3,  3)( 29,  1)(  1,   1) | 0.709328522 0.709328522 0.709328522 0.000000000 
Par#  1280#  S(  4,  4)( 29,  1)(  1,   1) | 0.620428991 0.620428991 0.620428991 0.000000000 
Par#  1281#  S(  5,  5)( 29,  1)(  1,   1) | 0.451645372 0.451645372 0.451645372 0.000000000 
Par#  1282#  S(  6,  6)( 29,  1)(  1,   1) | 0.609586564 0.609586564 0.609586564 0.000000000 
Par#  1283#  S(  1,  7)( 29,  1)(  1,   1) | 0.081318877 0.081318877 0.081318877 0.000000000 
Par#  1284#  S(  2,  7)( 29,  1)(  1,   1) | 0.501186673 0.501186673 0.501186673 0.000000000 
Par#  1285#  S(  3,  7)( 29,  1)(  1,   1) | 0.290671478 0.290671478 0.290671478 0.000000000 
Par#  1286#  S(  4,  7)( 29,  1)(  1,   1) | 0.379571009 0.379571009 0.379571009 0.000000000 
Par#  1287#  S(  5,  7)( 29,  1)(  1,   1) | 0.548354628 0.548354628 0.548354628 0.000000000 
Par#  1288#  S(  6,  7)( 29,  1)(  1,   1) | 0.390413436 0.390413436 0.390413436 0.000000000 
Par#  1289#  S(  7,  7)( 29,  1)(  1,   1) | 1.000000000 1.000000000 1.000000000 0.000000000 
Par#  1290#  S(  1,  1)( 30,  1)(  1,   1) | 0.918681123 0.918681123 0.918681123 0.000000000 
Par#  1291#  S(  2,  2)( 30,  1)(  1,   1) | 0.498813327 0.498813327 0.498813327 0.000000000 
Par#  1292#  S(  3,  3)( 30,  1)(  1,   1) | 0.709328522 0.709328522 0.709328522 0.000000000 
Par#  1293#  S(  4,  4)( 30,  1)(  1,   1) | 0.620428991 0.620428991 0.620428991 0.000000000 
Par#  1294#  S(  5,  5)( 30,  1)(  1,   1) | 0.451645372 0.451645372 0.451645372 0.000000000 
Par#  1295#  S(  6,  6)( 30,  1)(  1,   1) | 0.609586564 0.609586564 0.609586564 0.000000000 
Par#  1296#  S(  1,  7)( 30,  1)(  1,   1) | 0.081318877 0.081318877 0.081318877 0.000000000 
Par#  1297#  S(  2,  7)( 30,  1)(  1,   1) | 0.501186673 0.501186673 0.501186673 0.000000000 
Par#  1298#  S(  3,  7)( 30,  1)(  1,   1) | 0.290671478 0.290671478 0.290671478 0.000000000 
Par#  1299#  S(  4,  7)( 30,  1)(  1,   1) | 0.379571009 0.379571009 0.379571009 0.000000000 
Par#  1300#  S(  5,  7)( 30,  1)(  1,   1) | 0.548354628 0.548354628 0.548354628 0.000000000 
Par#  1301#  S(  6,  7)( 30,  1)(  1,   1) | 0.390413436 0.390413436 0.390413436 0.000000000 
Par#  1302#  S(  7,  7)( 30,  1)(  1,   1) | 1.000000000 1.000000000 1.000000000 0.000000000 
Par#  1303#  S(  1,  1)( 31,  1)(  1,   1) | 0.918681123 0.918681123 0.918681123 0.000000000 
Par#  1304#  S(  2,  2)( 31,  1)(  1,   1) | 0.498813327 0.498813327 0.498813327 0.000000000 
Par#  1305#  S(  3,  3)( 31,  1)(  1,   1) | 0.709328522 0.709328522 0.709328522 0.000000000 
Par#  1306#  S(  4,  4)( 31,  1)(  1,   1) | 0.620428991 0.620428991 0.620428991 0.000000000 
Par#  1307#  S(  5,  5)( 31,  1)(  1,   1) | 0.451645372 0.451645372 0.451645372 0.000000000 
Par#  1308#  S(  6,  6)( 31,  1)(  1,   1) | 0.609586564 0.609586564 0.609586564 0.000000000 
Par#  1309#  S(  1,  7)( 31,  1)(  1,   1) | 0.081318877 0.081318877 0.081318877 0.000000000 
Par#  1310#  S(  2,  7)( 31,  1)(  1,   1) | 0.501186673 0.501186673 0.501186673 0.000000000 
Par#  1311#  S(  3,  7)( 31,  1)(  1,   1) | 0.290671478 0.290671478 0.290671478 0.000000000 
Par#  1312#  S(  4,  7)( 31,  1)(  1,   1) | 0.379571009 0.379571009 0.379571009 0.000000000 
Par#  1313#  S(  5,  7)( 31,  1)(  1,   1) | 0.548354628 0.548354628 0.548354628 0.000000000 
Par#  1314#  S(  6,  7)( 31,  1)(  1,   1) | 0.390413436 0.390413436 0.390413436 0.000000000 
Par#  1315#  S(  7,  7)( 31,  1)(  1,   1) | 1.000000000 1.000000000 1.000000000 0.000000000 
Par#  1316#  S(  1,  1)( 32,  1)(  1,   1) | 0.918681123 0.918681123 0.918681123 0.000000000 
Par#  1317#  S(  2,  2)( 32,  1)(  1,   1) | 0.498813327 0.498813327 0.498813327 0.000000000 
Par#  1318#  S(  3,  3)( 32,  1)(  1,   1) | 0.709328522 0.709328522 0.709328522 0.000000000 
Par#  1319#  S(  4,  4)( 32,  1)(  1,   1) | 0.620428991 0.620428991 0.620428991 0.000000000 
Par#  1320#  S(  5,  5)( 32,  1)(  1,   1) | 0.451645372 0.451645372 0.451645372 0.000000000 
Par#  1321#  S(  6,  6)( 32,  1)(  1,   1) | 0.609586564 0.609586564 0.609586564 0.000000000 
Par#  1322#  S(  1,  7)( 32,  1)(  1,   1) | 0.081318877 0.081318877 0.081318877 0.000000000 
Par#  1323#  S(  2,  7)( 32,  1)(  1,   1) | 0.501186673 0.501186673 0.501186673 0.000000000 
Par#  1324#  S(  3,  7)( 32,  1)(  1,   1) | 0.290671478 0.290671478 0.290671478 0.000000000 
Par#  1325#  S(  4,  7)( 32,  1)(  1,   1) | 0.379571009 0.379571009 0.379571009 0.000000000 
Par#  1326#  S(  5,  7)( 32,  1)(  1,   1) | 0.548354628 0.548354628 0.548354628 0.000000000 
Par#  1327#  S(  6,  7)( 32,  1)(  1,   1) | 0.390413436 0.390413436 0.390413436 0.000000000 
Par#  1328#  S(  7,  7)( 32,  1)(  1,   1) | 1.000000000 1.000000000 1.000000000 0.000000000 
Par#  1329#  S(  1,  1)( 33,  1)(  1,   1) | 0.918681123 0.918681123 0.918681123 0.000000000 
Par#  1330#  S(  2,  2)( 33,  1)(  1,   1) | 0.498813327 0.498813327 0.498813327 0.000000000 
Par#  1331#  S(  3,  3)( 33,  1)(  1,   1) | 0.709328522 0.709328522 0.709328522 0.000000000 
Par#  1332#  S(  4,  4)( 33,  1)(  1,   1) | 0.620428991 0.620428991 0.620428991 0.000000000 
Par#  1333#  S(  5,  5)( 33,  1)(  1,   1) | 0.451645372 0.451645372 0.451645372 0.000000000 
Par#  1334#  S(  6,  6)( 33,  1)(  1,   1) | 0.609586564 0.609586564 0.609586564 0.000000000 
Par#  1335#  S(  1,  7)( 33,  1)(  1,   1) | 0.081318877 0.081318877 0.081318877 0.000000000 
Par#  1336#  S(  2,  7)( 33,  1)(  1,   1) | 0.501186673 0.501186673 0.501186673 0.000000000 
Par#  1337#  S(  3,  7)( 33,  1)(  1,   1) | 0.290671478 0.290671478 0.290671478 0.000000000 
Par#  1338#  S(  4,  7)( 33,  1)(  1,   1) | 0.379571009 0.379571009 0.379571009 0.000000000 
Par#  1339#  S(  5,  7)( 33,  1)(  1,   1) | 0.548354628 0.548354628 0.548354628 0.000000000 
Par#  1340#  S(  6,  7)( 33,  1)(  1,   1) | 0.390413436 0.390413436 0.390413436 0.000000000 
Par#  1341#  S(  7,  7)( 33,  1)(  1,   1) | 1.000000000 1.000000000 1.000000000 0.000000000 
Par#  1342#  S(  1,  1)( 34,  1)(  1,   1) | 0.918681123 0.918681123 0.918681123 0.000000000 
Par#  1343#  S(  2,  2)( 34,  1)(  1,   1) | 0.498813327 0.498813327 0.498813327 0.000000000 
Par#  1344#  S(  3,  3)( 34,  1)(  1,   1) | 0.709328522 0.709328522 0.709328522 0.000000000 
Par#  1345#  S(  4,  4)( 34,  1)(  1,   1) | 0.620428991 0.620428991 0.620428991 0.000000000 
Par#  1346#  S(  5,  5)( 34,  1)(  1,   1) | 0.451645372 0.451645372 0.451645372 0.000000000 
Par#  1347#  S(  6,  6)( 34,  1)(  1,   1) | 0.609586564 0.609586564 0.609586564 0.000000000 
Par#  1348#  S(  1,  7)( 34,  1)(  1,   1) | 0.081318877 0.081318877 0.081318877 0.000000000 
Par#  1349#  S(  2,  7)( 34,  1)(  1,   1) | 0.501186673 0.501186673 0.501186673 0.000000000 
Par#  1350#  S(  3,  7)( 34,  1)(  1,   1) | 0.290671478 0.290671478 0.290671478 0.000000000 
Par#  1351#  S(  4,  7)( 34,  1)(  1,   1) | 0.379571009 0.379571009 0.379571009 0.000000000 
Par#  1352#  S(  5,  7)( 34,  1)(  1,   1) | 0.548354628 0.548354628 0.548354628 0.000000000 
Par#  1353#  S(  6,  7)( 34,  1)(  1,   1) | 0.390413436 0.390413436 0.390413436 0.000000000 
Par#  1354#  S(  7,  7)( 34,  1)(  1,   1) | 1.000000000 1.000000000 1.000000000 0.000000000 
Par#  1355#  S(  1,  1)( 35,  1)(  1,   1) | 0.918681123 0.918681123 0.918681123 0.000000000 
Par#  1356#  S(  2,  2)( 35,  1)(  1,   1) | 0.498813327 0.498813327 0.498813327 0.000000000 
Par#  1357#  S(  3,  3)( 35,  1)(  1,   1) | 0.709328522 0.709328522 0.709328522 0.000000000 
Par#  1358#  S(  4,  4)( 35,  1)(  1,   1) | 0.620428991 0.620428991 0.620428991 0.000000000 
Par#  1359#  S(  5,  5)( 35,  1)(  1,   1) | 0.451645372 0.451645372 0.451645372 0.000000000 
Par#  1360#  S(  6,  6)( 35,  1)(  1,   1) | 0.609586564 0.609586564 0.609586564 0.000000000 
Par#  1361#  S(  1,  7)( 35,  1)(  1,   1) | 0.081318877 0.081318877 0.081318877 0.000000000 
Par#  1362#  S(  2,  7)( 35,  1)(  1,   1) | 0.501186673 0.501186673 0.501186673 0.000000000 
Par#  1363#  S(  3,  7)( 35,  1)(  1,   1) | 0.290671478 0.290671478 0.290671478 0.000000000 
Par#  1364#  S(  4,  7)( 35,  1)(  1,   1) | 0.379571009 0.379571009 0.379571009 0.000000000 
Par#  1365#  S(  5,  7)( 35,  1)(  1,   1) | 0.548354628 0.548354628 0.548354628 0.000000000 
Par#  1366#  S(  6,  7)( 35,  1)(  1,   1) | 0.390413436 0.390413436 0.390413436 0.000000000 
Par#  1367#  S(  7,  7)( 35,  1)(  1,   1) | 1.000000000 1.000000000 1.000000000 0.000000000 
Par#  1368#  S(  1,  1)( 36,  1)(  1,   1) | 0.918681123 0.918681123 0.918681123 0.000000000 
Par#  1369#  S(  2,  2)( 36,  1)(  1,   1) | 0.498813327 0.498813327 0.498813327 0.000000000 
Par#  1370#  S(  3,  3)( 36,  1)(  1,   1) | 0.709328522 0.709328522 0.709328522 0.000000000 
Par#  1371#  S(  4,  4)( 36,  1)(  1,   1) | 0.620428991 0.620428991 0.620428991 0.000000000 
Par#  1372#  S(  5,  5)( 36,  1)(  1,   1) | 0.451645372 0.451645372 0.451645372 0.000000000 
Par#  1373#  S(  6,  6)( 36,  1)(  1,   1) | 0.609586564 0.609586564 0.609586564 0.000000000 
Par#  1374#  S(  1,  7)( 36,  1)(  1,   1) | 0.081318877 0.081318877 0.081318877 0.000000000 
Par#  1375#  S(  2,  7)( 36,  1)(  1,   1) | 0.501186673 0.501186673 0.501186673 0.000000000 
Par#  1376#  S(  3,  7)( 36,  1)(  1,   1) | 0.290671478 0.290671478 0.290671478 0.000000000 
Par#  1377#  S(  4,  7)( 36,  1)(  1,   1) | 0.379571009 0.379571009 0.379571009 0.000000000 
Par#  1378#  S(  5,  7)( 36,  1)(  1,   1) | 0.548354628 0.548354628 0.548354628 0.000000000 
Par#  1379#  S(  6,  7)( 36,  1)(  1,   1) | 0.390413436 0.390413436 0.390413436 0.000000000 
Par#  1380#  S(  7,  7)( 36,  1)(  1,   1) | 1.000000000 1.000000000 1.000000000 0.000000000 
Par#  1381#  S(  1,  1)( 37,  1)(  1,   1) | 0.918681123 0.918681123 0.918681123 0.000000000 
Par#  1382#  S(  2,  2)( 37,  1)(  1,   1) | 0.498813327 0.498813327 0.498813327 0.000000000 
Par#  1383#  S(  3,  3)( 37,  1)(  1,   1) | 0.709328522 0.709328522 0.709328522 0.000000000 
Par#  1384#  S(  4,  4)( 37,  1)(  1,   1) | 0.620428991 0.620428991 0.620428991 0.000000000 
Par#  1385#  S(  5,  5)( 37,  1)(  1,   1) | 0.451645372 0.451645372 0.451645372 0.000000000 
Par#  1386#  S(  6,  6)( 37,  1)(  1,   1) | 0.609586564 0.609586564 0.609586564 0.000000000 
Par#  1387#  S(  1,  7)( 37,  1)(  1,   1) | 0.081318877 0.081318877 0.081318877 0.000000000 
Par#  1388#  S(  2,  7)( 37,  1)(  1,   1) | 0.501186673 0.501186673 0.501186673 0.000000000 
Par#  1389#  S(  3,  7)( 37,  1)(  1,   1) | 0.290671478 0.290671478 0.290671478 0.000000000 
Par#  1390#  S(  4,  7)( 37,  1)(  1,   1) | 0.379571009 0.379571009 0.379571009 0.000000000 
Par#  1391#  S(  5,  7)( 37,  1)(  1,   1) | 0.548354628 0.548354628 0.548354628 0.000000000 
Par#  1392#  S(  6,  7)( 37,  1)(  1,   1) | 0.390413436 0.390413436 0.390413436 0.000000000 
Par#  1393#  S(  7,  7)( 37,  1)(  1,   1) | 1.000000000 1.000000000 1.000000000 0.000000000 
Par#  1394#  S(  1,  1)(  2,  2)(  1,   1) | 0.250929760 0.250929760 0.250929760 0.000000000 
Par#  1395#  S(  2,  2)(  2,  2)(  1,   1) | 0.451649678 0.451649678 0.451649678 0.000000000 
Par#  1396#  S(  3,  3)(  2,  2)(  1,   1) | 0.538908078 0.538908078 0.538908078 0.000000000 
Par#  1397#  S(  4,  4)(  2,  2)(  1,   1) | 0.557483361 0.557483361 0.557483361 0.000000000 
Par#  1398#  S(  5,  5)(  2,  2)(  1,   1) | 0.565211852 0.565211852 0.565211852 0.000000000 
Par#  1399#  S(  6,  6)(  2,  2)(  1,   1) | 0.489290855 0.489290855 0.489290855 0.000000000 
Par#  1400#  S(  1,  7)(  2,  2)(  1,   1) | 0.749070240 0.749070240 0.749070240 0.000000000 
Par#  1401#  S(  2,  7)(  2,  2)(  1,   1) | 0.548350322 0.548350322 0.548350322 0.000000000 
Par#  1402#  S(  3,  7)(  2,  2)(  1,   1) | 0.461091922 0.461091922 0.461091922 0.000000000 
Par#  1403#  S(  4,  7)(  2,  2)(  1,   1) | 0.442516639 0.442516639 0.442516639 0.000000000 
Par#  1404#  S(  5,  7)(  2,  2)(  1,   1) | 0.434788148 0.434788148 0.434788148 0.000000000 
Par#  1405#  S(  6,  7)(  2,  2)(  1,   1) | 0.510709145 0.510709145 0.510709145 0.000000000 
Par#  1406#  S(  7,  7)(  2,  2)(  1,   1) | 1.000000000 1.000000000 1.000000000 0.000000000 
Par#  1407#  S(  1,  1)(  3,  2)(  1,   1) | 0.250929760 0.250929760 0.250929760 0.000000000 
Par#  1408#  S(  2,  2)(  3,  2)(  1,   1) | 0.451649678 0.451649678 0.451649678 0.000000000 
Par#  1409#  S(  3,  3)(  3,  2)(  1,   1) | 0.538908078 0.538908078 0.538908078 0.000000000 
Par#  1410#  S(  4,  4)(  3,  2)(  1,   1) | 0.557483361 0.557483361 0.557483361 0.000000000 
Par#  1411#  S(  5,  5)(  3,  2)(  1,   1) | 0.565211852 0.565211852 0.565211852 0.000000000 
Par#  1412#  S(  6,  6)(  3,  2)(  1,   1) | 0.489290855 0.489290855 0.489290855 0.000000000 
Par#  1413#  S(  1,  7)(  3,  2)(  1,   1) | 0.749070240 0.749070240 0.749070240 0.000000000 
Par#  1414#  S(  2,  7)(  3,  2)(  1,   1) | 0.548350322 0.548350322 0.548350322 0.000000000 
Par#  1415#  S(  3,  7)(  3,  2)(  1,   1) | 0.461091922 0.461091922 0.461091922 0.000000000 
Par#  1416#  S(  4,  7)(  3,  2)(  1,   1) | 0.442516639 0.442516639 0.442516639 0.000000000 
Par#  1417#  S(  5,  7)(  3,  2)(  1,   1) | 0.434788148 0.434788148 0.434788148 0.000000000 
Par#  1418#  S(  6,  7)(  3,  2)(  1,   1) | 0.510709145 0.510709145 0.510709145 0.000000000 
Par#  1419#  S(  7,  7)(  3,  2)(  1,   1) | 1.000000000 1.000000000 1.000000000 0.000000000 
Par#  1420#  S(  1,  1)(  4,  2)(  1,   1) | 0.250929760 0.250929760 0.250929760 0.000000000 
Par#  1421#  S(  2,  2)(  4,  2)(  1,   1) | 0.451649678 0.451649678 0.451649678 0.000000000 
Par#  1422#  S(  3,  3)(  4,  2)(  1,   1) | 0.538908078 0.538908078 0.538908078 0.000000000 
Par#  1423#  S(  4,  4)(  4,  2)(  1,   1) | 0.557483361 0.557483361 0.557483361 0.000000000 
Par#  1424#  S(  5,  5)(  4,  2)(  1,   1) | 0.565211852 0.565211852 0.565211852 0.000000000 
Par#  1425#  S(  6,  6)(  4,  2)(  1,   1) | 0.489290855 0.489290855 0.489290855 0.000000000 
Par#  1426#  S(  1,  7)(  4,  2)(  1,   1) | 0.749070240 0.749070240 0.749070240 0.000000000 
Par#  1427#  S(  2,  7)(  4,  2)(  1,   1) | 0.548350322 0.548350322 0.548350322 0.000000000 
Par#  1428#  S(  3,  7)(  4,  2)(  1,   1) | 0.461091922 0.461091922 0.461091922 0.000000000 
Par#  1429#  S(  4,  7)(  4,  2)(  1,   1) | 0.442516639 0.442516639 0.442516639 0.000000000 
Par#  1430#  S(  5,  7)(  4,  2)(  1,   1) | 0.434788148 0.434788148 0.434788148 0.000000000 
Par#  1431#  S(  6,  7)(  4,  2)(  1,   1) | 0.510709145 0.510709145 0.510709145 0.000000000 
Par#  1432#  S(  7,  7)(  4,  2)(  1,   1) | 1.000000000 1.000000000 1.000000000 0.000000000 
Par#  1433#  S(  1,  1)(  5,  2)(  1,   1) | 0.250929760 0.250929760 0.250929760 0.000000000 
Par#  1434#  S(  2,  2)(  5,  2)(  1,   1) | 0.451649678 0.451649678 0.451649678 0.000000000 
Par#  1435#  S(  3,  3)(  5,  2)(  1,   1) | 0.538908078 0.538908078 0.538908078 0.000000000 
Par#  1436#  S(  4,  4)(  5,  2)(  1,   1) | 0.557483361 0.557483361 0.557483361 0.000000000 
Par#  1437#  S(  5,  5)(  5,  2)(  1,   1) | 0.565211852 0.565211852 0.565211852 0.000000000 
Par#  1438#  S(  6,  6)(  5,  2)(  1,   1) | 0.489290855 0.489290855 0.489290855 0.000000000 
Par#  1439#  S(  1,  7)(  5,  2)(  1,   1) | 0.749070240 0.749070240 0.749070240 0.000000000 
Par#  1440#  S(  2,  7)(  5,  2)(  1,   1) | 0.548350322 0.548350322 0.548350322 0.000000000 
Par#  1441#  S(  3,  7)(  5,  2)(  1,   1) | 0.461091922 0.461091922 0.461091922 0.000000000 
Par#  1442#  S(  4,  7)(  5,  2)(  1,   1) | 0.442516639 0.442516639 0.442516639 0.000000000 
Par#  1443#  S(  5,  7)(  5,  2)(  1,   1) | 0.434788148 0.434788148 0.434788148 0.000000000 
Par#  1444#  S(  6,  7)(  5,  2)(  1,   1) | 0.510709145 0.510709145 0.510709145 0.000000000 
Par#  1445#  S(  7,  7)(  5,  2)(  1,   1) | 1.000000000 1.000000000 1.000000000 0.000000000 
Par#  1446#  S(  1,  1)(  6,  2)(  1,   1) | 0.250929760 0.250929760 0.250929760 0.000000000 
Par#  1447#  S(  2,  2)(  6,  2)(  1,   1) | 0.451649678 0.451649678 0.451649678 0.000000000 
Par#  1448#  S(  3,  3)(  6,  2)(  1,   1) | 0.538908078 0.538908078 0.538908078 0.000000000 
Par#  1449#  S(  4,  4)(  6,  2)(  1,   1) | 0.557483361 0.557483361 0.557483361 0.000000000 
Par#  1450#  S(  5,  5)(  6,  2)(  1,   1) | 0.565211852 0.565211852 0.565211852 0.000000000 
Par#  1451#  S(  6,  6)(  6,  2)(  1,   1) | 0.489290855 0.489290855 0.489290855 0.000000000 
Par#  1452#  S(  1,  7)(  6,  2)(  1,   1) | 0.749070240 0.749070240 0.749070240 0.000000000 
Par#  1453#  S(  2,  7)(  6,  2)(  1,   1) | 0.548350322 0.548350322 0.548350322 0.000000000 
Par#  1454#  S(  3,  7)(  6,  2)(  1,   1) | 0.461091922 0.461091922 0.461091922 0.000000000 
Par#  1455#  S(  4,  7)(  6,  2)(  1,   1) | 0.442516639 0.442516639 0.442516639 0.000000000 
Par#  1456#  S(  5,  7)(  6,  2)(  1,   1) | 0.434788148 0.434788148 0.434788148 0.000000000 
Par#  1457#  S(  6,  7)(  6,  2)(  1,   1) | 0.510709145 0.510709145 0.510709145 0.000000000 
Par#  1458#  S(  7,  7)(  6,  2)(  1,   1) | 1.000000000 1.000000000 1.000000000 0.000000000 
Par#  1459#  S(  1,  1)(  7,  2)(  1,   1) | 0.250929760 0.250929760 0.250929760 0.000000000 
Par#  1460#  S(  2,  2)(  7,  2)(  1,   1) | 0.451649678 0.451649678 0.451649678 0.000000000 
Par#  1461#  S(  3,  3)(  7,  2)(  1,   1) | 0.538908078 0.538908078 0.538908078 0.000000000 
Par#  1462#  S(  4,  4)(  7,  2)(  1,   1) | 0.557483361 0.557483361 0.557483361 0.000000000 
Par#  1463#  S(  5,  5)(  7,  2)(  1,   1) | 0.565211852 0.565211852 0.565211852 0.000000000 
Par#  1464#  S(  6,  6)(  7,  2)(  1,   1) | 0.489290855 0.489290855 0.489290855 0.000000000 
Par#  1465#  S(  1,  7)(  7,  2)(  1,   1) | 0.749070240 0.749070240 0.749070240 0.000000000 
Par#  1466#  S(  2,  7)(  7,  2)(  1,   1) | 0.548350322 0.548350322 0.548350322 0.000000000 
Par#  1467#  S(  3,  7)(  7,  2)(  1,   1) | 0.461091922 0.461091922 0.461091922 0.000000000 
Par#  1468#  S(  4,  7)(  7,  2)(  1,   1) | 0.442516639 0.442516639 0.442516639 0.000000000 
Par#  1469#  S(  5,  7)(  7,  2)(  1,   1) | 0.434788148 0.434788148 0.434788148 0.000000000 
Par#  1470#  S(  6,  7)(  7,  2)(  1,   1) | 0.510709145 0.510709145 0.510709145 0.000000000 
Par#  1471#  S(  7,  7)(  7,  2)(  1,   1) | 1.000000000 1.000000000 1.000000000 0.000000000 
Par#  1472#  S(  1,  1)(  8,  2)(  1,   1) | 0.250929760 0.250929760 0.250929760 0.000000000 
Par#  1473#  S(  2,  2)(  8,  2)(  1,   1) | 0.451649678 0.451649678 0.451649678 0.000000000 
Par#  1474#  S(  3,  3)(  8,  2)(  1,   1) | 0.538908078 0.538908078 0.538908078 0.000000000 
Par#  1475#  S(  4,  4)(  8,  2)(  1,   1) | 0.557483361 0.557483361 0.557483361 0.000000000 
Par#  1476#  S(  5,  5)(  8,  2)(  1,   1) | 0.565211852 0.565211852 0.565211852 0.000000000 
Par#  1477#  S(  6,  6)(  8,  2)(  1,   1) | 0.489290855 0.489290855 0.489290855 0.000000000 
Par#  1478#  S(  1,  7)(  8,  2)(  1,   1) | 0.749070240 0.749070240 0.749070240 0.000000000 
Par#  1479#  S(  2,  7)(  8,  2)(  1,   1) | 0.548350322 0.548350322 0.548350322 0.000000000 
Par#  1480#  S(  3,  7)(  8,  2)(  1,   1) | 0.461091922 0.461091922 0.461091922 0.000000000 
Par#  1481#  S(  4,  7)(  8,  2)(  1,   1) | 0.442516639 0.442516639 0.442516639 0.000000000 
Par#  1482#  S(  5,  7)(  8,  2)(  1,   1) | 0.434788148 0.434788148 0.434788148 0.000000000 
Par#  1483#  S(  6,  7)(  8,  2)(  1,   1) | 0.510709145 0.510709145 0.510709145 0.000000000 
Par#  1484#  S(  7,  7)(  8,  2)(  1,   1) | 1.000000000 1.000000000 1.000000000 0.000000000 
Par#  1485#  S(  1,  1)(  9,  2)(  1,   1) | 0.250929760 0.250929760 0.250929760 0.000000000 
Par#  1486#  S(  2,  2)(  9,  2)(  1,   1) | 0.451649678 0.451649678 0.451649678 0.000000000 
Par#  1487#  S(  3,  3)(  9,  2)(  1,   1) | 0.538908078 0.538908078 0.538908078 0.000000000 
Par#  1488#  S(  4,  4)(  9,  2)(  1,   1) | 0.557483361 0.557483361 0.557483361 0.000000000 
Par#  1489#  S(  5,  5)(  9,  2)(  1,   1) | 0.565211852 0.565211852 0.565211852 0.000000000 
Par#  1490#  S(  6,  6)(  9,  2)(  1,   1) | 0.489290855 0.489290855 0.489290855 0.000000000 
Par#  1491#  S(  1,  7)(  9,  2)(  1,   1) | 0.749070240 0.749070240 0.749070240 0.000000000 
Par#  1492#  S(  2,  7)(  9,  2)(  1,   1) | 0.548350322 0.548350322 0.548350322 0.000000000 
Par#  1493#  S(  3,  7)(  9,  2)(  1,   1) | 0.461091922 0.461091922 0.461091922 0.000000000 
Par#  1494#  S(  4,  7)(  9,  2)(  1,   1) | 0.442516639 0.442516639 0.442516639 0.000000000 
Par#  1495#  S(  5,  7)(  9,  2)(  1,   1) | 0.434788148 0.434788148 0.434788148 0.000000000 
Par#  1496#  S(  6,  7)(  9,  2)(  1,   1) | 0.510709145 0.510709145 0.510709145 0.000000000 
Par#  1497#  S(  7,  7)(  9,  2)(  1,   1) | 1.000000000 1.000000000 1.000000000 0.000000000 
Par#  1498#  S(  1,  1)( 10,  2)(  1,   1) | 0.250929760 0.250929760 0.250929760 0.000000000 
Par#  1499#  S(  2,  2)( 10,  2)(  1,   1) | 0.451649678 0.451649678 0.451649678 0.000000000 
Par#  1500#  S(  3,  3)( 10,  2)(  1,   1) | 0.538908078 0.538908078 0.538908078 0.000000000 
Par#  1501#  S(  4,  4)( 10,  2)(  1,   1) | 0.557483361 0.557483361 0.557483361 0.000000000 
Par#  1502#  S(  5,  5)( 10,  2)(  1,   1) | 0.565211852 0.565211852 0.565211852 0.000000000 
Par#  1503#  S(  6,  6)( 10,  2)(  1,   1) | 0.489290855 0.489290855 0.489290855 0.000000000 
Par#  1504#  S(  1,  7)( 10,  2)(  1,   1) | 0.749070240 0.749070240 0.749070240 0.000000000 
Par#  1505#  S(  2,  7)( 10,  2)(  1,   1) | 0.548350322 0.548350322 0.548350322 0.000000000 
Par#  1506#  S(  3,  7)( 10,  2)(  1,   1) | 0.461091922 0.461091922 0.461091922 0.000000000 
Par#  1507#  S(  4,  7)( 10,  2)(  1,   1) | 0.442516639 0.442516639 0.442516639 0.000000000 
Par#  1508#  S(  5,  7)( 10,  2)(  1,   1) | 0.434788148 0.434788148 0.434788148 0.000000000 
Par#  1509#  S(  6,  7)( 10,  2)(  1,   1) | 0.510709145 0.510709145 0.510709145 0.000000000 
Par#  1510#  S(  7,  7)( 10,  2)(  1,   1) | 1.000000000 1.000000000 1.000000000 0.000000000 
Par#  1511#  S(  1,  1)( 11,  2)(  1,   1) | 0.250929760 0.250929760 0.250929760 0.000000000 
Par#  1512#  S(  2,  2)( 11,  2)(  1,   1) | 0.451649678 0.451649678 0.451649678 0.000000000 
Par#  1513#  S(  3,  3)( 11,  2)(  1,   1) | 0.538908078 0.538908078 0.538908078 0.000000000 
Par#  1514#  S(  4,  4)( 11,  2)(  1,   1) | 0.557483361 0.557483361 0.557483361 0.000000000 
Par#  1515#  S(  5,  5)( 11,  2)(  1,   1) | 0.565211852 0.565211852 0.565211852 0.000000000 
Par#  1516#  S(  6,  6)( 11,  2)(  1,   1) | 0.489290855 0.489290855 0.489290855 0.000000000 
Par#  1517#  S(  1,  7)( 11,  2)(  1,   1) | 0.749070240 0.749070240 0.749070240 0.000000000 
Par#  1518#  S(  2,  7)( 11,  2)(  1,   1) | 0.548350322 0.548350322 0.548350322 0.000000000 
Par#  1519#  S(  3,  7)( 11,  2)(  1,   1) | 0.461091922 0.461091922 0.461091922 0.000000000 
Par#  1520#  S(  4,  7)( 11,  2)(  1,   1) | 0.442516639 0.442516639 0.442516639 0.000000000 
Par#  1521#  S(  5,  7)( 11,  2)(  1,   1) | 0.434788148 0.434788148 0.434788148 0.000000000 
Par#  1522#  S(  6,  7)( 11,  2)(  1,   1) | 0.510709145 0.510709145 0.510709145 0.000000000 
Par#  1523#  S(  7,  7)( 11,  2)(  1,   1) | 1.000000000 1.000000000 1.000000000 0.000000000 
Par#  1524#  S(  1,  1)( 12,  2)(  1,   1) | 0.250929760 0.250929760 0.250929760 0.000000000 
Par#  1525#  S(  2,  2)( 12,  2)(  1,   1) | 0.451649678 0.451649678 0.451649678 0.000000000 
Par#  1526#  S(  3,  3)( 12,  2)(  1,   1) | 0.538908078 0.538908078 0.538908078 0.000000000 
Par#  1527#  S(  4,  4)( 12,  2)(  1,   1) | 0.557483361 0.557483361 0.557483361 0.000000000 
Par#  1528#  S(  5,  5)( 12,  2)(  1,   1) | 0.565211852 0.565211852 0.565211852 0.000000000 
Par#  1529#  S(  6,  6)( 12,  2)(  1,   1) | 0.489290855 0.489290855 0.489290855 0.000000000 
Par#  1530#  S(  1,  7)( 12,  2)(  1,   1) | 0.749070240 0.749070240 0.749070240 0.000000000 
Par#  1531#  S(  2,  7)( 12,  2)(  1,   1) | 0.548350322 0.548350322 0.548350322 0.000000000 
Par#  1532#  S(  3,  7)( 12,  2)(  1,   1) | 0.461091922 0.461091922 0.461091922 0.000000000 
Par#  1533#  S(  4,  7)( 12,  2)(  1,   1) | 0.442516639 0.442516639 0.442516639 0.000000000 
Par#  1534#  S(  5,  7)( 12,  2)(  1,   1) | 0.434788148 0.434788148 0.434788148 0.000000000 
Par#  1535#  S(  6,  7)( 12,  2)(  1,   1) | 0.510709145 0.510709145 0.510709145 0.000000000 
Par#  1536#  S(  7,  7)( 12,  2)(  1,   1) | 1.000000000 1.000000000 1.000000000 0.000000000 
Par#  1537#  S(  1,  1)( 13,  2)(  1,   1) | 0.250929760 0.250929760 0.250929760 0.000000000 
Par#  1538#  S(  2,  2)( 13,  2)(  1,   1) | 0.451649678 0.451649678 0.451649678 0.000000000 
Par#  1539#  S(  3,  3)( 13,  2)(  1,   1) | 0.538908078 0.538908078 0.538908078 0.000000000 
Par#  1540#  S(  4,  4)( 13,  2)(  1,   1) | 0.557483361 0.557483361 0.557483361 0.000000000 
Par#  1541#  S(  5,  5)( 13,  2)(  1,   1) | 0.565211852 0.565211852 0.565211852 0.000000000 
Par#  1542#  S(  6,  6)( 13,  2)(  1,   1) | 0.489290855 0.489290855 0.489290855 0.000000000 
Par#  1543#  S(  1,  7)( 13,  2)(  1,   1) | 0.749070240 0.749070240 0.749070240 0.000000000 
Par#  1544#  S(  2,  7)( 13,  2)(  1,   1) | 0.548350322 0.548350322 0.548350322 0.000000000 
Par#  1545#  S(  3,  7)( 13,  2)(  1,   1) | 0.461091922 0.461091922 0.461091922 0.000000000 
Par#  1546#  S(  4,  7)( 13,  2)(  1,   1) | 0.442516639 0.442516639 0.442516639 0.000000000 
Par#  1547#  S(  5,  7)( 13,  2)(  1,   1) | 0.434788148 0.434788148 0.434788148 0.000000000 
Par#  1548#  S(  6,  7)( 13,  2)(  1,   1) | 0.510709145 0.510709145 0.510709145 0.000000000 
Par#  1549#  S(  7,  7)( 13,  2)(  1,   1) | 1.000000000 1.000000000 1.000000000 0.000000000 
Par#  1550#  S(  1,  1)( 14,  2)(  1,   1) | 0.250929760 0.250929760 0.250929760 0.000000000 
Par#  1551#  S(  2,  2)( 14,  2)(  1,   1) | 0.451649678 0.451649678 0.451649678 0.000000000 
Par#  1552#  S(  3,  3)( 14,  2)(  1,   1) | 0.538908078 0.538908078 0.538908078 0.000000000 
Par#  1553#  S(  4,  4)( 14,  2)(  1,   1) | 0.557483361 0.557483361 0.557483361 0.000000000 
Par#  1554#  S(  5,  5)( 14,  2)(  1,   1) | 0.565211852 0.565211852 0.565211852 0.000000000 
Par#  1555#  S(  6,  6)( 14,  2)(  1,   1) | 0.489290855 0.489290855 0.489290855 0.000000000 
Par#  1556#  S(  1,  7)( 14,  2)(  1,   1) | 0.749070240 0.749070240 0.749070240 0.000000000 
Par#  1557#  S(  2,  7)( 14,  2)(  1,   1) | 0.548350322 0.548350322 0.548350322 0.000000000 
Par#  1558#  S(  3,  7)( 14,  2)(  1,   1) | 0.461091922 0.461091922 0.461091922 0.000000000 
Par#  1559#  S(  4,  7)( 14,  2)(  1,   1) | 0.442516639 0.442516639 0.442516639 0.000000000 
Par#  1560#  S(  5,  7)( 14,  2)(  1,   1) | 0.434788148 0.434788148 0.434788148 0.000000000 
Par#  1561#  S(  6,  7)( 14,  2)(  1,   1) | 0.510709145 0.510709145 0.510709145 0.000000000 
Par#  1562#  S(  7,  7)( 14,  2)(  1,   1) | 1.000000000 1.000000000 1.000000000 0.000000000 
Par#  1563#  S(  1,  1)( 15,  2)(  1,   1) | 0.250929760 0.250929760 0.250929760 0.000000000 
Par#  1564#  S(  2,  2)( 15,  2)(  1,   1) | 0.451649678 0.451649678 0.451649678 0.000000000 
Par#  1565#  S(  3,  3)( 15,  2)(  1,   1) | 0.538908078 0.538908078 0.538908078 0.000000000 
Par#  1566#  S(  4,  4)( 15,  2)(  1,   1) | 0.557483361 0.557483361 0.557483361 0.000000000 
Par#  1567#  S(  5,  5)( 15,  2)(  1,   1) | 0.565211852 0.565211852 0.565211852 0.000000000 
Par#  1568#  S(  6,  6)( 15,  2)(  1,   1) | 0.489290855 0.489290855 0.489290855 0.000000000 
Par#  1569#  S(  1,  7)( 15,  2)(  1,   1) | 0.749070240 0.749070240 0.749070240 0.000000000 
Par#  1570#  S(  2,  7)( 15,  2)(  1,   1) | 0.548350322 0.548350322 0.548350322 0.000000000 
Par#  1571#  S(  3,  7)( 15,  2)(  1,   1) | 0.461091922 0.461091922 0.461091922 0.000000000 
Par#  1572#  S(  4,  7)( 15,  2)(  1,   1) | 0.442516639 0.442516639 0.442516639 0.000000000 
Par#  1573#  S(  5,  7)( 15,  2)(  1,   1) | 0.434788148 0.434788148 0.434788148 0.000000000 
Par#  1574#  S(  6,  7)( 15,  2)(  1,   1) | 0.510709145 0.510709145 0.510709145 0.000000000 
Par#  1575#  S(  7,  7)( 15,  2)(  1,   1) | 1.000000000 1.000000000 1.000000000 0.000000000 
Par#  1576#  S(  1,  1)( 16,  2)(  1,   1) | 0.250929760 0.250929760 0.250929760 0.000000000 
Par#  1577#  S(  2,  2)( 16,  2)(  1,   1) | 0.451649678 0.451649678 0.451649678 0.000000000 
Par#  1578#  S(  3,  3)( 16,  2)(  1,   1) | 0.538908078 0.538908078 0.538908078 0.000000000 
Par#  1579#  S(  4,  4)( 16,  2)(  1,   1) | 0.557483361 0.557483361 0.557483361 0.000000000 
Par#  1580#  S(  5,  5)( 16,  2)(  1,   1) | 0.565211852 0.565211852 0.565211852 0.000000000 
Par#  1581#  S(  6,  6)( 16,  2)(  1,   1) | 0.489290855 0.489290855 0.489290855 0.000000000 
Par#  1582#  S(  1,  7)( 16,  2)(  1,   1) | 0.749070240 0.749070240 0.749070240 0.000000000 
Par#  1583#  S(  2,  7)( 16,  2)(  1,   1) | 0.548350322 0.548350322 0.548350322 0.000000000 
Par#  1584#  S(  3,  7)( 16,  2)(  1,   1) | 0.461091922 0.461091922 0.461091922 0.000000000 
Par#  1585#  S(  4,  7)( 16,  2)(  1,   1) | 0.442516639 0.442516639 0.442516639 0.000000000 
Par#  1586#  S(  5,  7)( 16,  2)(  1,   1) | 0.434788148 0.434788148 0.434788148 0.000000000 
Par#  1587#  S(  6,  7)( 16,  2)(  1,   1) | 0.510709145 0.510709145 0.510709145 0.000000000 
Par#  1588#  S(  7,  7)( 16,  2)(  1,   1) | 1.000000000 1.000000000 1.000000000 0.000000000 
Par#  1589#  S(  1,  1)( 17,  2)(  1,   1) | 0.250929760 0.250929760 0.250929760 0.000000000 
Par#  1590#  S(  2,  2)( 17,  2)(  1,   1) | 0.451649678 0.451649678 0.451649678 0.000000000 
Par#  1591#  S(  3,  3)( 17,  2)(  1,   1) | 0.538908078 0.538908078 0.538908078 0.000000000 
Par#  1592#  S(  4,  4)( 17,  2)(  1,   1) | 0.557483361 0.557483361 0.557483361 0.000000000 
Par#  1593#  S(  5,  5)( 17,  2)(  1,   1) | 0.565211852 0.565211852 0.565211852 0.000000000 
Par#  1594#  S(  6,  6)( 17,  2)(  1,   1) | 0.489290855 0.489290855 0.489290855 0.000000000 
Par#  1595#  S(  1,  7)( 17,  2)(  1,   1) | 0.749070240 0.749070240 0.749070240 0.000000000 
Par#  1596#  S(  2,  7)( 17,  2)(  1,   1) | 0.548350322 0.548350322 0.548350322 0.000000000 
Par#  1597#  S(  3,  7)( 17,  2)(  1,   1) | 0.461091922 0.461091922 0.461091922 0.000000000 
Par#  1598#  S(  4,  7)( 17,  2)(  1,   1) | 0.442516639 0.442516639 0.442516639 0.000000000 
Par#  1599#  S(  5,  7)( 17,  2)(  1,   1) | 0.434788148 0.434788148 0.434788148 0.000000000 
Par#  1600#  S(  6,  7)( 17,  2)(  1,   1) | 0.510709145 0.510709145 0.510709145 0.000000000 
Par#  1601#  S(  7,  7)( 17,  2)(  1,   1) | 1.000000000 1.000000000 1.000000000 0.000000000 
Par#  1602#  S(  1,  1)( 18,  2)(  1,   1) | 0.250929760 0.250929760 0.250929760 0.000000000 
Par#  1603#  S(  2,  2)( 18,  2)(  1,   1) | 0.451649678 0.451649678 0.451649678 0.000000000 
Par#  1604#  S(  3,  3)( 18,  2)(  1,   1) | 0.538908078 0.538908078 0.538908078 0.000000000 
Par#  1605#  S(  4,  4)( 18,  2)(  1,   1) | 0.557483361 0.557483361 0.557483361 0.000000000 
Par#  1606#  S(  5,  5)( 18,  2)(  1,   1) | 0.565211852 0.565211852 0.565211852 0.000000000 
Par#  1607#  S(  6,  6)( 18,  2)(  1,   1) | 0.489290855 0.489290855 0.489290855 0.000000000 
Par#  1608#  S(  1,  7)( 18,  2)(  1,   1) | 0.749070240 0.749070240 0.749070240 0.000000000 
Par#  1609#  S(  2,  7)( 18,  2)(  1,   1) | 0.548350322 0.548350322 0.548350322 0.000000000 
Par#  1610#  S(  3,  7)( 18,  2)(  1,   1) | 0.461091922 0.461091922 0.461091922 0.000000000 
Par#  1611#  S(  4,  7)( 18,  2)(  1,   1) | 0.442516639 0.442516639 0.442516639 0.000000000 
Par#  1612#  S(  5,  7)( 18,  2)(  1,   1) | 0.434788148 0.434788148 0.434788148 0.000000000 
Par#  1613#  S(  6,  7)( 18,  2)(  1,   1) | 0.510709145 0.510709145 0.510709145 0.000000000 
Par#  1614#  S(  7,  7)( 18,  2)(  1,   1) | 1.000000000 1.000000000 1.000000000 0.000000000 
Par#  1615#  S(  1,  1)( 19,  2)(  1,   1) | 0.250929760 0.250929760 0.250929760 0.000000000 
Par#  1616#  S(  2,  2)( 19,  2)(  1,   1) | 0.451649678 0.451649678 0.451649678 0.000000000 
Par#  1617#  S(  3,  3)( 19,  2)(  1,   1) | 0.538908078 0.538908078 0.538908078 0.000000000 
Par#  1618#  S(  4,  4)( 19,  2)(  1,   1) | 0.557483361 0.557483361 0.557483361 0.000000000 
Par#  1619#  S(  5,  5)( 19,  2)(  1,   1) | 0.565211852 0.565211852 0.565211852 0.000000000 
Par#  1620#  S(  6,  6)( 19,  2)(  1,   1) | 0.489290855 0.489290855 0.489290855 0.000000000 
Par#  1621#  S(  1,  7)( 19,  2)(  1,   1) | 0.749070240 0.749070240 0.749070240 0.000000000 
Par#  1622#  S(  2,  7)( 19,  2)(  1,   1) | 0.548350322 0.548350322 0.548350322 0.000000000 
Par#  1623#  S(  3,  7)( 19,  2)(  1,   1) | 0.461091922 0.461091922 0.461091922 0.000000000 
Par#  1624#  S(  4,  7)( 19,  2)(  1,   1) | 0.442516639 0.442516639 0.442516639 0.000000000 
Par#  1625#  S(  5,  7)( 19,  2)(  1,   1) | 0.434788148 0.434788148 0.434788148 0.000000000 
Par#  1626#  S(  6,  7)( 19,  2)(  1,   1) | 0.510709145 0.510709145 0.510709145 0.000000000 
Par#  1627#  S(  7,  7)( 19,  2)(  1,   1) | 1.000000000 1.000000000 1.000000000 0.000000000 
Par#  1628#  S(  1,  1)( 20,  2)(  1,   1) | 0.250929760 0.250929760 0.250929760 0.000000000 
Par#  1629#  S(  2,  2)( 20,  2)(  1,   1) | 0.451649678 0.451649678 0.451649678 0.000000000 
Par#  1630#  S(  3,  3)( 20,  2)(  1,   1) | 0.538908078 0.538908078 0.538908078 0.000000000 
Par#  1631#  S(  4,  4)( 20,  2)(  1,   1) | 0.557483361 0.557483361 0.557483361 0.000000000 
Par#  1632#  S(  5,  5)( 20,  2)(  1,   1) | 0.565211852 0.565211852 0.565211852 0.000000000 
Par#  1633#  S(  6,  6)( 20,  2)(  1,   1) | 0.489290855 0.489290855 0.489290855 0.000000000 
Par#  1634#  S(  1,  7)( 20,  2)(  1,   1) | 0.749070240 0.749070240 0.749070240 0.000000000 
Par#  1635#  S(  2,  7)( 20,  2)(  1,   1) | 0.548350322 0.548350322 0.548350322 0.000000000 
Par#  1636#  S(  3,  7)( 20,  2)(  1,   1) | 0.461091922 0.461091922 0.461091922 0.000000000 
Par#  1637#  S(  4,  7)( 20,  2)(  1,   1) | 0.442516639 0.442516639 0.442516639 0.000000000 
Par#  1638#  S(  5,  7)( 20,  2)(  1,   1) | 0.434788148 0.434788148 0.434788148 0.000000000 
Par#  1639#  S(  6,  7)( 20,  2)(  1,   1) | 0.510709145 0.510709145 0.510709145 0.000000000 
Par#  1640#  S(  7,  7)( 20,  2)(  1,   1) | 1.000000000 1.000000000 1.000000000 0.000000000 
Par#  1641#  S(  1,  1)( 21,  2)(  1,   1) | 0.250929760 0.250929760 0.250929760 0.000000000 
Par#  1642#  S(  2,  2)( 21,  2)(  1,   1) | 0.451649678 0.451649678 0.451649678 0.000000000 
Par#  1643#  S(  3,  3)( 21,  2)(  1,   1) | 0.538908078 0.538908078 0.538908078 0.000000000 
Par#  1644#  S(  4,  4)( 21,  2)(  1,   1) | 0.557483361 0.557483361 0.557483361 0.000000000 
Par#  1645#  S(  5,  5)( 21,  2)(  1,   1) | 0.565211852 0.565211852 0.565211852 0.000000000 
Par#  1646#  S(  6,  6)( 21,  2)(  1,   1) | 0.489290855 0.489290855 0.489290855 0.000000000 
Par#  1647#  S(  1,  7)( 21,  2)(  1,   1) | 0.749070240 0.749070240 0.749070240 0.000000000 
Par#  1648#  S(  2,  7)( 21,  2)(  1,   1) | 0.548350322 0.548350322 0.548350322 0.000000000 
Par#  1649#  S(  3,  7)( 21,  2)(  1,   1) | 0.461091922 0.461091922 0.461091922 0.000000000 
Par#  1650#  S(  4,  7)( 21,  2)(  1,   1) | 0.442516639 0.442516639 0.442516639 0.000000000 
Par#  1651#  S(  5,  7)( 21,  2)(  1,   1) | 0.434788148 0.434788148 0.434788148 0.000000000 
Par#  1652#  S(  6,  7)( 21,  2)(  1,   1) | 0.510709145 0.510709145 0.510709145 0.000000000 
Par#  1653#  S(  7,  7)( 21,  2)(  1,   1) | 1.000000000 1.000000000 1.000000000 0.000000000 
Par#  1654#  S(  1,  1)( 22,  2)(  1,   1) | 0.250929760 0.250929760 0.250929760 0.000000000 
Par#  1655#  S(  2,  2)( 22,  2)(  1,   1) | 0.451649678 0.451649678 0.451649678 0.000000000 
Par#  1656#  S(  3,  3)( 22,  2)(  1,   1) | 0.538908078 0.538908078 0.538908078 0.000000000 
Par#  1657#  S(  4,  4)( 22,  2)(  1,   1) | 0.557483361 0.557483361 0.557483361 0.000000000 
Par#  1658#  S(  5,  5)( 22,  2)(  1,   1) | 0.565211852 0.565211852 0.565211852 0.000000000 
Par#  1659#  S(  6,  6)( 22,  2)(  1,   1) | 0.489290855 0.489290855 0.489290855 0.000000000 
Par#  1660#  S(  1,  7)( 22,  2)(  1,   1) | 0.749070240 0.749070240 0.749070240 0.000000000 
Par#  1661#  S(  2,  7)( 22,  2)(  1,   1) | 0.548350322 0.548350322 0.548350322 0.000000000 
Par#  1662#  S(  3,  7)( 22,  2)(  1,   1) | 0.461091922 0.461091922 0.461091922 0.000000000 
Par#  1663#  S(  4,  7)( 22,  2)(  1,   1) | 0.442516639 0.442516639 0.442516639 0.000000000 
Par#  1664#  S(  5,  7)( 22,  2)(  1,   1) | 0.434788148 0.434788148 0.434788148 0.000000000 
Par#  1665#  S(  6,  7)( 22,  2)(  1,   1) | 0.510709145 0.510709145 0.510709145 0.000000000 
Par#  1666#  S(  7,  7)( 22,  2)(  1,   1) | 1.000000000 1.000000000 1.000000000 0.000000000 
Par#  1667#  S(  1,  1)( 23,  2)(  1,   1) | 0.250929760 0.250929760 0.250929760 0.000000000 
Par#  1668#  S(  2,  2)( 23,  2)(  1,   1) | 0.451649678 0.451649678 0.451649678 0.000000000 
Par#  1669#  S(  3,  3)( 23,  2)(  1,   1) | 0.538908078 0.538908078 0.538908078 0.000000000 
Par#  1670#  S(  4,  4)( 23,  2)(  1,   1) | 0.557483361 0.557483361 0.557483361 0.000000000 
Par#  1671#  S(  5,  5)( 23,  2)(  1,   1) | 0.565211852 0.565211852 0.565211852 0.000000000 
Par#  1672#  S(  6,  6)( 23,  2)(  1,   1) | 0.489290855 0.489290855 0.489290855 0.000000000 
Par#  1673#  S(  1,  7)( 23,  2)(  1,   1) | 0.749070240 0.749070240 0.749070240 0.000000000 
Par#  1674#  S(  2,  7)( 23,  2)(  1,   1) | 0.548350322 0.548350322 0.548350322 0.000000000 
Par#  1675#  S(  3,  7)( 23,  2)(  1,   1) | 0.461091922 0.461091922 0.461091922 0.000000000 
Par#  1676#  S(  4,  7)( 23,  2)(  1,   1) | 0.442516639 0.442516639 0.442516639 0.000000000 
Par#  1677#  S(  5,  7)( 23,  2)(  1,   1) | 0.434788148 0.434788148 0.434788148 0.000000000 
Par#  1678#  S(  6,  7)( 23,  2)(  1,   1) | 0.510709145 0.510709145 0.510709145 0.000000000 
Par#  1679#  S(  7,  7)( 23,  2)(  1,   1) | 1.000000000 1.000000000 1.000000000 0.000000000 
Par#  1680#  S(  1,  1)( 24,  2)(  1,   1) | 0.250929760 0.250929760 0.250929760 0.000000000 
Par#  1681#  S(  2,  2)( 24,  2)(  1,   1) | 0.451649678 0.451649678 0.451649678 0.000000000 
Par#  1682#  S(  3,  3)( 24,  2)(  1,   1) | 0.538908078 0.538908078 0.538908078 0.000000000 
Par#  1683#  S(  4,  4)( 24,  2)(  1,   1) | 0.557483361 0.557483361 0.557483361 0.000000000 
Par#  1684#  S(  5,  5)( 24,  2)(  1,   1) | 0.565211852 0.565211852 0.565211852 0.000000000 
Par#  1685#  S(  6,  6)( 24,  2)(  1,   1) | 0.489290855 0.489290855 0.489290855 0.000000000 
Par#  1686#  S(  1,  7)( 24,  2)(  1,   1) | 0.749070240 0.749070240 0.749070240 0.000000000 
Par#  1687#  S(  2,  7)( 24,  2)(  1,   1) | 0.548350322 0.548350322 0.548350322 0.000000000 
Par#  1688#  S(  3,  7)( 24,  2)(  1,   1) | 0.461091922 0.461091922 0.461091922 0.000000000 
Par#  1689#  S(  4,  7)( 24,  2)(  1,   1) | 0.442516639 0.442516639 0.442516639 0.000000000 
Par#  1690#  S(  5,  7)( 24,  2)(  1,   1) | 0.434788148 0.434788148 0.434788148 0.000000000 
Par#  1691#  S(  6,  7)( 24,  2)(  1,   1) | 0.510709145 0.510709145 0.510709145 0.000000000 
Par#  1692#  S(  7,  7)( 24,  2)(  1,   1) | 1.000000000 1.000000000 1.000000000 0.000000000 
Par#  1693#  S(  1,  1)( 25,  2)(  1,   1) | 0.250929760 0.250929760 0.250929760 0.000000000 
Par#  1694#  S(  2,  2)( 25,  2)(  1,   1) | 0.451649678 0.451649678 0.451649678 0.000000000 
Par#  1695#  S(  3,  3)( 25,  2)(  1,   1) | 0.538908078 0.538908078 0.538908078 0.000000000 
Par#  1696#  S(  4,  4)( 25,  2)(  1,   1) | 0.557483361 0.557483361 0.557483361 0.000000000 
Par#  1697#  S(  5,  5)( 25,  2)(  1,   1) | 0.565211852 0.565211852 0.565211852 0.000000000 
Par#  1698#  S(  6,  6)( 25,  2)(  1,   1) | 0.489290855 0.489290855 0.489290855 0.000000000 
Par#  1699#  S(  1,  7)( 25,  2)(  1,   1) | 0.749070240 0.749070240 0.749070240 0.000000000 
Par#  1700#  S(  2,  7)( 25,  2)(  1,   1) | 0.548350322 0.548350322 0.548350322 0.000000000 
Par#  1701#  S(  3,  7)( 25,  2)(  1,   1) | 0.461091922 0.461091922 0.461091922 0.000000000 
Par#  1702#  S(  4,  7)( 25,  2)(  1,   1) | 0.442516639 0.442516639 0.442516639 0.000000000 
Par#  1703#  S(  5,  7)( 25,  2)(  1,   1) | 0.434788148 0.434788148 0.434788148 0.000000000 
Par#  1704#  S(  6,  7)( 25,  2)(  1,   1) | 0.510709145 0.510709145 0.510709145 0.000000000 
Par#  1705#  S(  7,  7)( 25,  2)(  1,   1) | 1.000000000 1.000000000 1.000000000 0.000000000 
Par#  1706#  S(  1,  1)( 26,  2)(  1,   1) | 0.250929760 0.250929760 0.250929760 0.000000000 
Par#  1707#  S(  2,  2)( 26,  2)(  1,   1) | 0.451649678 0.451649678 0.451649678 0.000000000 
Par#  1708#  S(  3,  3)( 26,  2)(  1,   1) | 0.538908078 0.538908078 0.538908078 0.000000000 
Par#  1709#  S(  4,  4)( 26,  2)(  1,   1) | 0.557483361 0.557483361 0.557483361 0.000000000 
Par#  1710#  S(  5,  5)( 26,  2)(  1,   1) | 0.565211852 0.565211852 0.565211852 0.000000000 
Par#  1711#  S(  6,  6)( 26,  2)(  1,   1) | 0.489290855 0.489290855 0.489290855 0.000000000 
Par#  1712#  S(  1,  7)( 26,  2)(  1,   1) | 0.749070240 0.749070240 0.749070240 0.000000000 
Par#  1713#  S(  2,  7)( 26,  2)(  1,   1) | 0.548350322 0.548350322 0.548350322 0.000000000 
Par#  1714#  S(  3,  7)( 26,  2)(  1,   1) | 0.461091922 0.461091922 0.461091922 0.000000000 
Par#  1715#  S(  4,  7)( 26,  2)(  1,   1) | 0.442516639 0.442516639 0.442516639 0.000000000 
Par#  1716#  S(  5,  7)( 26,  2)(  1,   1) | 0.434788148 0.434788148 0.434788148 0.000000000 
Par#  1717#  S(  6,  7)( 26,  2)(  1,   1) | 0.510709145 0.510709145 0.510709145 0.000000000 
Par#  1718#  S(  7,  7)( 26,  2)(  1,   1) | 1.000000000 1.000000000 1.000000000 0.000000000 
Par#  1719#  S(  1,  1)( 27,  2)(  1,   1) | 0.250929760 0.250929760 0.250929760 0.000000000 
Par#  1720#  S(  2,  2)( 27,  2)(  1,   1) | 0.451649678 0.451649678 0.451649678 0.000000000 
Par#  1721#  S(  3,  3)( 27,  2)(  1,   1) | 0.538908078 0.538908078 0.538908078 0.000000000 
Par#  1722#  S(  4,  4)( 27,  2)(  1,   1) | 0.557483361 0.557483361 0.557483361 0.000000000 
Par#  1723#  S(  5,  5)( 27,  2)(  1,   1) | 0.565211852 0.565211852 0.565211852 0.000000000 
Par#  1724#  S(  6,  6)( 27,  2)(  1,   1) | 0.489290855 0.489290855 0.489290855 0.000000000 
Par#  1725#  S(  1,  7)( 27,  2)(  1,   1) | 0.749070240 0.749070240 0.749070240 0.000000000 
Par#  1726#  S(  2,  7)( 27,  2)(  1,   1) | 0.548350322 0.548350322 0.548350322 0.000000000 
Par#  1727#  S(  3,  7)( 27,  2)(  1,   1) | 0.461091922 0.461091922 0.461091922 0.000000000 
Par#  1728#  S(  4,  7)( 27,  2)(  1,   1) | 0.442516639 0.442516639 0.442516639 0.000000000 
Par#  1729#  S(  5,  7)( 27,  2)(  1,   1) | 0.434788148 0.434788148 0.434788148 0.000000000 
Par#  1730#  S(  6,  7)( 27,  2)(  1,   1) | 0.510709145 0.510709145 0.510709145 0.000000000 
Par#  1731#  S(  7,  7)( 27,  2)(  1,   1) | 1.000000000 1.000000000 1.000000000 0.000000000 
Par#  1732#  S(  1,  1)( 28,  2)(  1,   1) | 0.250929760 0.250929760 0.250929760 0.000000000 
Par#  1733#  S(  2,  2)( 28,  2)(  1,   1) | 0.451649678 0.451649678 0.451649678 0.000000000 
Par#  1734#  S(  3,  3)( 28,  2)(  1,   1) | 0.538908078 0.538908078 0.538908078 0.000000000 
Par#  1735#  S(  4,  4)( 28,  2)(  1,   1) | 0.557483361 0.557483361 0.557483361 0.000000000 
Par#  1736#  S(  5,  5)( 28,  2)(  1,   1) | 0.565211852 0.565211852 0.565211852 0.000000000 
Par#  1737#  S(  6,  6)( 28,  2)(  1,   1) | 0.489290855 0.489290855 0.489290855 0.000000000 
Par#  1738#  S(  1,  7)( 28,  2)(  1,   1) | 0.749070240 0.749070240 0.749070240 0.000000000 
Par#  1739#  S(  2,  7)( 28,  2)(  1,   1) | 0.548350322 0.548350322 0.548350322 0.000000000 
Par#  1740#  S(  3,  7)( 28,  2)(  1,   1) | 0.461091922 0.461091922 0.461091922 0.000000000 
Par#  1741#  S(  4,  7)( 28,  2)(  1,   1) | 0.442516639 0.442516639 0.442516639 0.000000000 
Par#  1742#  S(  5,  7)( 28,  2)(  1,   1) | 0.434788148 0.434788148 0.434788148 0.000000000 
Par#  1743#  S(  6,  7)( 28,  2)(  1,   1) | 0.510709145 0.510709145 0.510709145 0.000000000 
Par#  1744#  S(  7,  7)( 28,  2)(  1,   1) | 1.000000000 1.000000000 1.000000000 0.000000000 
Par#  1745#  S(  1,  1)( 29,  2)(  1,   1) | 0.250929760 0.250929760 0.250929760 0.000000000 
Par#  1746#  S(  2,  2)( 29,  2)(  1,   1) | 0.451649678 0.451649678 0.451649678 0.000000000 
Par#  1747#  S(  3,  3)( 29,  2)(  1,   1) | 0.538908078 0.538908078 0.538908078 0.000000000 
Par#  1748#  S(  4,  4)( 29,  2)(  1,   1) | 0.557483361 0.557483361 0.557483361 0.000000000 
Par#  1749#  S(  5,  5)( 29,  2)(  1,   1) | 0.565211852 0.565211852 0.565211852 0.000000000 
Par#  1750#  S(  6,  6)( 29,  2)(  1,   1) | 0.489290855 0.489290855 0.489290855 0.000000000 
Par#  1751#  S(  1,  7)( 29,  2)(  1,   1) | 0.749070240 0.749070240 0.749070240 0.000000000 
Par#  1752#  S(  2,  7)( 29,  2)(  1,   1) | 0.548350322 0.548350322 0.548350322 0.000000000 
Par#  1753#  S(  3,  7)( 29,  2)(  1,   1) | 0.461091922 0.461091922 0.461091922 0.000000000 
Par#  1754#  S(  4,  7)( 29,  2)(  1,   1) | 0.442516639 0.442516639 0.442516639 0.000000000 
Par#  1755#  S(  5,  7)( 29,  2)(  1,   1) | 0.434788148 0.434788148 0.434788148 0.000000000 
Par#  1756#  S(  6,  7)( 29,  2)(  1,   1) | 0.510709145 0.510709145 0.510709145 0.000000000 
Par#  1757#  S(  7,  7)( 29,  2)(  1,   1) | 1.000000000 1.000000000 1.000000000 0.000000000 
Par#  1758#  S(  1,  1)( 30,  2)(  1,   1) | 0.250929760 0.250929760 0.250929760 0.000000000 
Par#  1759#  S(  2,  2)( 30,  2)(  1,   1) | 0.451649678 0.451649678 0.451649678 0.000000000 
Par#  1760#  S(  3,  3)( 30,  2)(  1,   1) | 0.538908078 0.538908078 0.538908078 0.000000000 
Par#  1761#  S(  4,  4)( 30,  2)(  1,   1) | 0.557483361 0.557483361 0.557483361 0.000000000 
Par#  1762#  S(  5,  5)( 30,  2)(  1,   1) | 0.565211852 0.565211852 0.565211852 0.000000000 
Par#  1763#  S(  6,  6)( 30,  2)(  1,   1) | 0.489290855 0.489290855 0.489290855 0.000000000 
Par#  1764#  S(  1,  7)( 30,  2)(  1,   1) | 0.749070240 0.749070240 0.749070240 0.000000000 
Par#  1765#  S(  2,  7)( 30,  2)(  1,   1) | 0.548350322 0.548350322 0.548350322 0.000000000 
Par#  1766#  S(  3,  7)( 30,  2)(  1,   1) | 0.461091922 0.461091922 0.461091922 0.000000000 
Par#  1767#  S(  4,  7)( 30,  2)(  1,   1) | 0.442516639 0.442516639 0.442516639 0.000000000 
Par#  1768#  S(  5,  7)( 30,  2)(  1,   1) | 0.434788148 0.434788148 0.434788148 0.000000000 
Par#  1769#  S(  6,  7)( 30,  2)(  1,   1) | 0.510709145 0.510709145 0.510709145 0.000000000 
Par#  1770#  S(  7,  7)( 30,  2)(  1,   1) | 1.000000000 1.000000000 1.000000000 0.000000000 
Par#  1771#  S(  1,  1)( 31,  2)(  1,   1) | 0.250929760 0.250929760 0.250929760 0.000000000 
Par#  1772#  S(  2,  2)( 31,  2)(  1,   1) | 0.451649678 0.451649678 0.451649678 0.000000000 
Par#  1773#  S(  3,  3)( 31,  2)(  1,   1) | 0.538908078 0.538908078 0.538908078 0.000000000 
Par#  1774#  S(  4,  4)( 31,  2)(  1,   1) | 0.557483361 0.557483361 0.557483361 0.000000000 
Par#  1775#  S(  5,  5)( 31,  2)(  1,   1) | 0.565211852 0.565211852 0.565211852 0.000000000 
Par#  1776#  S(  6,  6)( 31,  2)(  1,   1) | 0.489290855 0.489290855 0.489290855 0.000000000 
Par#  1777#  S(  1,  7)( 31,  2)(  1,   1) | 0.749070240 0.749070240 0.749070240 0.000000000 
Par#  1778#  S(  2,  7)( 31,  2)(  1,   1) | 0.548350322 0.548350322 0.548350322 0.000000000 
Par#  1779#  S(  3,  7)( 31,  2)(  1,   1) | 0.461091922 0.461091922 0.461091922 0.000000000 
Par#  1780#  S(  4,  7)( 31,  2)(  1,   1) | 0.442516639 0.442516639 0.442516639 0.000000000 
Par#  1781#  S(  5,  7)( 31,  2)(  1,   1) | 0.434788148 0.434788148 0.434788148 0.000000000 
Par#  1782#  S(  6,  7)( 31,  2)(  1,   1) | 0.510709145 0.510709145 0.510709145 0.000000000 
Par#  1783#  S(  7,  7)( 31,  2)(  1,   1) | 1.000000000 1.000000000 1.000000000 0.000000000 
Par#  1784#  S(  1,  1)( 32,  2)(  1,   1) | 0.250929760 0.250929760 0.250929760 0.000000000 
Par#  1785#  S(  2,  2)( 32,  2)(  1,   1) | 0.451649678 0.451649678 0.451649678 0.000000000 
Par#  1786#  S(  3,  3)( 32,  2)(  1,   1) | 0.538908078 0.538908078 0.538908078 0.000000000 
Par#  1787#  S(  4,  4)( 32,  2)(  1,   1) | 0.557483361 0.557483361 0.557483361 0.000000000 
Par#  1788#  S(  5,  5)( 32,  2)(  1,   1) | 0.565211852 0.565211852 0.565211852 0.000000000 
Par#  1789#  S(  6,  6)( 32,  2)(  1,   1) | 0.489290855 0.489290855 0.489290855 0.000000000 
Par#  1790#  S(  1,  7)( 32,  2)(  1,   1) | 0.749070240 0.749070240 0.749070240 0.000000000 
Par#  1791#  S(  2,  7)( 32,  2)(  1,   1) | 0.548350322 0.548350322 0.548350322 0.000000000 
Par#  1792#  S(  3,  7)( 32,  2)(  1,   1) | 0.461091922 0.461091922 0.461091922 0.000000000 
Par#  1793#  S(  4,  7)( 32,  2)(  1,   1) | 0.442516639 0.442516639 0.442516639 0.000000000 
Par#  1794#  S(  5,  7)( 32,  2)(  1,   1) | 0.434788148 0.434788148 0.434788148 0.000000000 
Par#  1795#  S(  6,  7)( 32,  2)(  1,   1) | 0.510709145 0.510709145 0.510709145 0.000000000 
Par#  1796#  S(  7,  7)( 32,  2)(  1,   1) | 1.000000000 1.000000000 1.000000000 0.000000000 
Par#  1797#  S(  1,  1)( 33,  2)(  1,   1) | 0.250929760 0.250929760 0.250929760 0.000000000 
Par#  1798#  S(  2,  2)( 33,  2)(  1,   1) | 0.451649678 0.451649678 0.451649678 0.000000000 
Par#  1799#  S(  3,  3)( 33,  2)(  1,   1) | 0.538908078 0.538908078 0.538908078 0.000000000 
Par#  1800#  S(  4,  4)( 33,  2)(  1,   1) | 0.557483361 0.557483361 0.557483361 0.000000000 
Par#  1801#  S(  5,  5)( 33,  2)(  1,   1) | 0.565211852 0.565211852 0.565211852 0.000000000 
Par#  1802#  S(  6,  6)( 33,  2)(  1,   1) | 0.489290855 0.489290855 0.489290855 0.000000000 
Par#  1803#  S(  1,  7)( 33,  2)(  1,   1) | 0.749070240 0.749070240 0.749070240 0.000000000 
Par#  1804#  S(  2,  7)( 33,  2)(  1,   1) | 0.548350322 0.548350322 0.548350322 0.000000000 
Par#  1805#  S(  3,  7)( 33,  2)(  1,   1) | 0.461091922 0.461091922 0.461091922 0.000000000 
Par#  1806#  S(  4,  7)( 33,  2)(  1,   1) | 0.442516639 0.442516639 0.442516639 0.000000000 
Par#  1807#  S(  5,  7)( 33,  2)(  1,   1) | 0.434788148 0.434788148 0.434788148 0.000000000 
Par#  1808#  S(  6,  7)( 33,  2)(  1,   1) | 0.510709145 0.510709145 0.510709145 0.000000000 
Par#  1809#  S(  7,  7)( 33,  2)(  1,   1) | 1.000000000 1.000000000 1.000000000 0.000000000 
Par#  1810#  S(  1,  1)( 34,  2)(  1,   1) | 0.250929760 0.250929760 0.250929760 0.000000000 
Par#  1811#  S(  2,  2)( 34,  2)(  1,   1) | 0.451649678 0.451649678 0.451649678 0.000000000 
Par#  1812#  S(  3,  3)( 34,  2)(  1,   1) | 0.538908078 0.538908078 0.538908078 0.000000000 
Par#  1813#  S(  4,  4)( 34,  2)(  1,   1) | 0.557483361 0.557483361 0.557483361 0.000000000 
Par#  1814#  S(  5,  5)( 34,  2)(  1,   1) | 0.565211852 0.565211852 0.565211852 0.000000000 
Par#  1815#  S(  6,  6)( 34,  2)(  1,   1) | 0.489290855 0.489290855 0.489290855 0.000000000 
Par#  1816#  S(  1,  7)( 34,  2)(  1,   1) | 0.749070240 0.749070240 0.749070240 0.000000000 
Par#  1817#  S(  2,  7)( 34,  2)(  1,   1) | 0.548350322 0.548350322 0.548350322 0.000000000 
Par#  1818#  S(  3,  7)( 34,  2)(  1,   1) | 0.461091922 0.461091922 0.461091922 0.000000000 
Par#  1819#  S(  4,  7)( 34,  2)(  1,   1) | 0.442516639 0.442516639 0.442516639 0.000000000 
Par#  1820#  S(  5,  7)( 34,  2)(  1,   1) | 0.434788148 0.434788148 0.434788148 0.000000000 
Par#  1821#  S(  6,  7)( 34,  2)(  1,   1) | 0.510709145 0.510709145 0.510709145 0.000000000 
Par#  1822#  S(  7,  7)( 34,  2)(  1,   1) | 1.000000000 1.000000000 1.000000000 0.000000000 
Par#  1823#  S(  1,  1)( 35,  2)(  1,   1) | 0.250929760 0.250929760 0.250929760 0.000000000 
Par#  1824#  S(  2,  2)( 35,  2)(  1,   1) | 0.451649678 0.451649678 0.451649678 0.000000000 
Par#  1825#  S(  3,  3)( 35,  2)(  1,   1) | 0.538908078 0.538908078 0.538908078 0.000000000 
Par#  1826#  S(  4,  4)( 35,  2)(  1,   1) | 0.557483361 0.557483361 0.557483361 0.000000000 
Par#  1827#  S(  5,  5)( 35,  2)(  1,   1) | 0.565211852 0.565211852 0.565211852 0.000000000 
Par#  1828#  S(  6,  6)( 35,  2)(  1,   1) | 0.489290855 0.489290855 0.489290855 0.000000000 
Par#  1829#  S(  1,  7)( 35,  2)(  1,   1) | 0.749070240 0.749070240 0.749070240 0.000000000 
Par#  1830#  S(  2,  7)( 35,  2)(  1,   1) | 0.548350322 0.548350322 0.548350322 0.000000000 
Par#  1831#  S(  3,  7)( 35,  2)(  1,   1) | 0.461091922 0.461091922 0.461091922 0.000000000 
Par#  1832#  S(  4,  7)( 35,  2)(  1,   1) | 0.442516639 0.442516639 0.442516639 0.000000000 
Par#  1833#  S(  5,  7)( 35,  2)(  1,   1) | 0.434788148 0.434788148 0.434788148 0.000000000 
Par#  1834#  S(  6,  7)( 35,  2)(  1,   1) | 0.510709145 0.510709145 0.510709145 0.000000000 
Par#  1835#  S(  7,  7)( 35,  2)(  1,   1) | 1.000000000 1.000000000 1.000000000 0.000000000 
Par#  1836#  S(  1,  1)( 36,  2)(  1,   1) | 0.250929760 0.250929760 0.250929760 0.000000000 
Par#  1837#  S(  2,  2)( 36,  2)(  1,   1) | 0.451649678 0.451649678 0.451649678 0.000000000 
Par#  1838#  S(  3,  3)( 36,  2)(  1,   1) | 0.538908078 0.538908078 0.538908078 0.000000000 
Par#  1839#  S(  4,  4)( 36,  2)(  1,   1) | 0.557483361 0.557483361 0.557483361 0.000000000 
Par#  1840#  S(  5,  5)( 36,  2)(  1,   1) | 0.565211852 0.565211852 0.565211852 0.000000000 
Par#  1841#  S(  6,  6)( 36,  2)(  1,   1) | 0.489290855 0.489290855 0.489290855 0.000000000 
Par#  1842#  S(  1,  7)( 36,  2)(  1,   1) | 0.749070240 0.749070240 0.749070240 0.000000000 
Par#  1843#  S(  2,  7)( 36,  2)(  1,   1) | 0.548350322 0.548350322 0.548350322 0.000000000 
Par#  1844#  S(  3,  7)( 36,  2)(  1,   1) | 0.461091922 0.461091922 0.461091922 0.000000000 
Par#  1845#  S(  4,  7)( 36,  2)(  1,   1) | 0.442516639 0.442516639 0.442516639 0.000000000 
Par#  1846#  S(  5,  7)( 36,  2)(  1,   1) | 0.434788148 0.434788148 0.434788148 0.000000000 
Par#  1847#  S(  6,  7)( 36,  2)(  1,   1) | 0.510709145 0.510709145 0.510709145 0.000000000 
Par#  1848#  S(  7,  7)( 36,  2)(  1,   1) | 1.000000000 1.000000000 1.000000000 0.000000000 
Par#  1849#  S(  1,  1)( 37,  2)(  1,   1) | 0.250929760 0.250929760 0.250929760 0.000000000 
Par#  1850#  S(  2,  2)( 37,  2)(  1,   1) | 0.451649678 0.451649678 0.451649678 0.000000000 
Par#  1851#  S(  3,  3)( 37,  2)(  1,   1) | 0.538908078 0.538908078 0.538908078 0.000000000 
Par#  1852#  S(  4,  4)( 37,  2)(  1,   1) | 0.557483361 0.557483361 0.557483361 0.000000000 
Par#  1853#  S(  5,  5)( 37,  2)(  1,   1) | 0.565211852 0.565211852 0.565211852 0.000000000 
Par#  1854#  S(  6,  6)( 37,  2)(  1,   1) | 0.489290855 0.489290855 0.489290855 0.000000000 
Par#  1855#  S(  1,  7)( 37,  2)(  1,   1) | 0.749070240 0.749070240 0.749070240 0.000000000 
Par#  1856#  S(  2,  7)( 37,  2)(  1,   1) | 0.548350322 0.548350322 0.548350322 0.000000000 
Par#  1857#  S(  3,  7)( 37,  2)(  1,   1) | 0.461091922 0.461091922 0.461091922 0.000000000 
Par#  1858#  S(  4,  7)( 37,  2)(  1,   1) | 0.442516639 0.442516639 0.442516639 0.000000000 
Par#  1859#  S(  5,  7)( 37,  2)(  1,   1) | 0.434788148 0.434788148 0.434788148 0.000000000 
Par#  1860#  S(  6,  7)( 37,  2)(  1,   1) | 0.510709145 0.510709145 0.510709145 0.000000000 
Par#  1861#  S(  7,  7)( 37,  2)(  1,   1) | 1.000000000 1.000000000 1.000000000 0.000000000 
Par#  1862#  S(  1,  1)(  3,  3)(  1,   1) | 0.250929760 0.250929760 0.250929760 0.000000000 
Par#  1863#  S(  2,  2)(  3,  3)(  1,   1) | 0.451649678 0.451649678 0.451649678 0.000000000 
Par#  1864#  S(  3,  3)(  3,  3)(  1,   1) | 0.538908078 0.538908078 0.538908078 0.000000000 
Par#  1865#  S(  4,  4)(  3,  3)(  1,   1) | 0.557483361 0.557483361 0.557483361 0.000000000 
Par#  1866#  S(  5,  5)(  3,  3)(  1,   1) | 0.565211852 0.565211852 0.565211852 0.000000000 
Par#  1867#  S(  6,  6)(  3,  3)(  1,   1) | 0.489290855 0.489290855 0.489290855 0.000000000 
Par#  1868#  S(  1,  7)(  3,  3)(  1,   1) | 0.749070240 0.749070240 0.749070240 0.000000000 
Par#  1869#  S(  2,  7)(  3,  3)(  1,   1) | 0.548350322 0.548350322 0.548350322 0.000000000 
Par#  1870#  S(  3,  7)(  3,  3)(  1,   1) | 0.461091922 0.461091922 0.461091922 0.000000000 
Par#  1871#  S(  4,  7)(  3,  3)(  1,   1) | 0.442516639 0.442516639 0.442516639 0.000000000 
Par#  1872#  S(  5,  7)(  3,  3)(  1,   1) | 0.434788148 0.434788148 0.434788148 0.000000000 
Par#  1873#  S(  6,  7)(  3,  3)(  1,   1) | 0.510709145 0.510709145 0.510709145 0.000000000 
Par#  1874#  S(  7,  7)(  3,  3)(  1,   1) | 1.000000000 1.000000000 1.000000000 0.000000000 
Par#  1875#  S(  1,  1)(  4,  3)(  1,   1) | 0.250929760 0.250929760 0.250929760 0.000000000 
Par#  1876#  S(  2,  2)(  4,  3)(  1,   1) | 0.451649678 0.451649678 0.451649678 0.000000000 
Par#  1877#  S(  3,  3)(  4,  3)(  1,   1) | 0.538908078 0.538908078 0.538908078 0.000000000 
Par#  1878#  S(  4,  4)(  4,  3)(  1,   1) | 0.557483361 0.557483361 0.557483361 0.000000000 
Par#  1879#  S(  5,  5)(  4,  3)(  1,   1) | 0.565211852 0.565211852 0.565211852 0.000000000 
Par#  1880#  S(  6,  6)(  4,  3)(  1,   1) | 0.489290855 0.489290855 0.489290855 0.000000000 
Par#  1881#  S(  1,  7)(  4,  3)(  1,   1) | 0.749070240 0.749070240 0.749070240 0.000000000 
Par#  1882#  S(  2,  7)(  4,  3)(  1,   1) | 0.548350322 0.548350322 0.548350322 0.000000000 
Par#  1883#  S(  3,  7)(  4,  3)(  1,   1) | 0.461091922 0.461091922 0.461091922 0.000000000 
Par#  1884#  S(  4,  7)(  4,  3)(  1,   1) | 0.442516639 0.442516639 0.442516639 0.000000000 
Par#  1885#  S(  5,  7)(  4,  3)(  1,   1) | 0.434788148 0.434788148 0.434788148 0.000000000 
Par#  1886#  S(  6,  7)(  4,  3)(  1,   1) | 0.510709145 0.510709145 0.510709145 0.000000000 
Par#  1887#  S(  7,  7)(  4,  3)(  1,   1) | 1.000000000 1.000000000 1.000000000 0.000000000 
Par#  1888#  S(  1,  1)(  5,  3)(  1,   1) | 0.250929760 0.250929760 0.250929760 0.000000000 
Par#  1889#  S(  2,  2)(  5,  3)(  1,   1) | 0.451649678 0.451649678 0.451649678 0.000000000 
Par#  1890#  S(  3,  3)(  5,  3)(  1,   1) | 0.538908078 0.538908078 0.538908078 0.000000000 
Par#  1891#  S(  4,  4)(  5,  3)(  1,   1) | 0.557483361 0.557483361 0.557483361 0.000000000 
Par#  1892#  S(  5,  5)(  5,  3)(  1,   1) | 0.565211852 0.565211852 0.565211852 0.000000000 
Par#  1893#  S(  6,  6)(  5,  3)(  1,   1) | 0.489290855 0.489290855 0.489290855 0.000000000 
Par#  1894#  S(  1,  7)(  5,  3)(  1,   1) | 0.749070240 0.749070240 0.749070240 0.000000000 
Par#  1895#  S(  2,  7)(  5,  3)(  1,   1) | 0.548350322 0.548350322 0.548350322 0.000000000 
Par#  1896#  S(  3,  7)(  5,  3)(  1,   1) | 0.461091922 0.461091922 0.461091922 0.000000000 
Par#  1897#  S(  4,  7)(  5,  3)(  1,   1) | 0.442516639 0.442516639 0.442516639 0.000000000 
Par#  1898#  S(  5,  7)(  5,  3)(  1,   1) | 0.434788148 0.434788148 0.434788148 0.000000000 
Par#  1899#  S(  6,  7)(  5,  3)(  1,   1) | 0.510709145 0.510709145 0.510709145 0.000000000 
Par#  1900#  S(  7,  7)(  5,  3)(  1,   1) | 1.000000000 1.000000000 1.000000000 0.000000000 
Par#  1901#  S(  1,  1)(  6,  3)(  1,   1) | 0.250929760 0.250929760 0.250929760 0.000000000 
Par#  1902#  S(  2,  2)(  6,  3)(  1,   1) | 0.451649678 0.451649678 0.451649678 0.000000000 
Par#  1903#  S(  3,  3)(  6,  3)(  1,   1) | 0.538908078 0.538908078 0.538908078 0.000000000 
Par#  1904#  S(  4,  4)(  6,  3)(  1,   1) | 0.557483361 0.557483361 0.557483361 0.000000000 
Par#  1905#  S(  5,  5)(  6,  3)(  1,   1) | 0.565211852 0.565211852 0.565211852 0.000000000 
Par#  1906#  S(  6,  6)(  6,  3)(  1,   1) | 0.489290855 0.489290855 0.489290855 0.000000000 
Par#  1907#  S(  1,  7)(  6,  3)(  1,   1) | 0.749070240 0.749070240 0.749070240 0.000000000 
Par#  1908#  S(  2,  7)(  6,  3)(  1,   1) | 0.548350322 0.548350322 0.548350322 0.000000000 
Par#  1909#  S(  3,  7)(  6,  3)(  1,   1) | 0.461091922 0.461091922 0.461091922 0.000000000 
Par#  1910#  S(  4,  7)(  6,  3)(  1,   1) | 0.442516639 0.442516639 0.442516639 0.000000000 
Par#  1911#  S(  5,  7)(  6,  3)(  1,   1) | 0.434788148 0.434788148 0.434788148 0.000000000 
Par#  1912#  S(  6,  7)(  6,  3)(  1,   1) | 0.510709145 0.510709145 0.510709145 0.000000000 
Par#  1913#  S(  7,  7)(  6,  3)(  1,   1) | 1.000000000 1.000000000 1.000000000 0.000000000 
Par#  1914#  S(  1,  1)(  7,  3)(  1,   1) | 0.250929760 0.250929760 0.250929760 0.000000000 
Par#  1915#  S(  2,  2)(  7,  3)(  1,   1) | 0.451649678 0.451649678 0.451649678 0.000000000 
Par#  1916#  S(  3,  3)(  7,  3)(  1,   1) | 0.538908078 0.538908078 0.538908078 0.000000000 
Par#  1917#  S(  4,  4)(  7,  3)(  1,   1) | 0.557483361 0.557483361 0.557483361 0.000000000 
Par#  1918#  S(  5,  5)(  7,  3)(  1,   1) | 0.565211852 0.565211852 0.565211852 0.000000000 
Par#  1919#  S(  6,  6)(  7,  3)(  1,   1) | 0.489290855 0.489290855 0.489290855 0.000000000 
Par#  1920#  S(  1,  7)(  7,  3)(  1,   1) | 0.749070240 0.749070240 0.749070240 0.000000000 
Par#  1921#  S(  2,  7)(  7,  3)(  1,   1) | 0.548350322 0.548350322 0.548350322 0.000000000 
Par#  1922#  S(  3,  7)(  7,  3)(  1,   1) | 0.461091922 0.461091922 0.461091922 0.000000000 
Par#  1923#  S(  4,  7)(  7,  3)(  1,   1) | 0.442516639 0.442516639 0.442516639 0.000000000 
Par#  1924#  S(  5,  7)(  7,  3)(  1,   1) | 0.434788148 0.434788148 0.434788148 0.000000000 
Par#  1925#  S(  6,  7)(  7,  3)(  1,   1) | 0.510709145 0.510709145 0.510709145 0.000000000 
Par#  1926#  S(  7,  7)(  7,  3)(  1,   1) | 1.000000000 1.000000000 1.000000000 0.000000000 
Par#  1927#  S(  1,  1)(  8,  3)(  1,   1) | 0.250929760 0.250929760 0.250929760 0.000000000 
Par#  1928#  S(  2,  2)(  8,  3)(  1,   1) | 0.451649678 0.451649678 0.451649678 0.000000000 
Par#  1929#  S(  3,  3)(  8,  3)(  1,   1) | 0.538908078 0.538908078 0.538908078 0.000000000 
Par#  1930#  S(  4,  4)(  8,  3)(  1,   1) | 0.557483361 0.557483361 0.557483361 0.000000000 
Par#  1931#  S(  5,  5)(  8,  3)(  1,   1) | 0.565211852 0.565211852 0.565211852 0.000000000 
Par#  1932#  S(  6,  6)(  8,  3)(  1,   1) | 0.489290855 0.489290855 0.489290855 0.000000000 
Par#  1933#  S(  1,  7)(  8,  3)(  1,   1) | 0.749070240 0.749070240 0.749070240 0.000000000 
Par#  1934#  S(  2,  7)(  8,  3)(  1,   1) | 0.548350322 0.548350322 0.548350322 0.000000000 
Par#  1935#  S(  3,  7)(  8,  3)(  1,   1) | 0.461091922 0.461091922 0.461091922 0.000000000 
Par#  1936#  S(  4,  7)(  8,  3)(  1,   1) | 0.442516639 0.442516639 0.442516639 0.000000000 
Par#  1937#  S(  5,  7)(  8,  3)(  1,   1) | 0.434788148 0.434788148 0.434788148 0.000000000 
Par#  1938#  S(  6,  7)(  8,  3)(  1,   1) | 0.510709145 0.510709145 0.510709145 0.000000000 
Par#  1939#  S(  7,  7)(  8,  3)(  1,   1) | 1.000000000 1.000000000 1.000000000 0.000000000 
Par#  1940#  S(  1,  1)(  9,  3)(  1,   1) | 0.250929760 0.250929760 0.250929760 0.000000000 
Par#  1941#  S(  2,  2)(  9,  3)(  1,   1) | 0.451649678 0.451649678 0.451649678 0.000000000 
Par#  1942#  S(  3,  3)(  9,  3)(  1,   1) | 0.538908078 0.538908078 0.538908078 0.000000000 
Par#  1943#  S(  4,  4)(  9,  3)(  1,   1) | 0.557483361 0.557483361 0.557483361 0.000000000 
Par#  1944#  S(  5,  5)(  9,  3)(  1,   1) | 0.565211852 0.565211852 0.565211852 0.000000000 
Par#  1945#  S(  6,  6)(  9,  3)(  1,   1) | 0.489290855 0.489290855 0.489290855 0.000000000 
Par#  1946#  S(  1,  7)(  9,  3)(  1,   1) | 0.749070240 0.749070240 0.749070240 0.000000000 
Par#  1947#  S(  2,  7)(  9,  3)(  1,   1) | 0.548350322 0.548350322 0.548350322 0.000000000 
Par#  1948#  S(  3,  7)(  9,  3)(  1,   1) | 0.461091922 0.461091922 0.461091922 0.000000000 
Par#  1949#  S(  4,  7)(  9,  3)(  1,   1) | 0.442516639 0.442516639 0.442516639 0.000000000 
Par#  1950#  S(  5,  7)(  9,  3)(  1,   1) | 0.434788148 0.434788148 0.434788148 0.000000000 
Par#  1951#  S(  6,  7)(  9,  3)(  1,   1) | 0.510709145 0.510709145 0.510709145 0.000000000 
Par#  1952#  S(  7,  7)(  9,  3)(  1,   1) | 1.000000000 1.000000000 1.000000000 0.000000000 
Par#  1953#  S(  1,  1)( 10,  3)(  1,   1) | 0.250929760 0.250929760 0.250929760 0.000000000 
Par#  1954#  S(  2,  2)( 10,  3)(  1,   1) | 0.451649678 0.451649678 0.451649678 0.000000000 
Par#  1955#  S(  3,  3)( 10,  3)(  1,   1) | 0.538908078 0.538908078 0.538908078 0.000000000 
Par#  1956#  S(  4,  4)( 10,  3)(  1,   1) | 0.557483361 0.557483361 0.557483361 0.000000000 
Par#  1957#  S(  5,  5)( 10,  3)(  1,   1) | 0.565211852 0.565211852 0.565211852 0.000000000 
Par#  1958#  S(  6,  6)( 10,  3)(  1,   1) | 0.489290855 0.489290855 0.489290855 0.000000000 
Par#  1959#  S(  1,  7)( 10,  3)(  1,   1) | 0.749070240 0.749070240 0.749070240 0.000000000 
Par#  1960#  S(  2,  7)( 10,  3)(  1,   1) | 0.548350322 0.548350322 0.548350322 0.000000000 
Par#  1961#  S(  3,  7)( 10,  3)(  1,   1) | 0.461091922 0.461091922 0.461091922 0.000000000 
Par#  1962#  S(  4,  7)( 10,  3)(  1,   1) | 0.442516639 0.442516639 0.442516639 0.000000000 
Par#  1963#  S(  5,  7)( 10,  3)(  1,   1) | 0.434788148 0.434788148 0.434788148 0.000000000 
Par#  1964#  S(  6,  7)( 10,  3)(  1,   1) | 0.510709145 0.510709145 0.510709145 0.000000000 
Par#  1965#  S(  7,  7)( 10,  3)(  1,   1) | 1.000000000 1.000000000 1.000000000 0.000000000 
Par#  1966#  S(  1,  1)( 11,  3)(  1,   1) | 0.250929760 0.250929760 0.250929760 0.000000000 
Par#  1967#  S(  2,  2)( 11,  3)(  1,   1) | 0.451649678 0.451649678 0.451649678 0.000000000 
Par#  1968#  S(  3,  3)( 11,  3)(  1,   1) | 0.538908078 0.538908078 0.538908078 0.000000000 
Par#  1969#  S(  4,  4)( 11,  3)(  1,   1) | 0.557483361 0.557483361 0.557483361 0.000000000 
Par#  1970#  S(  5,  5)( 11,  3)(  1,   1) | 0.565211852 0.565211852 0.565211852 0.000000000 
Par#  1971#  S(  6,  6)( 11,  3)(  1,   1) | 0.489290855 0.489290855 0.489290855 0.000000000 
Par#  1972#  S(  1,  7)( 11,  3)(  1,   1) | 0.749070240 0.749070240 0.749070240 0.000000000 
Par#  1973#  S(  2,  7)( 11,  3)(  1,   1) | 0.548350322 0.548350322 0.548350322 0.000000000 
Par#  1974#  S(  3,  7)( 11,  3)(  1,   1) | 0.461091922 0.461091922 0.461091922 0.000000000 
Par#  1975#  S(  4,  7)( 11,  3)(  1,   1) | 0.442516639 0.442516639 0.442516639 0.000000000 
Par#  1976#  S(  5,  7)( 11,  3)(  1,   1) | 0.434788148 0.434788148 0.434788148 0.000000000 
Par#  1977#  S(  6,  7)( 11,  3)(  1,   1) | 0.510709145 0.510709145 0.510709145 0.000000000 
Par#  1978#  S(  7,  7)( 11,  3)(  1,   1) | 1.000000000 1.000000000 1.000000000 0.000000000 
Par#  1979#  S(  1,  1)( 12,  3)(  1,   1) | 0.250929760 0.250929760 0.250929760 0.000000000 
Par#  1980#  S(  2,  2)( 12,  3)(  1,   1) | 0.451649678 0.451649678 0.451649678 0.000000000 
Par#  1981#  S(  3,  3)( 12,  3)(  1,   1) | 0.538908078 0.538908078 0.538908078 0.000000000 
Par#  1982#  S(  4,  4)( 12,  3)(  1,   1) | 0.557483361 0.557483361 0.557483361 0.000000000 
Par#  1983#  S(  5,  5)( 12,  3)(  1,   1) | 0.565211852 0.565211852 0.565211852 0.000000000 
Par#  1984#  S(  6,  6)( 12,  3)(  1,   1) | 0.489290855 0.489290855 0.489290855 0.000000000 
Par#  1985#  S(  1,  7)( 12,  3)(  1,   1) | 0.749070240 0.749070240 0.749070240 0.000000000 
Par#  1986#  S(  2,  7)( 12,  3)(  1,   1) | 0.548350322 0.548350322 0.548350322 0.000000000 
Par#  1987#  S(  3,  7)( 12,  3)(  1,   1) | 0.461091922 0.461091922 0.461091922 0.000000000 
Par#  1988#  S(  4,  7)( 12,  3)(  1,   1) | 0.442516639 0.442516639 0.442516639 0.000000000 
Par#  1989#  S(  5,  7)( 12,  3)(  1,   1) | 0.434788148 0.434788148 0.434788148 0.000000000 
Par#  1990#  S(  6,  7)( 12,  3)(  1,   1) | 0.510709145 0.510709145 0.510709145 0.000000000 
Par#  1991#  S(  7,  7)( 12,  3)(  1,   1) | 1.000000000 1.000000000 1.000000000 0.000000000 
Par#  1992#  S(  1,  1)( 13,  3)(  1,   1) | 0.250929760 0.250929760 0.250929760 0.000000000 
Par#  1993#  S(  2,  2)( 13,  3)(  1,   1) | 0.451649678 0.451649678 0.451649678 0.000000000 
Par#  1994#  S(  3,  3)( 13,  3)(  1,   1) | 0.538908078 0.538908078 0.538908078 0.000000000 
Par#  1995#  S(  4,  4)( 13,  3)(  1,   1) | 0.557483361 0.557483361 0.557483361 0.000000000 
Par#  1996#  S(  5,  5)( 13,  3)(  1,   1) | 0.565211852 0.565211852 0.565211852 0.000000000 
Par#  1997#  S(  6,  6)( 13,  3)(  1,   1) | 0.489290855 0.489290855 0.489290855 0.000000000 
Par#  1998#  S(  1,  7)( 13,  3)(  1,   1) | 0.749070240 0.749070240 0.749070240 0.000000000 
Par#  1999#  S(  2,  7)( 13,  3)(  1,   1) | 0.548350322 0.548350322 0.548350322 0.000000000 
Par#  2000#  S(  3,  7)( 13,  3)(  1,   1) | 0.461091922 0.461091922 0.461091922 0.000000000 
Par#  2001#  S(  4,  7)( 13,  3)(  1,   1) | 0.442516639 0.442516639 0.442516639 0.000000000 
Par#  2002#  S(  5,  7)( 13,  3)(  1,   1) | 0.434788148 0.434788148 0.434788148 0.000000000 
Par#  2003#  S(  6,  7)( 13,  3)(  1,   1) | 0.510709145 0.510709145 0.510709145 0.000000000 
Par#  2004#  S(  7,  7)( 13,  3)(  1,   1) | 1.000000000 1.000000000 1.000000000 0.000000000 
Par#  2005#  S(  1,  1)( 14,  3)(  1,   1) | 0.250929760 0.250929760 0.250929760 0.000000000 
Par#  2006#  S(  2,  2)( 14,  3)(  1,   1) | 0.451649678 0.451649678 0.451649678 0.000000000 
Par#  2007#  S(  3,  3)( 14,  3)(  1,   1) | 0.538908078 0.538908078 0.538908078 0.000000000 
Par#  2008#  S(  4,  4)( 14,  3)(  1,   1) | 0.557483361 0.557483361 0.557483361 0.000000000 
Par#  2009#  S(  5,  5)( 14,  3)(  1,   1) | 0.565211852 0.565211852 0.565211852 0.000000000 
Par#  2010#  S(  6,  6)( 14,  3)(  1,   1) | 0.489290855 0.489290855 0.489290855 0.000000000 
Par#  2011#  S(  1,  7)( 14,  3)(  1,   1) | 0.749070240 0.749070240 0.749070240 0.000000000 
Par#  2012#  S(  2,  7)( 14,  3)(  1,   1) | 0.548350322 0.548350322 0.548350322 0.000000000 
Par#  2013#  S(  3,  7)( 14,  3)(  1,   1) | 0.461091922 0.461091922 0.461091922 0.000000000 
Par#  2014#  S(  4,  7)( 14,  3)(  1,   1) | 0.442516639 0.442516639 0.442516639 0.000000000 
Par#  2015#  S(  5,  7)( 14,  3)(  1,   1) | 0.434788148 0.434788148 0.434788148 0.000000000 
Par#  2016#  S(  6,  7)( 14,  3)(  1,   1) | 0.510709145 0.510709145 0.510709145 0.000000000 
Par#  2017#  S(  7,  7)( 14,  3)(  1,   1) | 1.000000000 1.000000000 1.000000000 0.000000000 
Par#  2018#  S(  1,  1)( 15,  3)(  1,   1) | 0.250929760 0.250929760 0.250929760 0.000000000 
Par#  2019#  S(  2,  2)( 15,  3)(  1,   1) | 0.451649678 0.451649678 0.451649678 0.000000000 
Par#  2020#  S(  3,  3)( 15,  3)(  1,   1) | 0.538908078 0.538908078 0.538908078 0.000000000 
Par#  2021#  S(  4,  4)( 15,  3)(  1,   1) | 0.557483361 0.557483361 0.557483361 0.000000000 
Par#  2022#  S(  5,  5)( 15,  3)(  1,   1) | 0.565211852 0.565211852 0.565211852 0.000000000 
Par#  2023#  S(  6,  6)( 15,  3)(  1,   1) | 0.489290855 0.489290855 0.489290855 0.000000000 
Par#  2024#  S(  1,  7)( 15,  3)(  1,   1) | 0.749070240 0.749070240 0.749070240 0.000000000 
Par#  2025#  S(  2,  7)( 15,  3)(  1,   1) | 0.548350322 0.548350322 0.548350322 0.000000000 
Par#  2026#  S(  3,  7)( 15,  3)(  1,   1) | 0.461091922 0.461091922 0.461091922 0.000000000 
Par#  2027#  S(  4,  7)( 15,  3)(  1,   1) | 0.442516639 0.442516639 0.442516639 0.000000000 
Par#  2028#  S(  5,  7)( 15,  3)(  1,   1) | 0.434788148 0.434788148 0.434788148 0.000000000 
Par#  2029#  S(  6,  7)( 15,  3)(  1,   1) | 0.510709145 0.510709145 0.510709145 0.000000000 
Par#  2030#  S(  7,  7)( 15,  3)(  1,   1) | 1.000000000 1.000000000 1.000000000 0.000000000 
Par#  2031#  S(  1,  1)( 16,  3)(  1,   1) | 0.250929760 0.250929760 0.250929760 0.000000000 
Par#  2032#  S(  2,  2)( 16,  3)(  1,   1) | 0.451649678 0.451649678 0.451649678 0.000000000 
Par#  2033#  S(  3,  3)( 16,  3)(  1,   1) | 0.538908078 0.538908078 0.538908078 0.000000000 
Par#  2034#  S(  4,  4)( 16,  3)(  1,   1) | 0.557483361 0.557483361 0.557483361 0.000000000 
Par#  2035#  S(  5,  5)( 16,  3)(  1,   1) | 0.565211852 0.565211852 0.565211852 0.000000000 
Par#  2036#  S(  6,  6)( 16,  3)(  1,   1) | 0.489290855 0.489290855 0.489290855 0.000000000 
Par#  2037#  S(  1,  7)( 16,  3)(  1,   1) | 0.749070240 0.749070240 0.749070240 0.000000000 
Par#  2038#  S(  2,  7)( 16,  3)(  1,   1) | 0.548350322 0.548350322 0.548350322 0.000000000 
Par#  2039#  S(  3,  7)( 16,  3)(  1,   1) | 0.461091922 0.461091922 0.461091922 0.000000000 
Par#  2040#  S(  4,  7)( 16,  3)(  1,   1) | 0.442516639 0.442516639 0.442516639 0.000000000 
Par#  2041#  S(  5,  7)( 16,  3)(  1,   1) | 0.434788148 0.434788148 0.434788148 0.000000000 
Par#  2042#  S(  6,  7)( 16,  3)(  1,   1) | 0.510709145 0.510709145 0.510709145 0.000000000 
Par#  2043#  S(  7,  7)( 16,  3)(  1,   1) | 1.000000000 1.000000000 1.000000000 0.000000000 
Par#  2044#  S(  1,  1)( 17,  3)(  1,   1) | 0.250929760 0.250929760 0.250929760 0.000000000 
Par#  2045#  S(  2,  2)( 17,  3)(  1,   1) | 0.451649678 0.451649678 0.451649678 0.000000000 
Par#  2046#  S(  3,  3)( 17,  3)(  1,   1) | 0.538908078 0.538908078 0.538908078 0.000000000 
Par#  2047#  S(  4,  4)( 17,  3)(  1,   1) | 0.557483361 0.557483361 0.557483361 0.000000000 
Par#  2048#  S(  5,  5)( 17,  3)(  1,   1) | 0.565211852 0.565211852 0.565211852 0.000000000 
Par#  2049#  S(  6,  6)( 17,  3)(  1,   1) | 0.489290855 0.489290855 0.489290855 0.000000000 
Par#  2050#  S(  1,  7)( 17,  3)(  1,   1) | 0.749070240 0.749070240 0.749070240 0.000000000 
Par#  2051#  S(  2,  7)( 17,  3)(  1,   1) | 0.548350322 0.548350322 0.548350322 0.000000000 
Par#  2052#  S(  3,  7)( 17,  3)(  1,   1) | 0.461091922 0.461091922 0.461091922 0.000000000 
Par#  2053#  S(  4,  7)( 17,  3)(  1,   1) | 0.442516639 0.442516639 0.442516639 0.000000000 
Par#  2054#  S(  5,  7)( 17,  3)(  1,   1) | 0.434788148 0.434788148 0.434788148 0.000000000 
Par#  2055#  S(  6,  7)( 17,  3)(  1,   1) | 0.510709145 0.510709145 0.510709145 0.000000000 
Par#  2056#  S(  7,  7)( 17,  3)(  1,   1) | 1.000000000 1.000000000 1.000000000 0.000000000 
Par#  2057#  S(  1,  1)( 18,  3)(  1,   1) | 0.250929760 0.250929760 0.250929760 0.000000000 
Par#  2058#  S(  2,  2)( 18,  3)(  1,   1) | 0.451649678 0.451649678 0.451649678 0.000000000 
Par#  2059#  S(  3,  3)( 18,  3)(  1,   1) | 0.538908078 0.538908078 0.538908078 0.000000000 
Par#  2060#  S(  4,  4)( 18,  3)(  1,   1) | 0.557483361 0.557483361 0.557483361 0.000000000 
Par#  2061#  S(  5,  5)( 18,  3)(  1,   1) | 0.565211852 0.565211852 0.565211852 0.000000000 
Par#  2062#  S(  6,  6)( 18,  3)(  1,   1) | 0.489290855 0.489290855 0.489290855 0.000000000 
Par#  2063#  S(  1,  7)( 18,  3)(  1,   1) | 0.749070240 0.749070240 0.749070240 0.000000000 
Par#  2064#  S(  2,  7)( 18,  3)(  1,   1) | 0.548350322 0.548350322 0.548350322 0.000000000 
Par#  2065#  S(  3,  7)( 18,  3)(  1,   1) | 0.461091922 0.461091922 0.461091922 0.000000000 
Par#  2066#  S(  4,  7)( 18,  3)(  1,   1) | 0.442516639 0.442516639 0.442516639 0.000000000 
Par#  2067#  S(  5,  7)( 18,  3)(  1,   1) | 0.434788148 0.434788148 0.434788148 0.000000000 
Par#  2068#  S(  6,  7)( 18,  3)(  1,   1) | 0.510709145 0.510709145 0.510709145 0.000000000 
Par#  2069#  S(  7,  7)( 18,  3)(  1,   1) | 1.000000000 1.000000000 1.000000000 0.000000000 
Par#  2070#  S(  1,  1)( 19,  3)(  1,   1) | 0.250929760 0.250929760 0.250929760 0.000000000 
Par#  2071#  S(  2,  2)( 19,  3)(  1,   1) | 0.451649678 0.451649678 0.451649678 0.000000000 
Par#  2072#  S(  3,  3)( 19,  3)(  1,   1) | 0.538908078 0.538908078 0.538908078 0.000000000 
Par#  2073#  S(  4,  4)( 19,  3)(  1,   1) | 0.557483361 0.557483361 0.557483361 0.000000000 
Par#  2074#  S(  5,  5)( 19,  3)(  1,   1) | 0.565211852 0.565211852 0.565211852 0.000000000 
Par#  2075#  S(  6,  6)( 19,  3)(  1,   1) | 0.489290855 0.489290855 0.489290855 0.000000000 
Par#  2076#  S(  1,  7)( 19,  3)(  1,   1) | 0.749070240 0.749070240 0.749070240 0.000000000 
Par#  2077#  S(  2,  7)( 19,  3)(  1,   1) | 0.548350322 0.548350322 0.548350322 0.000000000 
Par#  2078#  S(  3,  7)( 19,  3)(  1,   1) | 0.461091922 0.461091922 0.461091922 0.000000000 
Par#  2079#  S(  4,  7)( 19,  3)(  1,   1) | 0.442516639 0.442516639 0.442516639 0.000000000 
Par#  2080#  S(  5,  7)( 19,  3)(  1,   1) | 0.434788148 0.434788148 0.434788148 0.000000000 
Par#  2081#  S(  6,  7)( 19,  3)(  1,   1) | 0.510709145 0.510709145 0.510709145 0.000000000 
Par#  2082#  S(  7,  7)( 19,  3)(  1,   1) | 1.000000000 1.000000000 1.000000000 0.000000000 
Par#  2083#  S(  1,  1)( 20,  3)(  1,   1) | 0.250929760 0.250929760 0.250929760 0.000000000 
Par#  2084#  S(  2,  2)( 20,  3)(  1,   1) | 0.451649678 0.451649678 0.451649678 0.000000000 
Par#  2085#  S(  3,  3)( 20,  3)(  1,   1) | 0.538908078 0.538908078 0.538908078 0.000000000 
Par#  2086#  S(  4,  4)( 20,  3)(  1,   1) | 0.557483361 0.557483361 0.557483361 0.000000000 
Par#  2087#  S(  5,  5)( 20,  3)(  1,   1) | 0.565211852 0.565211852 0.565211852 0.000000000 
Par#  2088#  S(  6,  6)( 20,  3)(  1,   1) | 0.489290855 0.489290855 0.489290855 0.000000000 
Par#  2089#  S(  1,  7)( 20,  3)(  1,   1) | 0.749070240 0.749070240 0.749070240 0.000000000 
Par#  2090#  S(  2,  7)( 20,  3)(  1,   1) | 0.548350322 0.548350322 0.548350322 0.000000000 
Par#  2091#  S(  3,  7)( 20,  3)(  1,   1) | 0.461091922 0.461091922 0.461091922 0.000000000 
Par#  2092#  S(  4,  7)( 20,  3)(  1,   1) | 0.442516639 0.442516639 0.442516639 0.000000000 
Par#  2093#  S(  5,  7)( 20,  3)(  1,   1) | 0.434788148 0.434788148 0.434788148 0.000000000 
Par#  2094#  S(  6,  7)( 20,  3)(  1,   1) | 0.510709145 0.510709145 0.510709145 0.000000000 
Par#  2095#  S(  7,  7)( 20,  3)(  1,   1) | 1.000000000 1.000000000 1.000000000 0.000000000 
Par#  2096#  S(  1,  1)( 21,  3)(  1,   1) | 0.250929760 0.250929760 0.250929760 0.000000000 
Par#  2097#  S(  2,  2)( 21,  3)(  1,   1) | 0.451649678 0.451649678 0.451649678 0.000000000 
Par#  2098#  S(  3,  3)( 21,  3)(  1,   1) | 0.538908078 0.538908078 0.538908078 0.000000000 
Par#  2099#  S(  4,  4)( 21,  3)(  1,   1) | 0.557483361 0.557483361 0.557483361 0.000000000 
Par#  2100#  S(  5,  5)( 21,  3)(  1,   1) | 0.565211852 0.565211852 0.565211852 0.000000000 
Par#  2101#  S(  6,  6)( 21,  3)(  1,   1) | 0.489290855 0.489290855 0.489290855 0.000000000 
Par#  2102#  S(  1,  7)( 21,  3)(  1,   1) | 0.749070240 0.749070240 0.749070240 0.000000000 
Par#  2103#  S(  2,  7)( 21,  3)(  1,   1) | 0.548350322 0.548350322 0.548350322 0.000000000 
Par#  2104#  S(  3,  7)( 21,  3)(  1,   1) | 0.461091922 0.461091922 0.461091922 0.000000000 
Par#  2105#  S(  4,  7)( 21,  3)(  1,   1) | 0.442516639 0.442516639 0.442516639 0.000000000 
Par#  2106#  S(  5,  7)( 21,  3)(  1,   1) | 0.434788148 0.434788148 0.434788148 0.000000000 
Par#  2107#  S(  6,  7)( 21,  3)(  1,   1) | 0.510709145 0.510709145 0.510709145 0.000000000 
Par#  2108#  S(  7,  7)( 21,  3)(  1,   1) | 1.000000000 1.000000000 1.000000000 0.000000000 
Par#  2109#  S(  1,  1)( 22,  3)(  1,   1) | 0.250929760 0.250929760 0.250929760 0.000000000 
Par#  2110#  S(  2,  2)( 22,  3)(  1,   1) | 0.451649678 0.451649678 0.451649678 0.000000000 
Par#  2111#  S(  3,  3)( 22,  3)(  1,   1) | 0.538908078 0.538908078 0.538908078 0.000000000 
Par#  2112#  S(  4,  4)( 22,  3)(  1,   1) | 0.557483361 0.557483361 0.557483361 0.000000000 
Par#  2113#  S(  5,  5)( 22,  3)(  1,   1) | 0.565211852 0.565211852 0.565211852 0.000000000 
Par#  2114#  S(  6,  6)( 22,  3)(  1,   1) | 0.489290855 0.489290855 0.489290855 0.000000000 
Par#  2115#  S(  1,  7)( 22,  3)(  1,   1) | 0.749070240 0.749070240 0.749070240 0.000000000 
Par#  2116#  S(  2,  7)( 22,  3)(  1,   1) | 0.548350322 0.548350322 0.548350322 0.000000000 
Par#  2117#  S(  3,  7)( 22,  3)(  1,   1) | 0.461091922 0.461091922 0.461091922 0.000000000 
Par#  2118#  S(  4,  7)( 22,  3)(  1,   1) | 0.442516639 0.442516639 0.442516639 0.000000000 
Par#  2119#  S(  5,  7)( 22,  3)(  1,   1) | 0.434788148 0.434788148 0.434788148 0.000000000 
Par#  2120#  S(  6,  7)( 22,  3)(  1,   1) | 0.510709145 0.510709145 0.510709145 0.000000000 
Par#  2121#  S(  7,  7)( 22,  3)(  1,   1) | 1.000000000 1.000000000 1.000000000 0.000000000 
Par#  2122#  S(  1,  1)( 23,  3)(  1,   1) | 0.250929760 0.250929760 0.250929760 0.000000000 
Par#  2123#  S(  2,  2)( 23,  3)(  1,   1) | 0.451649678 0.451649678 0.451649678 0.000000000 
Par#  2124#  S(  3,  3)( 23,  3)(  1,   1) | 0.538908078 0.538908078 0.538908078 0.000000000 
Par#  2125#  S(  4,  4)( 23,  3)(  1,   1) | 0.557483361 0.557483361 0.557483361 0.000000000 
Par#  2126#  S(  5,  5)( 23,  3)(  1,   1) | 0.565211852 0.565211852 0.565211852 0.000000000 
Par#  2127#  S(  6,  6)( 23,  3)(  1,   1) | 0.489290855 0.489290855 0.489290855 0.000000000 
Par#  2128#  S(  1,  7)( 23,  3)(  1,   1) | 0.749070240 0.749070240 0.749070240 0.000000000 
Par#  2129#  S(  2,  7)( 23,  3)(  1,   1) | 0.548350322 0.548350322 0.548350322 0.000000000 
Par#  2130#  S(  3,  7)( 23,  3)(  1,   1) | 0.461091922 0.461091922 0.461091922 0.000000000 
Par#  2131#  S(  4,  7)( 23,  3)(  1,   1) | 0.442516639 0.442516639 0.442516639 0.000000000 
Par#  2132#  S(  5,  7)( 23,  3)(  1,   1) | 0.434788148 0.434788148 0.434788148 0.000000000 
Par#  2133#  S(  6,  7)( 23,  3)(  1,   1) | 0.510709145 0.510709145 0.510709145 0.000000000 
Par#  2134#  S(  7,  7)( 23,  3)(  1,   1) | 1.000000000 1.000000000 1.000000000 0.000000000 
Par#  2135#  S(  1,  1)( 24,  3)(  1,   1) | 0.250929760 0.250929760 0.250929760 0.000000000 
Par#  2136#  S(  2,  2)( 24,  3)(  1,   1) | 0.451649678 0.451649678 0.451649678 0.000000000 
Par#  2137#  S(  3,  3)( 24,  3)(  1,   1) | 0.538908078 0.538908078 0.538908078 0.000000000 
Par#  2138#  S(  4,  4)( 24,  3)(  1,   1) | 0.557483361 0.557483361 0.557483361 0.000000000 
Par#  2139#  S(  5,  5)( 24,  3)(  1,   1) | 0.565211852 0.565211852 0.565211852 0.000000000 
Par#  2140#  S(  6,  6)( 24,  3)(  1,   1) | 0.489290855 0.489290855 0.489290855 0.000000000 
Par#  2141#  S(  1,  7)( 24,  3)(  1,   1) | 0.749070240 0.749070240 0.749070240 0.000000000 
Par#  2142#  S(  2,  7)( 24,  3)(  1,   1) | 0.548350322 0.548350322 0.548350322 0.000000000 
Par#  2143#  S(  3,  7)( 24,  3)(  1,   1) | 0.461091922 0.461091922 0.461091922 0.000000000 
Par#  2144#  S(  4,  7)( 24,  3)(  1,   1) | 0.442516639 0.442516639 0.442516639 0.000000000 
Par#  2145#  S(  5,  7)( 24,  3)(  1,   1) | 0.434788148 0.434788148 0.434788148 0.000000000 
Par#  2146#  S(  6,  7)( 24,  3)(  1,   1) | 0.510709145 0.510709145 0.510709145 0.000000000 
Par#  2147#  S(  7,  7)( 24,  3)(  1,   1) | 1.000000000 1.000000000 1.000000000 0.000000000 
Par#  2148#  S(  1,  1)( 25,  3)(  1,   1) | 0.250929760 0.250929760 0.250929760 0.000000000 
Par#  2149#  S(  2,  2)( 25,  3)(  1,   1) | 0.451649678 0.451649678 0.451649678 0.000000000 
Par#  2150#  S(  3,  3)( 25,  3)(  1,   1) | 0.538908078 0.538908078 0.538908078 0.000000000 
Par#  2151#  S(  4,  4)( 25,  3)(  1,   1) | 0.557483361 0.557483361 0.557483361 0.000000000 
Par#  2152#  S(  5,  5)( 25,  3)(  1,   1) | 0.565211852 0.565211852 0.565211852 0.000000000 
Par#  2153#  S(  6,  6)( 25,  3)(  1,   1) | 0.489290855 0.489290855 0.489290855 0.000000000 
Par#  2154#  S(  1,  7)( 25,  3)(  1,   1) | 0.749070240 0.749070240 0.749070240 0.000000000 
Par#  2155#  S(  2,  7)( 25,  3)(  1,   1) | 0.548350322 0.548350322 0.548350322 0.000000000 
Par#  2156#  S(  3,  7)( 25,  3)(  1,   1) | 0.461091922 0.461091922 0.461091922 0.000000000 
Par#  2157#  S(  4,  7)( 25,  3)(  1,   1) | 0.442516639 0.442516639 0.442516639 0.000000000 
Par#  2158#  S(  5,  7)( 25,  3)(  1,   1) | 0.434788148 0.434788148 0.434788148 0.000000000 
Par#  2159#  S(  6,  7)( 25,  3)(  1,   1) | 0.510709145 0.510709145 0.510709145 0.000000000 
Par#  2160#  S(  7,  7)( 25,  3)(  1,   1) | 1.000000000 1.000000000 1.000000000 0.000000000 
Par#  2161#  S(  1,  1)( 26,  3)(  1,   1) | 0.250929760 0.250929760 0.250929760 0.000000000 
Par#  2162#  S(  2,  2)( 26,  3)(  1,   1) | 0.451649678 0.451649678 0.451649678 0.000000000 
Par#  2163#  S(  3,  3)( 26,  3)(  1,   1) | 0.538908078 0.538908078 0.538908078 0.000000000 
Par#  2164#  S(  4,  4)( 26,  3)(  1,   1) | 0.557483361 0.557483361 0.557483361 0.000000000 
Par#  2165#  S(  5,  5)( 26,  3)(  1,   1) | 0.565211852 0.565211852 0.565211852 0.000000000 
Par#  2166#  S(  6,  6)( 26,  3)(  1,   1) | 0.489290855 0.489290855 0.489290855 0.000000000 
Par#  2167#  S(  1,  7)( 26,  3)(  1,   1) | 0.749070240 0.749070240 0.749070240 0.000000000 
Par#  2168#  S(  2,  7)( 26,  3)(  1,   1) | 0.548350322 0.548350322 0.548350322 0.000000000 
Par#  2169#  S(  3,  7)( 26,  3)(  1,   1) | 0.461091922 0.461091922 0.461091922 0.000000000 
Par#  2170#  S(  4,  7)( 26,  3)(  1,   1) | 0.442516639 0.442516639 0.442516639 0.000000000 
Par#  2171#  S(  5,  7)( 26,  3)(  1,   1) | 0.434788148 0.434788148 0.434788148 0.000000000 
Par#  2172#  S(  6,  7)( 26,  3)(  1,   1) | 0.510709145 0.510709145 0.510709145 0.000000000 
Par#  2173#  S(  7,  7)( 26,  3)(  1,   1) | 1.000000000 1.000000000 1.000000000 0.000000000 
Par#  2174#  S(  1,  1)( 27,  3)(  1,   1) | 0.250929760 0.250929760 0.250929760 0.000000000 
Par#  2175#  S(  2,  2)( 27,  3)(  1,   1) | 0.451649678 0.451649678 0.451649678 0.000000000 
Par#  2176#  S(  3,  3)( 27,  3)(  1,   1) | 0.538908078 0.538908078 0.538908078 0.000000000 
Par#  2177#  S(  4,  4)( 27,  3)(  1,   1) | 0.557483361 0.557483361 0.557483361 0.000000000 
Par#  2178#  S(  5,  5)( 27,  3)(  1,   1) | 0.565211852 0.565211852 0.565211852 0.000000000 
Par#  2179#  S(  6,  6)( 27,  3)(  1,   1) | 0.489290855 0.489290855 0.489290855 0.000000000 
Par#  2180#  S(  1,  7)( 27,  3)(  1,   1) | 0.749070240 0.749070240 0.749070240 0.000000000 
Par#  2181#  S(  2,  7)( 27,  3)(  1,   1) | 0.548350322 0.548350322 0.548350322 0.000000000 
Par#  2182#  S(  3,  7)( 27,  3)(  1,   1) | 0.461091922 0.461091922 0.461091922 0.000000000 
Par#  2183#  S(  4,  7)( 27,  3)(  1,   1) | 0.442516639 0.442516639 0.442516639 0.000000000 
Par#  2184#  S(  5,  7)( 27,  3)(  1,   1) | 0.434788148 0.434788148 0.434788148 0.000000000 
Par#  2185#  S(  6,  7)( 27,  3)(  1,   1) | 0.510709145 0.510709145 0.510709145 0.000000000 
Par#  2186#  S(  7,  7)( 27,  3)(  1,   1) | 1.000000000 1.000000000 1.000000000 0.000000000 
Par#  2187#  S(  1,  1)( 28,  3)(  1,   1) | 0.250929760 0.250929760 0.250929760 0.000000000 
Par#  2188#  S(  2,  2)( 28,  3)(  1,   1) | 0.451649678 0.451649678 0.451649678 0.000000000 
Par#  2189#  S(  3,  3)( 28,  3)(  1,   1) | 0.538908078 0.538908078 0.538908078 0.000000000 
Par#  2190#  S(  4,  4)( 28,  3)(  1,   1) | 0.557483361 0.557483361 0.557483361 0.000000000 
Par#  2191#  S(  5,  5)( 28,  3)(  1,   1) | 0.565211852 0.565211852 0.565211852 0.000000000 
Par#  2192#  S(  6,  6)( 28,  3)(  1,   1) | 0.489290855 0.489290855 0.489290855 0.000000000 
Par#  2193#  S(  1,  7)( 28,  3)(  1,   1) | 0.749070240 0.749070240 0.749070240 0.000000000 
Par#  2194#  S(  2,  7)( 28,  3)(  1,   1) | 0.548350322 0.548350322 0.548350322 0.000000000 
Par#  2195#  S(  3,  7)( 28,  3)(  1,   1) | 0.461091922 0.461091922 0.461091922 0.000000000 
Par#  2196#  S(  4,  7)( 28,  3)(  1,   1) | 0.442516639 0.442516639 0.442516639 0.000000000 
Par#  2197#  S(  5,  7)( 28,  3)(  1,   1) | 0.434788148 0.434788148 0.434788148 0.000000000 
Par#  2198#  S(  6,  7)( 28,  3)(  1,   1) | 0.510709145 0.510709145 0.510709145 0.000000000 
Par#  2199#  S(  7,  7)( 28,  3)(  1,   1) | 1.000000000 1.000000000 1.000000000 0.000000000 
Par#  2200#  S(  1,  1)( 29,  3)(  1,   1) | 0.250929760 0.250929760 0.250929760 0.000000000 
Par#  2201#  S(  2,  2)( 29,  3)(  1,   1) | 0.451649678 0.451649678 0.451649678 0.000000000 
Par#  2202#  S(  3,  3)( 29,  3)(  1,   1) | 0.538908078 0.538908078 0.538908078 0.000000000 
Par#  2203#  S(  4,  4)( 29,  3)(  1,   1) | 0.557483361 0.557483361 0.557483361 0.000000000 
Par#  2204#  S(  5,  5)( 29,  3)(  1,   1) | 0.565211852 0.565211852 0.565211852 0.000000000 
Par#  2205#  S(  6,  6)( 29,  3)(  1,   1) | 0.489290855 0.489290855 0.489290855 0.000000000 
Par#  2206#  S(  1,  7)( 29,  3)(  1,   1) | 0.749070240 0.749070240 0.749070240 0.000000000 
Par#  2207#  S(  2,  7)( 29,  3)(  1,   1) | 0.548350322 0.548350322 0.548350322 0.000000000 
Par#  2208#  S(  3,  7)( 29,  3)(  1,   1) | 0.461091922 0.461091922 0.461091922 0.000000000 
Par#  2209#  S(  4,  7)( 29,  3)(  1,   1) | 0.442516639 0.442516639 0.442516639 0.000000000 
Par#  2210#  S(  5,  7)( 29,  3)(  1,   1) | 0.434788148 0.434788148 0.434788148 0.000000000 
Par#  2211#  S(  6,  7)( 29,  3)(  1,   1) | 0.510709145 0.510709145 0.510709145 0.000000000 
Par#  2212#  S(  7,  7)( 29,  3)(  1,   1) | 1.000000000 1.000000000 1.000000000 0.000000000 
Par#  2213#  S(  1,  1)( 30,  3)(  1,   1) | 0.250929760 0.250929760 0.250929760 0.000000000 
Par#  2214#  S(  2,  2)( 30,  3)(  1,   1) | 0.451649678 0.451649678 0.451649678 0.000000000 
Par#  2215#  S(  3,  3)( 30,  3)(  1,   1) | 0.538908078 0.538908078 0.538908078 0.000000000 
Par#  2216#  S(  4,  4)( 30,  3)(  1,   1) | 0.557483361 0.557483361 0.557483361 0.000000000 
Par#  2217#  S(  5,  5)( 30,  3)(  1,   1) | 0.565211852 0.565211852 0.565211852 0.000000000 
Par#  2218#  S(  6,  6)( 30,  3)(  1,   1) | 0.489290855 0.489290855 0.489290855 0.000000000 
Par#  2219#  S(  1,  7)( 30,  3)(  1,   1) | 0.749070240 0.749070240 0.749070240 0.000000000 
Par#  2220#  S(  2,  7)( 30,  3)(  1,   1) | 0.548350322 0.548350322 0.548350322 0.000000000 
Par#  2221#  S(  3,  7)( 30,  3)(  1,   1) | 0.461091922 0.461091922 0.461091922 0.000000000 
Par#  2222#  S(  4,  7)( 30,  3)(  1,   1) | 0.442516639 0.442516639 0.442516639 0.000000000 
Par#  2223#  S(  5,  7)( 30,  3)(  1,   1) | 0.434788148 0.434788148 0.434788148 0.000000000 
Par#  2224#  S(  6,  7)( 30,  3)(  1,   1) | 0.510709145 0.510709145 0.510709145 0.000000000 
Par#  2225#  S(  7,  7)( 30,  3)(  1,   1) | 1.000000000 1.000000000 1.000000000 0.000000000 
Par#  2226#  S(  1,  1)( 31,  3)(  1,   1) | 0.250929760 0.250929760 0.250929760 0.000000000 
Par#  2227#  S(  2,  2)( 31,  3)(  1,   1) | 0.451649678 0.451649678 0.451649678 0.000000000 
Par#  2228#  S(  3,  3)( 31,  3)(  1,   1) | 0.538908078 0.538908078 0.538908078 0.000000000 
Par#  2229#  S(  4,  4)( 31,  3)(  1,   1) | 0.557483361 0.557483361 0.557483361 0.000000000 
Par#  2230#  S(  5,  5)( 31,  3)(  1,   1) | 0.565211852 0.565211852 0.565211852 0.000000000 
Par#  2231#  S(  6,  6)( 31,  3)(  1,   1) | 0.489290855 0.489290855 0.489290855 0.000000000 
Par#  2232#  S(  1,  7)( 31,  3)(  1,   1) | 0.749070240 0.749070240 0.749070240 0.000000000 
Par#  2233#  S(  2,  7)( 31,  3)(  1,   1) | 0.548350322 0.548350322 0.548350322 0.000000000 
Par#  2234#  S(  3,  7)( 31,  3)(  1,   1) | 0.461091922 0.461091922 0.461091922 0.000000000 
Par#  2235#  S(  4,  7)( 31,  3)(  1,   1) | 0.442516639 0.442516639 0.442516639 0.000000000 
Par#  2236#  S(  5,  7)( 31,  3)(  1,   1) | 0.434788148 0.434788148 0.434788148 0.000000000 
Par#  2237#  S(  6,  7)( 31,  3)(  1,   1) | 0.510709145 0.510709145 0.510709145 0.000000000 
Par#  2238#  S(  7,  7)( 31,  3)(  1,   1) | 1.000000000 1.000000000 1.000000000 0.000000000 
Par#  2239#  S(  1,  1)( 32,  3)(  1,   1) | 0.250929760 0.250929760 0.250929760 0.000000000 
Par#  2240#  S(  2,  2)( 32,  3)(  1,   1) | 0.451649678 0.451649678 0.451649678 0.000000000 
Par#  2241#  S(  3,  3)( 32,  3)(  1,   1) | 0.538908078 0.538908078 0.538908078 0.000000000 
Par#  2242#  S(  4,  4)( 32,  3)(  1,   1) | 0.557483361 0.557483361 0.557483361 0.000000000 
Par#  2243#  S(  5,  5)( 32,  3)(  1,   1) | 0.565211852 0.565211852 0.565211852 0.000000000 
Par#  2244#  S(  6,  6)( 32,  3)(  1,   1) | 0.489290855 0.489290855 0.489290855 0.000000000 
Par#  2245#  S(  1,  7)( 32,  3)(  1,   1) | 0.749070240 0.749070240 0.749070240 0.000000000 
Par#  2246#  S(  2,  7)( 32,  3)(  1,   1) | 0.548350322 0.548350322 0.548350322 0.000000000 
Par#  2247#  S(  3,  7)( 32,  3)(  1,   1) | 0.461091922 0.461091922 0.461091922 0.000000000 
Par#  2248#  S(  4,  7)( 32,  3)(  1,   1) | 0.442516639 0.442516639 0.442516639 0.000000000 
Par#  2249#  S(  5,  7)( 32,  3)(  1,   1) | 0.434788148 0.434788148 0.434788148 0.000000000 
Par#  2250#  S(  6,  7)( 32,  3)(  1,   1) | 0.510709145 0.510709145 0.510709145 0.000000000 
Par#  2251#  S(  7,  7)( 32,  3)(  1,   1) | 1.000000000 1.000000000 1.000000000 0.000000000 
Par#  2252#  S(  1,  1)( 33,  3)(  1,   1) | 0.250929760 0.250929760 0.250929760 0.000000000 
Par#  2253#  S(  2,  2)( 33,  3)(  1,   1) | 0.451649678 0.451649678 0.451649678 0.000000000 
Par#  2254#  S(  3,  3)( 33,  3)(  1,   1) | 0.538908078 0.538908078 0.538908078 0.000000000 
Par#  2255#  S(  4,  4)( 33,  3)(  1,   1) | 0.557483361 0.557483361 0.557483361 0.000000000 
Par#  2256#  S(  5,  5)( 33,  3)(  1,   1) | 0.565211852 0.565211852 0.565211852 0.000000000 
Par#  2257#  S(  6,  6)( 33,  3)(  1,   1) | 0.489290855 0.489290855 0.489290855 0.000000000 
Par#  2258#  S(  1,  7)( 33,  3)(  1,   1) | 0.749070240 0.749070240 0.749070240 0.000000000 
Par#  2259#  S(  2,  7)( 33,  3)(  1,   1) | 0.548350322 0.548350322 0.548350322 0.000000000 
Par#  2260#  S(  3,  7)( 33,  3)(  1,   1) | 0.461091922 0.461091922 0.461091922 0.000000000 
Par#  2261#  S(  4,  7)( 33,  3)(  1,   1) | 0.442516639 0.442516639 0.442516639 0.000000000 
Par#  2262#  S(  5,  7)( 33,  3)(  1,   1) | 0.434788148 0.434788148 0.434788148 0.000000000 
Par#  2263#  S(  6,  7)( 33,  3)(  1,   1) | 0.510709145 0.510709145 0.510709145 0.000000000 
Par#  2264#  S(  7,  7)( 33,  3)(  1,   1) | 1.000000000 1.000000000 1.000000000 0.000000000 
Par#  2265#  S(  1,  1)( 34,  3)(  1,   1) | 0.250929760 0.250929760 0.250929760 0.000000000 
Par#  2266#  S(  2,  2)( 34,  3)(  1,   1) | 0.451649678 0.451649678 0.451649678 0.000000000 
Par#  2267#  S(  3,  3)( 34,  3)(  1,   1) | 0.538908078 0.538908078 0.538908078 0.000000000 
Par#  2268#  S(  4,  4)( 34,  3)(  1,   1) | 0.557483361 0.557483361 0.557483361 0.000000000 
Par#  2269#  S(  5,  5)( 34,  3)(  1,   1) | 0.565211852 0.565211852 0.565211852 0.000000000 
Par#  2270#  S(  6,  6)( 34,  3)(  1,   1) | 0.489290855 0.489290855 0.489290855 0.000000000 
Par#  2271#  S(  1,  7)( 34,  3)(  1,   1) | 0.749070240 0.749070240 0.749070240 0.000000000 
Par#  2272#  S(  2,  7)( 34,  3)(  1,   1) | 0.548350322 0.548350322 0.548350322 0.000000000 
Par#  2273#  S(  3,  7)( 34,  3)(  1,   1) | 0.461091922 0.461091922 0.461091922 0.000000000 
Par#  2274#  S(  4,  7)( 34,  3)(  1,   1) | 0.442516639 0.442516639 0.442516639 0.000000000 
Par#  2275#  S(  5,  7)( 34,  3)(  1,   1) | 0.434788148 0.434788148 0.434788148 0.000000000 
Par#  2276#  S(  6,  7)( 34,  3)(  1,   1) | 0.510709145 0.510709145 0.510709145 0.000000000 
Par#  2277#  S(  7,  7)( 34,  3)(  1,   1) | 1.000000000 1.000000000 1.000000000 0.000000000 
Par#  2278#  S(  1,  1)( 35,  3)(  1,   1) | 0.250929760 0.250929760 0.250929760 0.000000000 
Par#  2279#  S(  2,  2)( 35,  3)(  1,   1) | 0.451649678 0.451649678 0.451649678 0.000000000 
Par#  2280#  S(  3,  3)( 35,  3)(  1,   1) | 0.538908078 0.538908078 0.538908078 0.000000000 
Par#  2281#  S(  4,  4)( 35,  3)(  1,   1) | 0.557483361 0.557483361 0.557483361 0.000000000 
Par#  2282#  S(  5,  5)( 35,  3)(  1,   1) | 0.565211852 0.565211852 0.565211852 0.000000000 
Par#  2283#  S(  6,  6)( 35,  3)(  1,   1) | 0.489290855 0.489290855 0.489290855 0.000000000 
Par#  2284#  S(  1,  7)( 35,  3)(  1,   1) | 0.749070240 0.749070240 0.749070240 0.000000000 
Par#  2285#  S(  2,  7)( 35,  3)(  1,   1) | 0.548350322 0.548350322 0.548350322 0.000000000 
Par#  2286#  S(  3,  7)( 35,  3)(  1,   1) | 0.461091922 0.461091922 0.461091922 0.000000000 
Par#  2287#  S(  4,  7)( 35,  3)(  1,   1) | 0.442516639 0.442516639 0.442516639 0.000000000 
Par#  2288#  S(  5,  7)( 35,  3)(  1,   1) | 0.434788148 0.434788148 0.434788148 0.000000000 
Par#  2289#  S(  6,  7)( 35,  3)(  1,   1) | 0.510709145 0.510709145 0.510709145 0.000000000 
Par#  2290#  S(  7,  7)( 35,  3)(  1,   1) | 1.000000000 1.000000000 1.000000000 0.000000000 
Par#  2291#  S(  1,  1)( 36,  3)(  1,   1) | 0.250929760 0.250929760 0.250929760 0.000000000 
Par#  2292#  S(  2,  2)( 36,  3)(  1,   1) | 0.451649678 0.451649678 0.451649678 0.000000000 
Par#  2293#  S(  3,  3)( 36,  3)(  1,   1) | 0.538908078 0.538908078 0.538908078 0.000000000 
Par#  2294#  S(  4,  4)( 36,  3)(  1,   1) | 0.557483361 0.557483361 0.557483361 0.000000000 
Par#  2295#  S(  5,  5)( 36,  3)(  1,   1) | 0.565211852 0.565211852 0.565211852 0.000000000 
Par#  2296#  S(  6,  6)( 36,  3)(  1,   1) | 0.489290855 0.489290855 0.489290855 0.000000000 
Par#  2297#  S(  1,  7)( 36,  3)(  1,   1) | 0.749070240 0.749070240 0.749070240 0.000000000 
Par#  2298#  S(  2,  7)( 36,  3)(  1,   1) | 0.548350322 0.548350322 0.548350322 0.000000000 
Par#  2299#  S(  3,  7)( 36,  3)(  1,   1) | 0.461091922 0.461091922 0.461091922 0.000000000 
Par#  2300#  S(  4,  7)( 36,  3)(  1,   1) | 0.442516639 0.442516639 0.442516639 0.000000000 
Par#  2301#  S(  5,  7)( 36,  3)(  1,   1) | 0.434788148 0.434788148 0.434788148 0.000000000 
Par#  2302#  S(  6,  7)( 36,  3)(  1,   1) | 0.510709145 0.510709145 0.510709145 0.000000000 
Par#  2303#  S(  7,  7)( 36,  3)(  1,   1) | 1.000000000 1.000000000 1.000000000 0.000000000 
Par#  2304#  S(  1,  1)( 37,  3)(  1,   1) | 0.250929760 0.250929760 0.250929760 0.000000000 
Par#  2305#  S(  2,  2)( 37,  3)(  1,   1) | 0.451649678 0.451649678 0.451649678 0.000000000 
Par#  2306#  S(  3,  3)( 37,  3)(  1,   1) | 0.538908078 0.538908078 0.538908078 0.000000000 
Par#  2307#  S(  4,  4)( 37,  3)(  1,   1) | 0.557483361 0.557483361 0.557483361 0.000000000 
Par#  2308#  S(  5,  5)( 37,  3)(  1,   1) | 0.565211852 0.565211852 0.565211852 0.000000000 
Par#  2309#  S(  6,  6)( 37,  3)(  1,   1) | 0.489290855 0.489290855 0.489290855 0.000000000 
Par#  2310#  S(  1,  7)( 37,  3)(  1,   1) | 0.749070240 0.749070240 0.749070240 0.000000000 
Par#  2311#  S(  2,  7)( 37,  3)(  1,   1) | 0.548350322 0.548350322 0.548350322 0.000000000 
Par#  2312#  S(  3,  7)( 37,  3)(  1,   1) | 0.461091922 0.461091922 0.461091922 0.000000000 
Par#  2313#  S(  4,  7)( 37,  3)(  1,   1) | 0.442516639 0.442516639 0.442516639 0.000000000 
Par#  2314#  S(  5,  7)( 37,  3)(  1,   1) | 0.434788148 0.434788148 0.434788148 0.000000000 
Par#  2315#  S(  6,  7)( 37,  3)(  1,   1) | 0.510709145 0.510709145 0.510709145 0.000000000 
Par#  2316#  S(  7,  7)( 37,  3)(  1,   1) | 1.000000000 1.000000000 1.000000000 0.000000000 
Par#  2317#  S(  1,  1)(  4,  4)(  1,   1) | 0.250929760 0.250929760 0.250929760 0.000000000 
Par#  2318#  S(  2,  2)(  4,  4)(  1,   1) | 0.451649678 0.451649678 0.451649678 0.000000000 
Par#  2319#  S(  3,  3)(  4,  4)(  1,   1) | 0.538908078 0.538908078 0.538908078 0.000000000 
Par#  2320#  S(  4,  4)(  4,  4)(  1,   1) | 0.557483361 0.557483361 0.557483361 0.000000000 
Par#  2321#  S(  5,  5)(  4,  4)(  1,   1) | 0.565211852 0.565211852 0.565211852 0.000000000 
Par#  2322#  S(  6,  6)(  4,  4)(  1,   1) | 0.489290855 0.489290855 0.489290855 0.000000000 
Par#  2323#  S(  1,  7)(  4,  4)(  1,   1) | 0.749070240 0.749070240 0.749070240 0.000000000 
Par#  2324#  S(  2,  7)(  4,  4)(  1,   1) | 0.548350322 0.548350322 0.548350322 0.000000000 
Par#  2325#  S(  3,  7)(  4,  4)(  1,   1) | 0.461091922 0.461091922 0.461091922 0.000000000 
Par#  2326#  S(  4,  7)(  4,  4)(  1,   1) | 0.442516639 0.442516639 0.442516639 0.000000000 
Par#  2327#  S(  5,  7)(  4,  4)(  1,   1) | 0.434788148 0.434788148 0.434788148 0.000000000 
Par#  2328#  S(  6,  7)(  4,  4)(  1,   1) | 0.510709145 0.510709145 0.510709145 0.000000000 
Par#  2329#  S(  7,  7)(  4,  4)(  1,   1) | 1.000000000 1.000000000 1.000000000 0.000000000 
Par#  2330#  S(  1,  1)(  5,  4)(  1,   1) | 0.250929760 0.250929760 0.250929760 0.000000000 
Par#  2331#  S(  2,  2)(  5,  4)(  1,   1) | 0.451649678 0.451649678 0.451649678 0.000000000 
Par#  2332#  S(  3,  3)(  5,  4)(  1,   1) | 0.538908078 0.538908078 0.538908078 0.000000000 
Par#  2333#  S(  4,  4)(  5,  4)(  1,   1) | 0.557483361 0.557483361 0.557483361 0.000000000 
Par#  2334#  S(  5,  5)(  5,  4)(  1,   1) | 0.565211852 0.565211852 0.565211852 0.000000000 
Par#  2335#  S(  6,  6)(  5,  4)(  1,   1) | 0.489290855 0.489290855 0.489290855 0.000000000 
Par#  2336#  S(  1,  7)(  5,  4)(  1,   1) | 0.749070240 0.749070240 0.749070240 0.000000000 
Par#  2337#  S(  2,  7)(  5,  4)(  1,   1) | 0.548350322 0.548350322 0.548350322 0.000000000 
Par#  2338#  S(  3,  7)(  5,  4)(  1,   1) | 0.461091922 0.461091922 0.461091922 0.000000000 
Par#  2339#  S(  4,  7)(  5,  4)(  1,   1) | 0.442516639 0.442516639 0.442516639 0.000000000 
Par#  2340#  S(  5,  7)(  5,  4)(  1,   1) | 0.434788148 0.434788148 0.434788148 0.000000000 
Par#  2341#  S(  6,  7)(  5,  4)(  1,   1) | 0.510709145 0.510709145 0.510709145 0.000000000 
Par#  2342#  S(  7,  7)(  5,  4)(  1,   1) | 1.000000000 1.000000000 1.000000000 0.000000000 
Par#  2343#  S(  1,  1)(  6,  4)(  1,   1) | 0.250929760 0.250929760 0.250929760 0.000000000 
Par#  2344#  S(  2,  2)(  6,  4)(  1,   1) | 0.451649678 0.451649678 0.451649678 0.000000000 
Par#  2345#  S(  3,  3)(  6,  4)(  1,   1) | 0.538908078 0.538908078 0.538908078 0.000000000 
Par#  2346#  S(  4,  4)(  6,  4)(  1,   1) | 0.557483361 0.557483361 0.557483361 0.000000000 
Par#  2347#  S(  5,  5)(  6,  4)(  1,   1) | 0.565211852 0.565211852 0.565211852 0.000000000 
Par#  2348#  S(  6,  6)(  6,  4)(  1,   1) | 0.489290855 0.489290855 0.489290855 0.000000000 
Par#  2349#  S(  1,  7)(  6,  4)(  1,   1) | 0.749070240 0.749070240 0.749070240 0.000000000 
Par#  2350#  S(  2,  7)(  6,  4)(  1,   1) | 0.548350322 0.548350322 0.548350322 0.000000000 
Par#  2351#  S(  3,  7)(  6,  4)(  1,   1) | 0.461091922 0.461091922 0.461091922 0.000000000 
Par#  2352#  S(  4,  7)(  6,  4)(  1,   1) | 0.442516639 0.442516639 0.442516639 0.000000000 
Par#  2353#  S(  5,  7)(  6,  4)(  1,   1) | 0.434788148 0.434788148 0.434788148 0.000000000 
Par#  2354#  S(  6,  7)(  6,  4)(  1,   1) | 0.510709145 0.510709145 0.510709145 0.000000000 
Par#  2355#  S(  7,  7)(  6,  4)(  1,   1) | 1.000000000 1.000000000 1.000000000 0.000000000 
Par#  2356#  S(  1,  1)(  7,  4)(  1,   1) | 0.250929760 0.250929760 0.250929760 0.000000000 
Par#  2357#  S(  2,  2)(  7,  4)(  1,   1) | 0.451649678 0.451649678 0.451649678 0.000000000 
Par#  2358#  S(  3,  3)(  7,  4)(  1,   1) | 0.538908078 0.538908078 0.538908078 0.000000000 
Par#  2359#  S(  4,  4)(  7,  4)(  1,   1) | 0.557483361 0.557483361 0.557483361 0.000000000 
Par#  2360#  S(  5,  5)(  7,  4)(  1,   1) | 0.565211852 0.565211852 0.565211852 0.000000000 
Par#  2361#  S(  6,  6)(  7,  4)(  1,   1) | 0.489290855 0.489290855 0.489290855 0.000000000 
Par#  2362#  S(  1,  7)(  7,  4)(  1,   1) | 0.749070240 0.749070240 0.749070240 0.000000000 
Par#  2363#  S(  2,  7)(  7,  4)(  1,   1) | 0.548350322 0.548350322 0.548350322 0.000000000 
Par#  2364#  S(  3,  7)(  7,  4)(  1,   1) | 0.461091922 0.461091922 0.461091922 0.000000000 
Par#  2365#  S(  4,  7)(  7,  4)(  1,   1) | 0.442516639 0.442516639 0.442516639 0.000000000 
Par#  2366#  S(  5,  7)(  7,  4)(  1,   1) | 0.434788148 0.434788148 0.434788148 0.000000000 
Par#  2367#  S(  6,  7)(  7,  4)(  1,   1) | 0.510709145 0.510709145 0.510709145 0.000000000 
Par#  2368#  S(  7,  7)(  7,  4)(  1,   1) | 1.000000000 1.000000000 1.000000000 0.000000000 
Par#  2369#  S(  1,  1)(  8,  4)(  1,   1) | 0.250929760 0.250929760 0.250929760 0.000000000 
Par#  2370#  S(  2,  2)(  8,  4)(  1,   1) | 0.451649678 0.451649678 0.451649678 0.000000000 
Par#  2371#  S(  3,  3)(  8,  4)(  1,   1) | 0.538908078 0.538908078 0.538908078 0.000000000 
Par#  2372#  S(  4,  4)(  8,  4)(  1,   1) | 0.557483361 0.557483361 0.557483361 0.000000000 
Par#  2373#  S(  5,  5)(  8,  4)(  1,   1) | 0.565211852 0.565211852 0.565211852 0.000000000 
Par#  2374#  S(  6,  6)(  8,  4)(  1,   1) | 0.489290855 0.489290855 0.489290855 0.000000000 
Par#  2375#  S(  1,  7)(  8,  4)(  1,   1) | 0.749070240 0.749070240 0.749070240 0.000000000 
Par#  2376#  S(  2,  7)(  8,  4)(  1,   1) | 0.548350322 0.548350322 0.548350322 0.000000000 
Par#  2377#  S(  3,  7)(  8,  4)(  1,   1) | 0.461091922 0.461091922 0.461091922 0.000000000 
Par#  2378#  S(  4,  7)(  8,  4)(  1,   1) | 0.442516639 0.442516639 0.442516639 0.000000000 
Par#  2379#  S(  5,  7)(  8,  4)(  1,   1) | 0.434788148 0.434788148 0.434788148 0.000000000 
Par#  2380#  S(  6,  7)(  8,  4)(  1,   1) | 0.510709145 0.510709145 0.510709145 0.000000000 
Par#  2381#  S(  7,  7)(  8,  4)(  1,   1) | 1.000000000 1.000000000 1.000000000 0.000000000 
Par#  2382#  S(  1,  1)(  9,  4)(  1,   1) | 0.250929760 0.250929760 0.250929760 0.000000000 
Par#  2383#  S(  2,  2)(  9,  4)(  1,   1) | 0.451649678 0.451649678 0.451649678 0.000000000 
Par#  2384#  S(  3,  3)(  9,  4)(  1,   1) | 0.538908078 0.538908078 0.538908078 0.000000000 
Par#  2385#  S(  4,  4)(  9,  4)(  1,   1) | 0.557483361 0.557483361 0.557483361 0.000000000 
Par#  2386#  S(  5,  5)(  9,  4)(  1,   1) | 0.565211852 0.565211852 0.565211852 0.000000000 
Par#  2387#  S(  6,  6)(  9,  4)(  1,   1) | 0.489290855 0.489290855 0.489290855 0.000000000 
Par#  2388#  S(  1,  7)(  9,  4)(  1,   1) | 0.749070240 0.749070240 0.749070240 0.000000000 
Par#  2389#  S(  2,  7)(  9,  4)(  1,   1) | 0.548350322 0.548350322 0.548350322 0.000000000 
Par#  2390#  S(  3,  7)(  9,  4)(  1,   1) | 0.461091922 0.461091922 0.461091922 0.000000000 
Par#  2391#  S(  4,  7)(  9,  4)(  1,   1) | 0.442516639 0.442516639 0.442516639 0.000000000 
Par#  2392#  S(  5,  7)(  9,  4)(  1,   1) | 0.434788148 0.434788148 0.434788148 0.000000000 
Par#  2393#  S(  6,  7)(  9,  4)(  1,   1) | 0.510709145 0.510709145 0.510709145 0.000000000 
Par#  2394#  S(  7,  7)(  9,  4)(  1,   1) | 1.000000000 1.000000000 1.000000000 0.000000000 
Par#  2395#  S(  1,  1)( 10,  4)(  1,   1) | 0.250929760 0.250929760 0.250929760 0.000000000 
Par#  2396#  S(  2,  2)( 10,  4)(  1,   1) | 0.451649678 0.451649678 0.451649678 0.000000000 
Par#  2397#  S(  3,  3)( 10,  4)(  1,   1) | 0.538908078 0.538908078 0.538908078 0.000000000 
Par#  2398#  S(  4,  4)( 10,  4)(  1,   1) | 0.557483361 0.557483361 0.557483361 0.000000000 
Par#  2399#  S(  5,  5)( 10,  4)(  1,   1) | 0.565211852 0.565211852 0.565211852 0.000000000 
Par#  2400#  S(  6,  6)( 10,  4)(  1,   1) | 0.489290855 0.489290855 0.489290855 0.000000000 
Par#  2401#  S(  1,  7)( 10,  4)(  1,   1) | 0.749070240 0.749070240 0.749070240 0.000000000 
Par#  2402#  S(  2,  7)( 10,  4)(  1,   1) | 0.548350322 0.548350322 0.548350322 0.000000000 
Par#  2403#  S(  3,  7)( 10,  4)(  1,   1) | 0.461091922 0.461091922 0.461091922 0.000000000 
Par#  2404#  S(  4,  7)( 10,  4)(  1,   1) | 0.442516639 0.442516639 0.442516639 0.000000000 
Par#  2405#  S(  5,  7)( 10,  4)(  1,   1) | 0.434788148 0.434788148 0.434788148 0.000000000 
Par#  2406#  S(  6,  7)( 10,  4)(  1,   1) | 0.510709145 0.510709145 0.510709145 0.000000000 
Par#  2407#  S(  7,  7)( 10,  4)(  1,   1) | 1.000000000 1.000000000 1.000000000 0.000000000 
Par#  2408#  S(  1,  1)( 11,  4)(  1,   1) | 0.250929760 0.250929760 0.250929760 0.000000000 
Par#  2409#  S(  2,  2)( 11,  4)(  1,   1) | 0.451649678 0.451649678 0.451649678 0.000000000 
Par#  2410#  S(  3,  3)( 11,  4)(  1,   1) | 0.538908078 0.538908078 0.538908078 0.000000000 
Par#  2411#  S(  4,  4)( 11,  4)(  1,   1) | 0.557483361 0.557483361 0.557483361 0.000000000 
Par#  2412#  S(  5,  5)( 11,  4)(  1,   1) | 0.565211852 0.565211852 0.565211852 0.000000000 
Par#  2413#  S(  6,  6)( 11,  4)(  1,   1) | 0.489290855 0.489290855 0.489290855 0.000000000 
Par#  2414#  S(  1,  7)( 11,  4)(  1,   1) | 0.749070240 0.749070240 0.749070240 0.000000000 
Par#  2415#  S(  2,  7)( 11,  4)(  1,   1) | 0.548350322 0.548350322 0.548350322 0.000000000 
Par#  2416#  S(  3,  7)( 11,  4)(  1,   1) | 0.461091922 0.461091922 0.461091922 0.000000000 
Par#  2417#  S(  4,  7)( 11,  4)(  1,   1) | 0.442516639 0.442516639 0.442516639 0.000000000 
Par#  2418#  S(  5,  7)( 11,  4)(  1,   1) | 0.434788148 0.434788148 0.434788148 0.000000000 
Par#  2419#  S(  6,  7)( 11,  4)(  1,   1) | 0.510709145 0.510709145 0.510709145 0.000000000 
Par#  2420#  S(  7,  7)( 11,  4)(  1,   1) | 1.000000000 1.000000000 1.000000000 0.000000000 
Par#  2421#  S(  1,  1)( 12,  4)(  1,   1) | 0.250929760 0.250929760 0.250929760 0.000000000 
Par#  2422#  S(  2,  2)( 12,  4)(  1,   1) | 0.451649678 0.451649678 0.451649678 0.000000000 
Par#  2423#  S(  3,  3)( 12,  4)(  1,   1) | 0.538908078 0.538908078 0.538908078 0.000000000 
Par#  2424#  S(  4,  4)( 12,  4)(  1,   1) | 0.557483361 0.557483361 0.557483361 0.000000000 
Par#  2425#  S(  5,  5)( 12,  4)(  1,   1) | 0.565211852 0.565211852 0.565211852 0.000000000 
Par#  2426#  S(  6,  6)( 12,  4)(  1,   1) | 0.489290855 0.489290855 0.489290855 0.000000000 
Par#  2427#  S(  1,  7)( 12,  4)(  1,   1) | 0.749070240 0.749070240 0.749070240 0.000000000 
Par#  2428#  S(  2,  7)( 12,  4)(  1,   1) | 0.548350322 0.548350322 0.548350322 0.000000000 
Par#  2429#  S(  3,  7)( 12,  4)(  1,   1) | 0.461091922 0.461091922 0.461091922 0.000000000 
Par#  2430#  S(  4,  7)( 12,  4)(  1,   1) | 0.442516639 0.442516639 0.442516639 0.000000000 
Par#  2431#  S(  5,  7)( 12,  4)(  1,   1) | 0.434788148 0.434788148 0.434788148 0.000000000 
Par#  2432#  S(  6,  7)( 12,  4)(  1,   1) | 0.510709145 0.510709145 0.510709145 0.000000000 
Par#  2433#  S(  7,  7)( 12,  4)(  1,   1) | 1.000000000 1.000000000 1.000000000 0.000000000 
Par#  2434#  S(  1,  1)( 13,  4)(  1,   1) | 0.250929760 0.250929760 0.250929760 0.000000000 
Par#  2435#  S(  2,  2)( 13,  4)(  1,   1) | 0.451649678 0.451649678 0.451649678 0.000000000 
Par#  2436#  S(  3,  3)( 13,  4)(  1,   1) | 0.538908078 0.538908078 0.538908078 0.000000000 
Par#  2437#  S(  4,  4)( 13,  4)(  1,   1) | 0.557483361 0.557483361 0.557483361 0.000000000 
Par#  2438#  S(  5,  5)( 13,  4)(  1,   1) | 0.565211852 0.565211852 0.565211852 0.000000000 
Par#  2439#  S(  6,  6)( 13,  4)(  1,   1) | 0.489290855 0.489290855 0.489290855 0.000000000 
Par#  2440#  S(  1,  7)( 13,  4)(  1,   1) | 0.749070240 0.749070240 0.749070240 0.000000000 
Par#  2441#  S(  2,  7)( 13,  4)(  1,   1) | 0.548350322 0.548350322 0.548350322 0.000000000 
Par#  2442#  S(  3,  7)( 13,  4)(  1,   1) | 0.461091922 0.461091922 0.461091922 0.000000000 
Par#  2443#  S(  4,  7)( 13,  4)(  1,   1) | 0.442516639 0.442516639 0.442516639 0.000000000 
Par#  2444#  S(  5,  7)( 13,  4)(  1,   1) | 0.434788148 0.434788148 0.434788148 0.000000000 
Par#  2445#  S(  6,  7)( 13,  4)(  1,   1) | 0.510709145 0.510709145 0.510709145 0.000000000 
Par#  2446#  S(  7,  7)( 13,  4)(  1,   1) | 1.000000000 1.000000000 1.000000000 0.000000000 
Par#  2447#  S(  1,  1)( 14,  4)(  1,   1) | 0.250929760 0.250929760 0.250929760 0.000000000 
Par#  2448#  S(  2,  2)( 14,  4)(  1,   1) | 0.451649678 0.451649678 0.451649678 0.000000000 
Par#  2449#  S(  3,  3)( 14,  4)(  1,   1) | 0.538908078 0.538908078 0.538908078 0.000000000 
Par#  2450#  S(  4,  4)( 14,  4)(  1,   1) | 0.557483361 0.557483361 0.557483361 0.000000000 
Par#  2451#  S(  5,  5)( 14,  4)(  1,   1) | 0.565211852 0.565211852 0.565211852 0.000000000 
Par#  2452#  S(  6,  6)( 14,  4)(  1,   1) | 0.489290855 0.489290855 0.489290855 0.000000000 
Par#  2453#  S(  1,  7)( 14,  4)(  1,   1) | 0.749070240 0.749070240 0.749070240 0.000000000 
Par#  2454#  S(  2,  7)( 14,  4)(  1,   1) | 0.548350322 0.548350322 0.548350322 0.000000000 
Par#  2455#  S(  3,  7)( 14,  4)(  1,   1) | 0.461091922 0.461091922 0.461091922 0.000000000 
Par#  2456#  S(  4,  7)( 14,  4)(  1,   1) | 0.442516639 0.442516639 0.442516639 0.000000000 
Par#  2457#  S(  5,  7)( 14,  4)(  1,   1) | 0.434788148 0.434788148 0.434788148 0.000000000 
Par#  2458#  S(  6,  7)( 14,  4)(  1,   1) | 0.510709145 0.510709145 0.510709145 0.000000000 
Par#  2459#  S(  7,  7)( 14,  4)(  1,   1) | 1.000000000 1.000000000 1.000000000 0.000000000 
Par#  2460#  S(  1,  1)( 15,  4)(  1,   1) | 0.250929760 0.250929760 0.250929760 0.000000000 
Par#  2461#  S(  2,  2)( 15,  4)(  1,   1) | 0.451649678 0.451649678 0.451649678 0.000000000 
Par#  2462#  S(  3,  3)( 15,  4)(  1,   1) | 0.538908078 0.538908078 0.538908078 0.000000000 
Par#  2463#  S(  4,  4)( 15,  4)(  1,   1) | 0.557483361 0.557483361 0.557483361 0.000000000 
Par#  2464#  S(  5,  5)( 15,  4)(  1,   1) | 0.565211852 0.565211852 0.565211852 0.000000000 
Par#  2465#  S(  6,  6)( 15,  4)(  1,   1) | 0.489290855 0.489290855 0.489290855 0.000000000 
Par#  2466#  S(  1,  7)( 15,  4)(  1,   1) | 0.749070240 0.749070240 0.749070240 0.000000000 
Par#  2467#  S(  2,  7)( 15,  4)(  1,   1) | 0.548350322 0.548350322 0.548350322 0.000000000 
Par#  2468#  S(  3,  7)( 15,  4)(  1,   1) | 0.461091922 0.461091922 0.461091922 0.000000000 
Par#  2469#  S(  4,  7)( 15,  4)(  1,   1) | 0.442516639 0.442516639 0.442516639 0.000000000 
Par#  2470#  S(  5,  7)( 15,  4)(  1,   1) | 0.434788148 0.434788148 0.434788148 0.000000000 
Par#  2471#  S(  6,  7)( 15,  4)(  1,   1) | 0.510709145 0.510709145 0.510709145 0.000000000 
Par#  2472#  S(  7,  7)( 15,  4)(  1,   1) | 1.000000000 1.000000000 1.000000000 0.000000000 
Par#  2473#  S(  1,  1)( 16,  4)(  1,   1) | 0.250929760 0.250929760 0.250929760 0.000000000 
Par#  2474#  S(  2,  2)( 16,  4)(  1,   1) | 0.451649678 0.451649678 0.451649678 0.000000000 
Par#  2475#  S(  3,  3)( 16,  4)(  1,   1) | 0.538908078 0.538908078 0.538908078 0.000000000 
Par#  2476#  S(  4,  4)( 16,  4)(  1,   1) | 0.557483361 0.557483361 0.557483361 0.000000000 
Par#  2477#  S(  5,  5)( 16,  4)(  1,   1) | 0.565211852 0.565211852 0.565211852 0.000000000 
Par#  2478#  S(  6,  6)( 16,  4)(  1,   1) | 0.489290855 0.489290855 0.489290855 0.000000000 
Par#  2479#  S(  1,  7)( 16,  4)(  1,   1) | 0.749070240 0.749070240 0.749070240 0.000000000 
Par#  2480#  S(  2,  7)( 16,  4)(  1,   1) | 0.548350322 0.548350322 0.548350322 0.000000000 
Par#  2481#  S(  3,  7)( 16,  4)(  1,   1) | 0.461091922 0.461091922 0.461091922 0.000000000 
Par#  2482#  S(  4,  7)( 16,  4)(  1,   1) | 0.442516639 0.442516639 0.442516639 0.000000000 
Par#  2483#  S(  5,  7)( 16,  4)(  1,   1) | 0.434788148 0.434788148 0.434788148 0.000000000 
Par#  2484#  S(  6,  7)( 16,  4)(  1,   1) | 0.510709145 0.510709145 0.510709145 0.000000000 
Par#  2485#  S(  7,  7)( 16,  4)(  1,   1) | 1.000000000 1.000000000 1.000000000 0.000000000 
Par#  2486#  S(  1,  1)( 17,  4)(  1,   1) | 0.250929760 0.250929760 0.250929760 0.000000000 
Par#  2487#  S(  2,  2)( 17,  4)(  1,   1) | 0.451649678 0.451649678 0.451649678 0.000000000 
Par#  2488#  S(  3,  3)( 17,  4)(  1,   1) | 0.538908078 0.538908078 0.538908078 0.000000000 
Par#  2489#  S(  4,  4)( 17,  4)(  1,   1) | 0.557483361 0.557483361 0.557483361 0.000000000 
Par#  2490#  S(  5,  5)( 17,  4)(  1,   1) | 0.565211852 0.565211852 0.565211852 0.000000000 
Par#  2491#  S(  6,  6)( 17,  4)(  1,   1) | 0.489290855 0.489290855 0.489290855 0.000000000 
Par#  2492#  S(  1,  7)( 17,  4)(  1,   1) | 0.749070240 0.749070240 0.749070240 0.000000000 
Par#  2493#  S(  2,  7)( 17,  4)(  1,   1) | 0.548350322 0.548350322 0.548350322 0.000000000 
Par#  2494#  S(  3,  7)( 17,  4)(  1,   1) | 0.461091922 0.461091922 0.461091922 0.000000000 
Par#  2495#  S(  4,  7)( 17,  4)(  1,   1) | 0.442516639 0.442516639 0.442516639 0.000000000 
Par#  2496#  S(  5,  7)( 17,  4)(  1,   1) | 0.434788148 0.434788148 0.434788148 0.000000000 
Par#  2497#  S(  6,  7)( 17,  4)(  1,   1) | 0.510709145 0.510709145 0.510709145 0.000000000 
Par#  2498#  S(  7,  7)( 17,  4)(  1,   1) | 1.000000000 1.000000000 1.000000000 0.000000000 
Par#  2499#  S(  1,  1)( 18,  4)(  1,   1) | 0.250929760 0.250929760 0.250929760 0.000000000 
Par#  2500#  S(  2,  2)( 18,  4)(  1,   1) | 0.451649678 0.451649678 0.451649678 0.000000000 
Par#  2501#  S(  3,  3)( 18,  4)(  1,   1) | 0.538908078 0.538908078 0.538908078 0.000000000 
Par#  2502#  S(  4,  4)( 18,  4)(  1,   1) | 0.557483361 0.557483361 0.557483361 0.000000000 
Par#  2503#  S(  5,  5)( 18,  4)(  1,   1) | 0.565211852 0.565211852 0.565211852 0.000000000 
Par#  2504#  S(  6,  6)( 18,  4)(  1,   1) | 0.489290855 0.489290855 0.489290855 0.000000000 
Par#  2505#  S(  1,  7)( 18,  4)(  1,   1) | 0.749070240 0.749070240 0.749070240 0.000000000 
Par#  2506#  S(  2,  7)( 18,  4)(  1,   1) | 0.548350322 0.548350322 0.548350322 0.000000000 
Par#  2507#  S(  3,  7)( 18,  4)(  1,   1) | 0.461091922 0.461091922 0.461091922 0.000000000 
Par#  2508#  S(  4,  7)( 18,  4)(  1,   1) | 0.442516639 0.442516639 0.442516639 0.000000000 
Par#  2509#  S(  5,  7)( 18,  4)(  1,   1) | 0.434788148 0.434788148 0.434788148 0.000000000 
Par#  2510#  S(  6,  7)( 18,  4)(  1,   1) | 0.510709145 0.510709145 0.510709145 0.000000000 
Par#  2511#  S(  7,  7)( 18,  4)(  1,   1) | 1.000000000 1.000000000 1.000000000 0.000000000 
Par#  2512#  S(  1,  1)( 19,  4)(  1,   1) | 0.250929760 0.250929760 0.250929760 0.000000000 
Par#  2513#  S(  2,  2)( 19,  4)(  1,   1) | 0.451649678 0.451649678 0.451649678 0.000000000 
Par#  2514#  S(  3,  3)( 19,  4)(  1,   1) | 0.538908078 0.538908078 0.538908078 0.000000000 
Par#  2515#  S(  4,  4)( 19,  4)(  1,   1) | 0.557483361 0.557483361 0.557483361 0.000000000 
Par#  2516#  S(  5,  5)( 19,  4)(  1,   1) | 0.565211852 0.565211852 0.565211852 0.000000000 
Par#  2517#  S(  6,  6)( 19,  4)(  1,   1) | 0.489290855 0.489290855 0.489290855 0.000000000 
Par#  2518#  S(  1,  7)( 19,  4)(  1,   1) | 0.749070240 0.749070240 0.749070240 0.000000000 
Par#  2519#  S(  2,  7)( 19,  4)(  1,   1) | 0.548350322 0.548350322 0.548350322 0.000000000 
Par#  2520#  S(  3,  7)( 19,  4)(  1,   1) | 0.461091922 0.461091922 0.461091922 0.000000000 
Par#  2521#  S(  4,  7)( 19,  4)(  1,   1) | 0.442516639 0.442516639 0.442516639 0.000000000 
Par#  2522#  S(  5,  7)( 19,  4)(  1,   1) | 0.434788148 0.434788148 0.434788148 0.000000000 
Par#  2523#  S(  6,  7)( 19,  4)(  1,   1) | 0.510709145 0.510709145 0.510709145 0.000000000 
Par#  2524#  S(  7,  7)( 19,  4)(  1,   1) | 1.000000000 1.000000000 1.000000000 0.000000000 
Par#  2525#  S(  1,  1)( 20,  4)(  1,   1) | 0.250929760 0.250929760 0.250929760 0.000000000 
Par#  2526#  S(  2,  2)( 20,  4)(  1,   1) | 0.451649678 0.451649678 0.451649678 0.000000000 
Par#  2527#  S(  3,  3)( 20,  4)(  1,   1) | 0.538908078 0.538908078 0.538908078 0.000000000 
Par#  2528#  S(  4,  4)( 20,  4)(  1,   1) | 0.557483361 0.557483361 0.557483361 0.000000000 
Par#  2529#  S(  5,  5)( 20,  4)(  1,   1) | 0.565211852 0.565211852 0.565211852 0.000000000 
Par#  2530#  S(  6,  6)( 20,  4)(  1,   1) | 0.489290855 0.489290855 0.489290855 0.000000000 
Par#  2531#  S(  1,  7)( 20,  4)(  1,   1) | 0.749070240 0.749070240 0.749070240 0.000000000 
Par#  2532#  S(  2,  7)( 20,  4)(  1,   1) | 0.548350322 0.548350322 0.548350322 0.000000000 
Par#  2533#  S(  3,  7)( 20,  4)(  1,   1) | 0.461091922 0.461091922 0.461091922 0.000000000 
Par#  2534#  S(  4,  7)( 20,  4)(  1,   1) | 0.442516639 0.442516639 0.442516639 0.000000000 
Par#  2535#  S(  5,  7)( 20,  4)(  1,   1) | 0.434788148 0.434788148 0.434788148 0.000000000 
Par#  2536#  S(  6,  7)( 20,  4)(  1,   1) | 0.510709145 0.510709145 0.510709145 0.000000000 
Par#  2537#  S(  7,  7)( 20,  4)(  1,   1) | 1.000000000 1.000000000 1.000000000 0.000000000 
Par#  2538#  S(  1,  1)( 21,  4)(  1,   1) | 0.250929760 0.250929760 0.250929760 0.000000000 
Par#  2539#  S(  2,  2)( 21,  4)(  1,   1) | 0.451649678 0.451649678 0.451649678 0.000000000 
Par#  2540#  S(  3,  3)( 21,  4)(  1,   1) | 0.538908078 0.538908078 0.538908078 0.000000000 
Par#  2541#  S(  4,  4)( 21,  4)(  1,   1) | 0.557483361 0.557483361 0.557483361 0.000000000 
Par#  2542#  S(  5,  5)( 21,  4)(  1,   1) | 0.565211852 0.565211852 0.565211852 0.000000000 
Par#  2543#  S(  6,  6)( 21,  4)(  1,   1) | 0.489290855 0.489290855 0.489290855 0.000000000 
Par#  2544#  S(  1,  7)( 21,  4)(  1,   1) | 0.749070240 0.749070240 0.749070240 0.000000000 
Par#  2545#  S(  2,  7)( 21,  4)(  1,   1) | 0.548350322 0.548350322 0.548350322 0.000000000 
Par#  2546#  S(  3,  7)( 21,  4)(  1,   1) | 0.461091922 0.461091922 0.461091922 0.000000000 
Par#  2547#  S(  4,  7)( 21,  4)(  1,   1) | 0.442516639 0.442516639 0.442516639 0.000000000 
Par#  2548#  S(  5,  7)( 21,  4)(  1,   1) | 0.434788148 0.434788148 0.434788148 0.000000000 
Par#  2549#  S(  6,  7)( 21,  4)(  1,   1) | 0.510709145 0.510709145 0.510709145 0.000000000 
Par#  2550#  S(  7,  7)( 21,  4)(  1,   1) | 1.000000000 1.000000000 1.000000000 0.000000000 
Par#  2551#  S(  1,  1)( 22,  4)(  1,   1) | 0.250929760 0.250929760 0.250929760 0.000000000 
Par#  2552#  S(  2,  2)( 22,  4)(  1,   1) | 0.451649678 0.451649678 0.451649678 0.000000000 
Par#  2553#  S(  3,  3)( 22,  4)(  1,   1) | 0.538908078 0.538908078 0.538908078 0.000000000 
Par#  2554#  S(  4,  4)( 22,  4)(  1,   1) | 0.557483361 0.557483361 0.557483361 0.000000000 
Par#  2555#  S(  5,  5)( 22,  4)(  1,   1) | 0.565211852 0.565211852 0.565211852 0.000000000 
Par#  2556#  S(  6,  6)( 22,  4)(  1,   1) | 0.489290855 0.489290855 0.489290855 0.000000000 
Par#  2557#  S(  1,  7)( 22,  4)(  1,   1) | 0.749070240 0.749070240 0.749070240 0.000000000 
Par#  2558#  S(  2,  7)( 22,  4)(  1,   1) | 0.548350322 0.548350322 0.548350322 0.000000000 
Par#  2559#  S(  3,  7)( 22,  4)(  1,   1) | 0.461091922 0.461091922 0.461091922 0.000000000 
Par#  2560#  S(  4,  7)( 22,  4)(  1,   1) | 0.442516639 0.442516639 0.442516639 0.000000000 
Par#  2561#  S(  5,  7)( 22,  4)(  1,   1) | 0.434788148 0.434788148 0.434788148 0.000000000 
Par#  2562#  S(  6,  7)( 22,  4)(  1,   1) | 0.510709145 0.510709145 0.510709145 0.000000000 
Par#  2563#  S(  7,  7)( 22,  4)(  1,   1) | 1.000000000 1.000000000 1.000000000 0.000000000 
Par#  2564#  S(  1,  1)( 23,  4)(  1,   1) | 0.250929760 0.250929760 0.250929760 0.000000000 
Par#  2565#  S(  2,  2)( 23,  4)(  1,   1) | 0.451649678 0.451649678 0.451649678 0.000000000 
Par#  2566#  S(  3,  3)( 23,  4)(  1,   1) | 0.538908078 0.538908078 0.538908078 0.000000000 
Par#  2567#  S(  4,  4)( 23,  4)(  1,   1) | 0.557483361 0.557483361 0.557483361 0.000000000 
Par#  2568#  S(  5,  5)( 23,  4)(  1,   1) | 0.565211852 0.565211852 0.565211852 0.000000000 
Par#  2569#  S(  6,  6)( 23,  4)(  1,   1) | 0.489290855 0.489290855 0.489290855 0.000000000 
Par#  2570#  S(  1,  7)( 23,  4)(  1,   1) | 0.749070240 0.749070240 0.749070240 0.000000000 
Par#  2571#  S(  2,  7)( 23,  4)(  1,   1) | 0.548350322 0.548350322 0.548350322 0.000000000 
Par#  2572#  S(  3,  7)( 23,  4)(  1,   1) | 0.461091922 0.461091922 0.461091922 0.000000000 
Par#  2573#  S(  4,  7)( 23,  4)(  1,   1) | 0.442516639 0.442516639 0.442516639 0.000000000 
Par#  2574#  S(  5,  7)( 23,  4)(  1,   1) | 0.434788148 0.434788148 0.434788148 0.000000000 
Par#  2575#  S(  6,  7)( 23,  4)(  1,   1) | 0.510709145 0.510709145 0.510709145 0.000000000 
Par#  2576#  S(  7,  7)( 23,  4)(  1,   1) | 1.000000000 1.000000000 1.000000000 0.000000000 
Par#  2577#  S(  1,  1)( 24,  4)(  1,   1) | 0.250929760 0.250929760 0.250929760 0.000000000 
Par#  2578#  S(  2,  2)( 24,  4)(  1,   1) | 0.451649678 0.451649678 0.451649678 0.000000000 
Par#  2579#  S(  3,  3)( 24,  4)(  1,   1) | 0.538908078 0.538908078 0.538908078 0.000000000 
Par#  2580#  S(  4,  4)( 24,  4)(  1,   1) | 0.557483361 0.557483361 0.557483361 0.000000000 
Par#  2581#  S(  5,  5)( 24,  4)(  1,   1) | 0.565211852 0.565211852 0.565211852 0.000000000 
Par#  2582#  S(  6,  6)( 24,  4)(  1,   1) | 0.489290855 0.489290855 0.489290855 0.000000000 
Par#  2583#  S(  1,  7)( 24,  4)(  1,   1) | 0.749070240 0.749070240 0.749070240 0.000000000 
Par#  2584#  S(  2,  7)( 24,  4)(  1,   1) | 0.548350322 0.548350322 0.548350322 0.000000000 
Par#  2585#  S(  3,  7)( 24,  4)(  1,   1) | 0.461091922 0.461091922 0.461091922 0.000000000 
Par#  2586#  S(  4,  7)( 24,  4)(  1,   1) | 0.442516639 0.442516639 0.442516639 0.000000000 
Par#  2587#  S(  5,  7)( 24,  4)(  1,   1) | 0.434788148 0.434788148 0.434788148 0.000000000 
Par#  2588#  S(  6,  7)( 24,  4)(  1,   1) | 0.510709145 0.510709145 0.510709145 0.000000000 
Par#  2589#  S(  7,  7)( 24,  4)(  1,   1) | 1.000000000 1.000000000 1.000000000 0.000000000 
Par#  2590#  S(  1,  1)( 25,  4)(  1,   1) | 0.250929760 0.250929760 0.250929760 0.000000000 
Par#  2591#  S(  2,  2)( 25,  4)(  1,   1) | 0.451649678 0.451649678 0.451649678 0.000000000 
Par#  2592#  S(  3,  3)( 25,  4)(  1,   1) | 0.538908078 0.538908078 0.538908078 0.000000000 
Par#  2593#  S(  4,  4)( 25,  4)(  1,   1) | 0.557483361 0.557483361 0.557483361 0.000000000 
Par#  2594#  S(  5,  5)( 25,  4)(  1,   1) | 0.565211852 0.565211852 0.565211852 0.000000000 
Par#  2595#  S(  6,  6)( 25,  4)(  1,   1) | 0.489290855 0.489290855 0.489290855 0.000000000 
Par#  2596#  S(  1,  7)( 25,  4)(  1,   1) | 0.749070240 0.749070240 0.749070240 0.000000000 
Par#  2597#  S(  2,  7)( 25,  4)(  1,   1) | 0.548350322 0.548350322 0.548350322 0.000000000 
Par#  2598#  S(  3,  7)( 25,  4)(  1,   1) | 0.461091922 0.461091922 0.461091922 0.000000000 
Par#  2599#  S(  4,  7)( 25,  4)(  1,   1) | 0.442516639 0.442516639 0.442516639 0.000000000 
Par#  2600#  S(  5,  7)( 25,  4)(  1,   1) | 0.434788148 0.434788148 0.434788148 0.000000000 
Par#  2601#  S(  6,  7)( 25,  4)(  1,   1) | 0.510709145 0.510709145 0.510709145 0.000000000 
Par#  2602#  S(  7,  7)( 25,  4)(  1,   1) | 1.000000000 1.000000000 1.000000000 0.000000000 
Par#  2603#  S(  1,  1)( 26,  4)(  1,   1) | 0.250929760 0.250929760 0.250929760 0.000000000 
Par#  2604#  S(  2,  2)( 26,  4)(  1,   1) | 0.451649678 0.451649678 0.451649678 0.000000000 
Par#  2605#  S(  3,  3)( 26,  4)(  1,   1) | 0.538908078 0.538908078 0.538908078 0.000000000 
Par#  2606#  S(  4,  4)( 26,  4)(  1,   1) | 0.557483361 0.557483361 0.557483361 0.000000000 
Par#  2607#  S(  5,  5)( 26,  4)(  1,   1) | 0.565211852 0.565211852 0.565211852 0.000000000 
Par#  2608#  S(  6,  6)( 26,  4)(  1,   1) | 0.489290855 0.489290855 0.489290855 0.000000000 
Par#  2609#  S(  1,  7)( 26,  4)(  1,   1) | 0.749070240 0.749070240 0.749070240 0.000000000 
Par#  2610#  S(  2,  7)( 26,  4)(  1,   1) | 0.548350322 0.548350322 0.548350322 0.000000000 
Par#  2611#  S(  3,  7)( 26,  4)(  1,   1) | 0.461091922 0.461091922 0.461091922 0.000000000 
Par#  2612#  S(  4,  7)( 26,  4)(  1,   1) | 0.442516639 0.442516639 0.442516639 0.000000000 
Par#  2613#  S(  5,  7)( 26,  4)(  1,   1) | 0.434788148 0.434788148 0.434788148 0.000000000 
Par#  2614#  S(  6,  7)( 26,  4)(  1,   1) | 0.510709145 0.510709145 0.510709145 0.000000000 
Par#  2615#  S(  7,  7)( 26,  4)(  1,   1) | 1.000000000 1.000000000 1.000000000 0.000000000 
Par#  2616#  S(  1,  1)( 27,  4)(  1,   1) | 0.250929760 0.250929760 0.250929760 0.000000000 
Par#  2617#  S(  2,  2)( 27,  4)(  1,   1) | 0.451649678 0.451649678 0.451649678 0.000000000 
Par#  2618#  S(  3,  3)( 27,  4)(  1,   1) | 0.538908078 0.538908078 0.538908078 0.000000000 
Par#  2619#  S(  4,  4)( 27,  4)(  1,   1) | 0.557483361 0.557483361 0.557483361 0.000000000 
Par#  2620#  S(  5,  5)( 27,  4)(  1,   1) | 0.565211852 0.565211852 0.565211852 0.000000000 
Par#  2621#  S(  6,  6)( 27,  4)(  1,   1) | 0.489290855 0.489290855 0.489290855 0.000000000 
Par#  2622#  S(  1,  7)( 27,  4)(  1,   1) | 0.749070240 0.749070240 0.749070240 0.000000000 
Par#  2623#  S(  2,  7)( 27,  4)(  1,   1) | 0.548350322 0.548350322 0.548350322 0.000000000 
Par#  2624#  S(  3,  7)( 27,  4)(  1,   1) | 0.461091922 0.461091922 0.461091922 0.000000000 
Par#  2625#  S(  4,  7)( 27,  4)(  1,   1) | 0.442516639 0.442516639 0.442516639 0.000000000 
Par#  2626#  S(  5,  7)( 27,  4)(  1,   1) | 0.434788148 0.434788148 0.434788148 0.000000000 
Par#  2627#  S(  6,  7)( 27,  4)(  1,   1) | 0.510709145 0.510709145 0.510709145 0.000000000 
Par#  2628#  S(  7,  7)( 27,  4)(  1,   1) | 1.000000000 1.000000000 1.000000000 0.000000000 
Par#  2629#  S(  1,  1)( 28,  4)(  1,   1) | 0.250929760 0.250929760 0.250929760 0.000000000 
Par#  2630#  S(  2,  2)( 28,  4)(  1,   1) | 0.451649678 0.451649678 0.451649678 0.000000000 
Par#  2631#  S(  3,  3)( 28,  4)(  1,   1) | 0.538908078 0.538908078 0.538908078 0.000000000 
Par#  2632#  S(  4,  4)( 28,  4)(  1,   1) | 0.557483361 0.557483361 0.557483361 0.000000000 
Par#  2633#  S(  5,  5)( 28,  4)(  1,   1) | 0.565211852 0.565211852 0.565211852 0.000000000 
Par#  2634#  S(  6,  6)( 28,  4)(  1,   1) | 0.489290855 0.489290855 0.489290855 0.000000000 
Par#  2635#  S(  1,  7)( 28,  4)(  1,   1) | 0.749070240 0.749070240 0.749070240 0.000000000 
Par#  2636#  S(  2,  7)( 28,  4)(  1,   1) | 0.548350322 0.548350322 0.548350322 0.000000000 
Par#  2637#  S(  3,  7)( 28,  4)(  1,   1) | 0.461091922 0.461091922 0.461091922 0.000000000 
Par#  2638#  S(  4,  7)( 28,  4)(  1,   1) | 0.442516639 0.442516639 0.442516639 0.000000000 
Par#  2639#  S(  5,  7)( 28,  4)(  1,   1) | 0.434788148 0.434788148 0.434788148 0.000000000 
Par#  2640#  S(  6,  7)( 28,  4)(  1,   1) | 0.510709145 0.510709145 0.510709145 0.000000000 
Par#  2641#  S(  7,  7)( 28,  4)(  1,   1) | 1.000000000 1.000000000 1.000000000 0.000000000 
Par#  2642#  S(  1,  1)( 29,  4)(  1,   1) | 0.250929760 0.250929760 0.250929760 0.000000000 
Par#  2643#  S(  2,  2)( 29,  4)(  1,   1) | 0.451649678 0.451649678 0.451649678 0.000000000 
Par#  2644#  S(  3,  3)( 29,  4)(  1,   1) | 0.538908078 0.538908078 0.538908078 0.000000000 
Par#  2645#  S(  4,  4)( 29,  4)(  1,   1) | 0.557483361 0.557483361 0.557483361 0.000000000 
Par#  2646#  S(  5,  5)( 29,  4)(  1,   1) | 0.565211852 0.565211852 0.565211852 0.000000000 
Par#  2647#  S(  6,  6)( 29,  4)(  1,   1) | 0.489290855 0.489290855 0.489290855 0.000000000 
Par#  2648#  S(  1,  7)( 29,  4)(  1,   1) | 0.749070240 0.749070240 0.749070240 0.000000000 
Par#  2649#  S(  2,  7)( 29,  4)(  1,   1) | 0.548350322 0.548350322 0.548350322 0.000000000 
Par#  2650#  S(  3,  7)( 29,  4)(  1,   1) | 0.461091922 0.461091922 0.461091922 0.000000000 
Par#  2651#  S(  4,  7)( 29,  4)(  1,   1) | 0.442516639 0.442516639 0.442516639 0.000000000 
Par#  2652#  S(  5,  7)( 29,  4)(  1,   1) | 0.434788148 0.434788148 0.434788148 0.000000000 
Par#  2653#  S(  6,  7)( 29,  4)(  1,   1) | 0.510709145 0.510709145 0.510709145 0.000000000 
Par#  2654#  S(  7,  7)( 29,  4)(  1,   1) | 1.000000000 1.000000000 1.000000000 0.000000000 
Par#  2655#  S(  1,  1)( 30,  4)(  1,   1) | 0.250929760 0.250929760 0.250929760 0.000000000 
Par#  2656#  S(  2,  2)( 30,  4)(  1,   1) | 0.451649678 0.451649678 0.451649678 0.000000000 
Par#  2657#  S(  3,  3)( 30,  4)(  1,   1) | 0.538908078 0.538908078 0.538908078 0.000000000 
Par#  2658#  S(  4,  4)( 30,  4)(  1,   1) | 0.557483361 0.557483361 0.557483361 0.000000000 
Par#  2659#  S(  5,  5)( 30,  4)(  1,   1) | 0.565211852 0.565211852 0.565211852 0.000000000 
Par#  2660#  S(  6,  6)( 30,  4)(  1,   1) | 0.489290855 0.489290855 0.489290855 0.000000000 
Par#  2661#  S(  1,  7)( 30,  4)(  1,   1) | 0.749070240 0.749070240 0.749070240 0.000000000 
Par#  2662#  S(  2,  7)( 30,  4)(  1,   1) | 0.548350322 0.548350322 0.548350322 0.000000000 
Par#  2663#  S(  3,  7)( 30,  4)(  1,   1) | 0.461091922 0.461091922 0.461091922 0.000000000 
Par#  2664#  S(  4,  7)( 30,  4)(  1,   1) | 0.442516639 0.442516639 0.442516639 0.000000000 
Par#  2665#  S(  5,  7)( 30,  4)(  1,   1) | 0.434788148 0.434788148 0.434788148 0.000000000 
Par#  2666#  S(  6,  7)( 30,  4)(  1,   1) | 0.510709145 0.510709145 0.510709145 0.000000000 
Par#  2667#  S(  7,  7)( 30,  4)(  1,   1) | 1.000000000 1.000000000 1.000000000 0.000000000 
Par#  2668#  S(  1,  1)( 31,  4)(  1,   1) | 0.250929760 0.250929760 0.250929760 0.000000000 
Par#  2669#  S(  2,  2)( 31,  4)(  1,   1) | 0.451649678 0.451649678 0.451649678 0.000000000 
Par#  2670#  S(  3,  3)( 31,  4)(  1,   1) | 0.538908078 0.538908078 0.538908078 0.000000000 
Par#  2671#  S(  4,  4)( 31,  4)(  1,   1) | 0.557483361 0.557483361 0.557483361 0.000000000 
Par#  2672#  S(  5,  5)( 31,  4)(  1,   1) | 0.565211852 0.565211852 0.565211852 0.000000000 
Par#  2673#  S(  6,  6)( 31,  4)(  1,   1) | 0.489290855 0.489290855 0.489290855 0.000000000 
Par#  2674#  S(  1,  7)( 31,  4)(  1,   1) | 0.749070240 0.749070240 0.749070240 0.000000000 
Par#  2675#  S(  2,  7)( 31,  4)(  1,   1) | 0.548350322 0.548350322 0.548350322 0.000000000 
Par#  2676#  S(  3,  7)( 31,  4)(  1,   1) | 0.461091922 0.461091922 0.461091922 0.000000000 
Par#  2677#  S(  4,  7)( 31,  4)(  1,   1) | 0.442516639 0.442516639 0.442516639 0.000000000 
Par#  2678#  S(  5,  7)( 31,  4)(  1,   1) | 0.434788148 0.434788148 0.434788148 0.000000000 
Par#  2679#  S(  6,  7)( 31,  4)(  1,   1) | 0.510709145 0.510709145 0.510709145 0.000000000 
Par#  2680#  S(  7,  7)( 31,  4)(  1,   1) | 1.000000000 1.000000000 1.000000000 0.000000000 
Par#  2681#  S(  1,  1)( 32,  4)(  1,   1) | 0.250929760 0.250929760 0.250929760 0.000000000 
Par#  2682#  S(  2,  2)( 32,  4)(  1,   1) | 0.451649678 0.451649678 0.451649678 0.000000000 
Par#  2683#  S(  3,  3)( 32,  4)(  1,   1) | 0.538908078 0.538908078 0.538908078 0.000000000 
Par#  2684#  S(  4,  4)( 32,  4)(  1,   1) | 0.557483361 0.557483361 0.557483361 0.000000000 
Par#  2685#  S(  5,  5)( 32,  4)(  1,   1) | 0.565211852 0.565211852 0.565211852 0.000000000 
Par#  2686#  S(  6,  6)( 32,  4)(  1,   1) | 0.489290855 0.489290855 0.489290855 0.000000000 
Par#  2687#  S(  1,  7)( 32,  4)(  1,   1) | 0.749070240 0.749070240 0.749070240 0.000000000 
Par#  2688#  S(  2,  7)( 32,  4)(  1,   1) | 0.548350322 0.548350322 0.548350322 0.000000000 
Par#  2689#  S(  3,  7)( 32,  4)(  1,   1) | 0.461091922 0.461091922 0.461091922 0.000000000 
Par#  2690#  S(  4,  7)( 32,  4)(  1,   1) | 0.442516639 0.442516639 0.442516639 0.000000000 
Par#  2691#  S(  5,  7)( 32,  4)(  1,   1) | 0.434788148 0.434788148 0.434788148 0.000000000 
Par#  2692#  S(  6,  7)( 32,  4)(  1,   1) | 0.510709145 0.510709145 0.510709145 0.000000000 
Par#  2693#  S(  7,  7)( 32,  4)(  1,   1) | 1.000000000 1.000000000 1.000000000 0.000000000 
Par#  2694#  S(  1,  1)( 33,  4)(  1,   1) | 0.250929760 0.250929760 0.250929760 0.000000000 
Par#  2695#  S(  2,  2)( 33,  4)(  1,   1) | 0.451649678 0.451649678 0.451649678 0.000000000 
Par#  2696#  S(  3,  3)( 33,  4)(  1,   1) | 0.538908078 0.538908078 0.538908078 0.000000000 
Par#  2697#  S(  4,  4)( 33,  4)(  1,   1) | 0.557483361 0.557483361 0.557483361 0.000000000 
Par#  2698#  S(  5,  5)( 33,  4)(  1,   1) | 0.565211852 0.565211852 0.565211852 0.000000000 
Par#  2699#  S(  6,  6)( 33,  4)(  1,   1) | 0.489290855 0.489290855 0.489290855 0.000000000 
Par#  2700#  S(  1,  7)( 33,  4)(  1,   1) | 0.749070240 0.749070240 0.749070240 0.000000000 
Par#  2701#  S(  2,  7)( 33,  4)(  1,   1) | 0.548350322 0.548350322 0.548350322 0.000000000 
Par#  2702#  S(  3,  7)( 33,  4)(  1,   1) | 0.461091922 0.461091922 0.461091922 0.000000000 
Par#  2703#  S(  4,  7)( 33,  4)(  1,   1) | 0.442516639 0.442516639 0.442516639 0.000000000 
Par#  2704#  S(  5,  7)( 33,  4)(  1,   1) | 0.434788148 0.434788148 0.434788148 0.000000000 
Par#  2705#  S(  6,  7)( 33,  4)(  1,   1) | 0.510709145 0.510709145 0.510709145 0.000000000 
Par#  2706#  S(  7,  7)( 33,  4)(  1,   1) | 1.000000000 1.000000000 1.000000000 0.000000000 
Par#  2707#  S(  1,  1)( 34,  4)(  1,   1) | 0.250929760 0.250929760 0.250929760 0.000000000 
Par#  2708#  S(  2,  2)( 34,  4)(  1,   1) | 0.451649678 0.451649678 0.451649678 0.000000000 
Par#  2709#  S(  3,  3)( 34,  4)(  1,   1) | 0.538908078 0.538908078 0.538908078 0.000000000 
Par#  2710#  S(  4,  4)( 34,  4)(  1,   1) | 0.557483361 0.557483361 0.557483361 0.000000000 
Par#  2711#  S(  5,  5)( 34,  4)(  1,   1) | 0.565211852 0.565211852 0.565211852 0.000000000 
Par#  2712#  S(  6,  6)( 34,  4)(  1,   1) | 0.489290855 0.489290855 0.489290855 0.000000000 
Par#  2713#  S(  1,  7)( 34,  4)(  1,   1) | 0.749070240 0.749070240 0.749070240 0.000000000 
Par#  2714#  S(  2,  7)( 34,  4)(  1,   1) | 0.548350322 0.548350322 0.548350322 0.000000000 
Par#  2715#  S(  3,  7)( 34,  4)(  1,   1) | 0.461091922 0.461091922 0.461091922 0.000000000 
Par#  2716#  S(  4,  7)( 34,  4)(  1,   1) | 0.442516639 0.442516639 0.442516639 0.000000000 
Par#  2717#  S(  5,  7)( 34,  4)(  1,   1) | 0.434788148 0.434788148 0.434788148 0.000000000 
Par#  2718#  S(  6,  7)( 34,  4)(  1,   1) | 0.510709145 0.510709145 0.510709145 0.000000000 
Par#  2719#  S(  7,  7)( 34,  4)(  1,   1) | 1.000000000 1.000000000 1.000000000 0.000000000 
Par#  2720#  S(  1,  1)( 35,  4)(  1,   1) | 0.250929760 0.250929760 0.250929760 0.000000000 
Par#  2721#  S(  2,  2)( 35,  4)(  1,   1) | 0.451649678 0.451649678 0.451649678 0.000000000 
Par#  2722#  S(  3,  3)( 35,  4)(  1,   1) | 0.538908078 0.538908078 0.538908078 0.000000000 
Par#  2723#  S(  4,  4)( 35,  4)(  1,   1) | 0.557483361 0.557483361 0.557483361 0.000000000 
Par#  2724#  S(  5,  5)( 35,  4)(  1,   1) | 0.565211852 0.565211852 0.565211852 0.000000000 
Par#  2725#  S(  6,  6)( 35,  4)(  1,   1) | 0.489290855 0.489290855 0.489290855 0.000000000 
Par#  2726#  S(  1,  7)( 35,  4)(  1,   1) | 0.749070240 0.749070240 0.749070240 0.000000000 
Par#  2727#  S(  2,  7)( 35,  4)(  1,   1) | 0.548350322 0.548350322 0.548350322 0.000000000 
Par#  2728#  S(  3,  7)( 35,  4)(  1,   1) | 0.461091922 0.461091922 0.461091922 0.000000000 
Par#  2729#  S(  4,  7)( 35,  4)(  1,   1) | 0.442516639 0.442516639 0.442516639 0.000000000 
Par#  2730#  S(  5,  7)( 35,  4)(  1,   1) | 0.434788148 0.434788148 0.434788148 0.000000000 
Par#  2731#  S(  6,  7)( 35,  4)(  1,   1) | 0.510709145 0.510709145 0.510709145 0.000000000 
Par#  2732#  S(  7,  7)( 35,  4)(  1,   1) | 1.000000000 1.000000000 1.000000000 0.000000000 
Par#  2733#  S(  1,  1)( 36,  4)(  1,   1) | 0.250929760 0.250929760 0.250929760 0.000000000 
Par#  2734#  S(  2,  2)( 36,  4)(  1,   1) | 0.451649678 0.451649678 0.451649678 0.000000000 
Par#  2735#  S(  3,  3)( 36,  4)(  1,   1) | 0.538908078 0.538908078 0.538908078 0.000000000 
Par#  2736#  S(  4,  4)( 36,  4)(  1,   1) | 0.557483361 0.557483361 0.557483361 0.000000000 
Par#  2737#  S(  5,  5)( 36,  4)(  1,   1) | 0.565211852 0.565211852 0.565211852 0.000000000 
Par#  2738#  S(  6,  6)( 36,  4)(  1,   1) | 0.489290855 0.489290855 0.489290855 0.000000000 
Par#  2739#  S(  1,  7)( 36,  4)(  1,   1) | 0.749070240 0.749070240 0.749070240 0.000000000 
Par#  2740#  S(  2,  7)( 36,  4)(  1,   1) | 0.548350322 0.548350322 0.548350322 0.000000000 
Par#  2741#  S(  3,  7)( 36,  4)(  1,   1) | 0.461091922 0.461091922 0.461091922 0.000000000 
Par#  2742#  S(  4,  7)( 36,  4)(  1,   1) | 0.442516639 0.442516639 0.442516639 0.000000000 
Par#  2743#  S(  5,  7)( 36,  4)(  1,   1) | 0.434788148 0.434788148 0.434788148 0.000000000 
Par#  2744#  S(  6,  7)( 36,  4)(  1,   1) | 0.510709145 0.510709145 0.510709145 0.000000000 
Par#  2745#  S(  7,  7)( 36,  4)(  1,   1) | 1.000000000 1.000000000 1.000000000 0.000000000 
Par#  2746#  S(  1,  1)( 37,  4)(  1,   1) | 0.250929760 0.250929760 0.250929760 0.000000000 
Par#  2747#  S(  2,  2)( 37,  4)(  1,   1) | 0.451649678 0.451649678 0.451649678 0.000000000 
Par#  2748#  S(  3,  3)( 37,  4)(  1,   1) | 0.538908078 0.538908078 0.538908078 0.000000000 
Par#  2749#  S(  4,  4)( 37,  4)(  1,   1) | 0.557483361 0.557483361 0.557483361 0.000000000 
Par#  2750#  S(  5,  5)( 37,  4)(  1,   1) | 0.565211852 0.565211852 0.565211852 0.000000000 
Par#  2751#  S(  6,  6)( 37,  4)(  1,   1) | 0.489290855 0.489290855 0.489290855 0.000000000 
Par#  2752#  S(  1,  7)( 37,  4)(  1,   1) | 0.749070240 0.749070240 0.749070240 0.000000000 
Par#  2753#  S(  2,  7)( 37,  4)(  1,   1) | 0.548350322 0.548350322 0.548350322 0.000000000 
Par#  2754#  S(  3,  7)( 37,  4)(  1,   1) | 0.461091922 0.461091922 0.461091922 0.000000000 
Par#  2755#  S(  4,  7)( 37,  4)(  1,   1) | 0.442516639 0.442516639 0.442516639 0.000000000 
Par#  2756#  S(  5,  7)( 37,  4)(  1,   1) | 0.434788148 0.434788148 0.434788148 0.000000000 
Par#  2757#  S(  6,  7)( 37,  4)(  1,   1) | 0.510709145 0.510709145 0.510709145 0.000000000 
Par#  2758#  S(  7,  7)( 37,  4)(  1,   1) | 1.000000000 1.000000000 1.000000000 0.000000000 
Par#  2759#  S(  1,  1)(  5,  5)(  1,   1) | 0.250929760 0.250929760 0.250929760 0.000000000 
Par#  2760#  S(  2,  2)(  5,  5)(  1,   1) | 0.451649678 0.451649678 0.451649678 0.000000000 
Par#  2761#  S(  3,  3)(  5,  5)(  1,   1) | 0.538908078 0.538908078 0.538908078 0.000000000 
Par#  2762#  S(  4,  4)(  5,  5)(  1,   1) | 0.557483361 0.557483361 0.557483361 0.000000000 
Par#  2763#  S(  5,  5)(  5,  5)(  1,   1) | 0.565211852 0.565211852 0.565211852 0.000000000 
Par#  2764#  S(  6,  6)(  5,  5)(  1,   1) | 0.489290855 0.489290855 0.489290855 0.000000000 
Par#  2765#  S(  1,  7)(  5,  5)(  1,   1) | 0.749070240 0.749070240 0.749070240 0.000000000 
Par#  2766#  S(  2,  7)(  5,  5)(  1,   1) | 0.548350322 0.548350322 0.548350322 0.000000000 
Par#  2767#  S(  3,  7)(  5,  5)(  1,   1) | 0.461091922 0.461091922 0.461091922 0.000000000 
Par#  2768#  S(  4,  7)(  5,  5)(  1,   1) | 0.442516639 0.442516639 0.442516639 0.000000000 
Par#  2769#  S(  5,  7)(  5,  5)(  1,   1) | 0.434788148 0.434788148 0.434788148 0.000000000 
Par#  2770#  S(  6,  7)(  5,  5)(  1,   1) | 0.510709145 0.510709145 0.510709145 0.000000000 
Par#  2771#  S(  7,  7)(  5,  5)(  1,   1) | 1.000000000 1.000000000 1.000000000 0.000000000 
Par#  2772#  S(  1,  1)(  6,  5)(  1,   1) | 0.250929760 0.250929760 0.250929760 0.000000000 
Par#  2773#  S(  2,  2)(  6,  5)(  1,   1) | 0.451649678 0.451649678 0.451649678 0.000000000 
Par#  2774#  S(  3,  3)(  6,  5)(  1,   1) | 0.538908078 0.538908078 0.538908078 0.000000000 
Par#  2775#  S(  4,  4)(  6,  5)(  1,   1) | 0.557483361 0.557483361 0.557483361 0.000000000 
Par#  2776#  S(  5,  5)(  6,  5)(  1,   1) | 0.565211852 0.565211852 0.565211852 0.000000000 
Par#  2777#  S(  6,  6)(  6,  5)(  1,   1) | 0.489290855 0.489290855 0.489290855 0.000000000 
Par#  2778#  S(  1,  7)(  6,  5)(  1,   1) | 0.749070240 0.749070240 0.749070240 0.000000000 
Par#  2779#  S(  2,  7)(  6,  5)(  1,   1) | 0.548350322 0.548350322 0.548350322 0.000000000 
Par#  2780#  S(  3,  7)(  6,  5)(  1,   1) | 0.461091922 0.461091922 0.461091922 0.000000000 
Par#  2781#  S(  4,  7)(  6,  5)(  1,   1) | 0.442516639 0.442516639 0.442516639 0.000000000 
Par#  2782#  S(  5,  7)(  6,  5)(  1,   1) | 0.434788148 0.434788148 0.434788148 0.000000000 
Par#  2783#  S(  6,  7)(  6,  5)(  1,   1) | 0.510709145 0.510709145 0.510709145 0.000000000 
Par#  2784#  S(  7,  7)(  6,  5)(  1,   1) | 1.000000000 1.000000000 1.000000000 0.000000000 
Par#  2785#  S(  1,  1)(  7,  5)(  1,   1) | 0.250929760 0.250929760 0.250929760 0.000000000 
Par#  2786#  S(  2,  2)(  7,  5)(  1,   1) | 0.451649678 0.451649678 0.451649678 0.000000000 
Par#  2787#  S(  3,  3)(  7,  5)(  1,   1) | 0.538908078 0.538908078 0.538908078 0.000000000 
Par#  2788#  S(  4,  4)(  7,  5)(  1,   1) | 0.557483361 0.557483361 0.557483361 0.000000000 
Par#  2789#  S(  5,  5)(  7,  5)(  1,   1) | 0.565211852 0.565211852 0.565211852 0.000000000 
Par#  2790#  S(  6,  6)(  7,  5)(  1,   1) | 0.489290855 0.489290855 0.489290855 0.000000000 
Par#  2791#  S(  1,  7)(  7,  5)(  1,   1) | 0.749070240 0.749070240 0.749070240 0.000000000 
Par#  2792#  S(  2,  7)(  7,  5)(  1,   1) | 0.548350322 0.548350322 0.548350322 0.000000000 
Par#  2793#  S(  3,  7)(  7,  5)(  1,   1) | 0.461091922 0.461091922 0.461091922 0.000000000 
Par#  2794#  S(  4,  7)(  7,  5)(  1,   1) | 0.442516639 0.442516639 0.442516639 0.000000000 
Par#  2795#  S(  5,  7)(  7,  5)(  1,   1) | 0.434788148 0.434788148 0.434788148 0.000000000 
Par#  2796#  S(  6,  7)(  7,  5)(  1,   1) | 0.510709145 0.510709145 0.510709145 0.000000000 
Par#  2797#  S(  7,  7)(  7,  5)(  1,   1) | 1.000000000 1.000000000 1.000000000 0.000000000 
Par#  2798#  S(  1,  1)(  8,  5)(  1,   1) | 0.250929760 0.250929760 0.250929760 0.000000000 
Par#  2799#  S(  2,  2)(  8,  5)(  1,   1) | 0.451649678 0.451649678 0.451649678 0.000000000 
Par#  2800#  S(  3,  3)(  8,  5)(  1,   1) | 0.538908078 0.538908078 0.538908078 0.000000000 
Par#  2801#  S(  4,  4)(  8,  5)(  1,   1) | 0.557483361 0.557483361 0.557483361 0.000000000 
Par#  2802#  S(  5,  5)(  8,  5)(  1,   1) | 0.565211852 0.565211852 0.565211852 0.000000000 
Par#  2803#  S(  6,  6)(  8,  5)(  1,   1) | 0.489290855 0.489290855 0.489290855 0.000000000 
Par#  2804#  S(  1,  7)(  8,  5)(  1,   1) | 0.749070240 0.749070240 0.749070240 0.000000000 
Par#  2805#  S(  2,  7)(  8,  5)(  1,   1) | 0.548350322 0.548350322 0.548350322 0.000000000 
Par#  2806#  S(  3,  7)(  8,  5)(  1,   1) | 0.461091922 0.461091922 0.461091922 0.000000000 
Par#  2807#  S(  4,  7)(  8,  5)(  1,   1) | 0.442516639 0.442516639 0.442516639 0.000000000 
Par#  2808#  S(  5,  7)(  8,  5)(  1,   1) | 0.434788148 0.434788148 0.434788148 0.000000000 
Par#  2809#  S(  6,  7)(  8,  5)(  1,   1) | 0.510709145 0.510709145 0.510709145 0.000000000 
Par#  2810#  S(  7,  7)(  8,  5)(  1,   1) | 1.000000000 1.000000000 1.000000000 0.000000000 
Par#  2811#  S(  1,  1)(  9,  5)(  1,   1) | 0.250929760 0.250929760 0.250929760 0.000000000 
Par#  2812#  S(  2,  2)(  9,  5)(  1,   1) | 0.451649678 0.451649678 0.451649678 0.000000000 
Par#  2813#  S(  3,  3)(  9,  5)(  1,   1) | 0.538908078 0.538908078 0.538908078 0.000000000 
Par#  2814#  S(  4,  4)(  9,  5)(  1,   1) | 0.557483361 0.557483361 0.557483361 0.000000000 
Par#  2815#  S(  5,  5)(  9,  5)(  1,   1) | 0.565211852 0.565211852 0.565211852 0.000000000 
Par#  2816#  S(  6,  6)(  9,  5)(  1,   1) | 0.489290855 0.489290855 0.489290855 0.000000000 
Par#  2817#  S(  1,  7)(  9,  5)(  1,   1) | 0.749070240 0.749070240 0.749070240 0.000000000 
Par#  2818#  S(  2,  7)(  9,  5)(  1,   1) | 0.548350322 0.548350322 0.548350322 0.000000000 
Par#  2819#  S(  3,  7)(  9,  5)(  1,   1) | 0.461091922 0.461091922 0.461091922 0.000000000 
Par#  2820#  S(  4,  7)(  9,  5)(  1,   1) | 0.442516639 0.442516639 0.442516639 0.000000000 
Par#  2821#  S(  5,  7)(  9,  5)(  1,   1) | 0.434788148 0.434788148 0.434788148 0.000000000 
Par#  2822#  S(  6,  7)(  9,  5)(  1,   1) | 0.510709145 0.510709145 0.510709145 0.000000000 
Par#  2823#  S(  7,  7)(  9,  5)(  1,   1) | 1.000000000 1.000000000 1.000000000 0.000000000 
Par#  2824#  S(  1,  1)( 10,  5)(  1,   1) | 0.250929760 0.250929760 0.250929760 0.000000000 
Par#  2825#  S(  2,  2)( 10,  5)(  1,   1) | 0.451649678 0.451649678 0.451649678 0.000000000 
Par#  2826#  S(  3,  3)( 10,  5)(  1,   1) | 0.538908078 0.538908078 0.538908078 0.000000000 
Par#  2827#  S(  4,  4)( 10,  5)(  1,   1) | 0.557483361 0.557483361 0.557483361 0.000000000 
Par#  2828#  S(  5,  5)( 10,  5)(  1,   1) | 0.565211852 0.565211852 0.565211852 0.000000000 
Par#  2829#  S(  6,  6)( 10,  5)(  1,   1) | 0.489290855 0.489290855 0.489290855 0.000000000 
Par#  2830#  S(  1,  7)( 10,  5)(  1,   1) | 0.749070240 0.749070240 0.749070240 0.000000000 
Par#  2831#  S(  2,  7)( 10,  5)(  1,   1) | 0.548350322 0.548350322 0.548350322 0.000000000 
Par#  2832#  S(  3,  7)( 10,  5)(  1,   1) | 0.461091922 0.461091922 0.461091922 0.000000000 
Par#  2833#  S(  4,  7)( 10,  5)(  1,   1) | 0.442516639 0.442516639 0.442516639 0.000000000 
Par#  2834#  S(  5,  7)( 10,  5)(  1,   1) | 0.434788148 0.434788148 0.434788148 0.000000000 
Par#  2835#  S(  6,  7)( 10,  5)(  1,   1) | 0.510709145 0.510709145 0.510709145 0.000000000 
Par#  2836#  S(  7,  7)( 10,  5)(  1,   1) | 1.000000000 1.000000000 1.000000000 0.000000000 
Par#  2837#  S(  1,  1)( 11,  5)(  1,   1) | 0.250929760 0.250929760 0.250929760 0.000000000 
Par#  2838#  S(  2,  2)( 11,  5)(  1,   1) | 0.451649678 0.451649678 0.451649678 0.000000000 
Par#  2839#  S(  3,  3)( 11,  5)(  1,   1) | 0.538908078 0.538908078 0.538908078 0.000000000 
Par#  2840#  S(  4,  4)( 11,  5)(  1,   1) | 0.557483361 0.557483361 0.557483361 0.000000000 
Par#  2841#  S(  5,  5)( 11,  5)(  1,   1) | 0.565211852 0.565211852 0.565211852 0.000000000 
Par#  2842#  S(  6,  6)( 11,  5)(  1,   1) | 0.489290855 0.489290855 0.489290855 0.000000000 
Par#  2843#  S(  1,  7)( 11,  5)(  1,   1) | 0.749070240 0.749070240 0.749070240 0.000000000 
Par#  2844#  S(  2,  7)( 11,  5)(  1,   1) | 0.548350322 0.548350322 0.548350322 0.000000000 
Par#  2845#  S(  3,  7)( 11,  5)(  1,   1) | 0.461091922 0.461091922 0.461091922 0.000000000 
Par#  2846#  S(  4,  7)( 11,  5)(  1,   1) | 0.442516639 0.442516639 0.442516639 0.000000000 
Par#  2847#  S(  5,  7)( 11,  5)(  1,   1) | 0.434788148 0.434788148 0.434788148 0.000000000 
Par#  2848#  S(  6,  7)( 11,  5)(  1,   1) | 0.510709145 0.510709145 0.510709145 0.000000000 
Par#  2849#  S(  7,  7)( 11,  5)(  1,   1) | 1.000000000 1.000000000 1.000000000 0.000000000 
Par#  2850#  S(  1,  1)( 12,  5)(  1,   1) | 0.250929760 0.250929760 0.250929760 0.000000000 
Par#  2851#  S(  2,  2)( 12,  5)(  1,   1) | 0.451649678 0.451649678 0.451649678 0.000000000 
Par#  2852#  S(  3,  3)( 12,  5)(  1,   1) | 0.538908078 0.538908078 0.538908078 0.000000000 
Par#  2853#  S(  4,  4)( 12,  5)(  1,   1) | 0.557483361 0.557483361 0.557483361 0.000000000 
Par#  2854#  S(  5,  5)( 12,  5)(  1,   1) | 0.565211852 0.565211852 0.565211852 0.000000000 
Par#  2855#  S(  6,  6)( 12,  5)(  1,   1) | 0.489290855 0.489290855 0.489290855 0.000000000 
Par#  2856#  S(  1,  7)( 12,  5)(  1,   1) | 0.749070240 0.749070240 0.749070240 0.000000000 
Par#  2857#  S(  2,  7)( 12,  5)(  1,   1) | 0.548350322 0.548350322 0.548350322 0.000000000 
Par#  2858#  S(  3,  7)( 12,  5)(  1,   1) | 0.461091922 0.461091922 0.461091922 0.000000000 
Par#  2859#  S(  4,  7)( 12,  5)(  1,   1) | 0.442516639 0.442516639 0.442516639 0.000000000 
Par#  2860#  S(  5,  7)( 12,  5)(  1,   1) | 0.434788148 0.434788148 0.434788148 0.000000000 
Par#  2861#  S(  6,  7)( 12,  5)(  1,   1) | 0.510709145 0.510709145 0.510709145 0.000000000 
Par#  2862#  S(  7,  7)( 12,  5)(  1,   1) | 1.000000000 1.000000000 1.000000000 0.000000000 
Par#  2863#  S(  1,  1)( 13,  5)(  1,   1) | 0.250929760 0.250929760 0.250929760 0.000000000 
Par#  2864#  S(  2,  2)( 13,  5)(  1,   1) | 0.451649678 0.451649678 0.451649678 0.000000000 
Par#  2865#  S(  3,  3)( 13,  5)(  1,   1) | 0.538908078 0.538908078 0.538908078 0.000000000 
Par#  2866#  S(  4,  4)( 13,  5)(  1,   1) | 0.557483361 0.557483361 0.557483361 0.000000000 
Par#  2867#  S(  5,  5)( 13,  5)(  1,   1) | 0.565211852 0.565211852 0.565211852 0.000000000 
Par#  2868#  S(  6,  6)( 13,  5)(  1,   1) | 0.489290855 0.489290855 0.489290855 0.000000000 
Par#  2869#  S(  1,  7)( 13,  5)(  1,   1) | 0.749070240 0.749070240 0.749070240 0.000000000 
Par#  2870#  S(  2,  7)( 13,  5)(  1,   1) | 0.548350322 0.548350322 0.548350322 0.000000000 
Par#  2871#  S(  3,  7)( 13,  5)(  1,   1) | 0.461091922 0.461091922 0.461091922 0.000000000 
Par#  2872#  S(  4,  7)( 13,  5)(  1,   1) | 0.442516639 0.442516639 0.442516639 0.000000000 
Par#  2873#  S(  5,  7)( 13,  5)(  1,   1) | 0.434788148 0.434788148 0.434788148 0.000000000 
Par#  2874#  S(  6,  7)( 13,  5)(  1,   1) | 0.510709145 0.510709145 0.510709145 0.000000000 
Par#  2875#  S(  7,  7)( 13,  5)(  1,   1) | 1.000000000 1.000000000 1.000000000 0.000000000 
Par#  2876#  S(  1,  1)( 14,  5)(  1,   1) | 0.250929760 0.250929760 0.250929760 0.000000000 
Par#  2877#  S(  2,  2)( 14,  5)(  1,   1) | 0.451649678 0.451649678 0.451649678 0.000000000 
Par#  2878#  S(  3,  3)( 14,  5)(  1,   1) | 0.538908078 0.538908078 0.538908078 0.000000000 
Par#  2879#  S(  4,  4)( 14,  5)(  1,   1) | 0.557483361 0.557483361 0.557483361 0.000000000 
Par#  2880#  S(  5,  5)( 14,  5)(  1,   1) | 0.565211852 0.565211852 0.565211852 0.000000000 
Par#  2881#  S(  6,  6)( 14,  5)(  1,   1) | 0.489290855 0.489290855 0.489290855 0.000000000 
Par#  2882#  S(  1,  7)( 14,  5)(  1,   1) | 0.749070240 0.749070240 0.749070240 0.000000000 
Par#  2883#  S(  2,  7)( 14,  5)(  1,   1) | 0.548350322 0.548350322 0.548350322 0.000000000 
Par#  2884#  S(  3,  7)( 14,  5)(  1,   1) | 0.461091922 0.461091922 0.461091922 0.000000000 
Par#  2885#  S(  4,  7)( 14,  5)(  1,   1) | 0.442516639 0.442516639 0.442516639 0.000000000 
Par#  2886#  S(  5,  7)( 14,  5)(  1,   1) | 0.434788148 0.434788148 0.434788148 0.000000000 
Par#  2887#  S(  6,  7)( 14,  5)(  1,   1) | 0.510709145 0.510709145 0.510709145 0.000000000 
Par#  2888#  S(  7,  7)( 14,  5)(  1,   1) | 1.000000000 1.000000000 1.000000000 0.000000000 
Par#  2889#  S(  1,  1)( 15,  5)(  1,   1) | 0.250929760 0.250929760 0.250929760 0.000000000 
Par#  2890#  S(  2,  2)( 15,  5)(  1,   1) | 0.451649678 0.451649678 0.451649678 0.000000000 
Par#  2891#  S(  3,  3)( 15,  5)(  1,   1) | 0.538908078 0.538908078 0.538908078 0.000000000 
Par#  2892#  S(  4,  4)( 15,  5)(  1,   1) | 0.557483361 0.557483361 0.557483361 0.000000000 
Par#  2893#  S(  5,  5)( 15,  5)(  1,   1) | 0.565211852 0.565211852 0.565211852 0.000000000 
Par#  2894#  S(  6,  6)( 15,  5)(  1,   1) | 0.489290855 0.489290855 0.489290855 0.000000000 
Par#  2895#  S(  1,  7)( 15,  5)(  1,   1) | 0.749070240 0.749070240 0.749070240 0.000000000 
Par#  2896#  S(  2,  7)( 15,  5)(  1,   1) | 0.548350322 0.548350322 0.548350322 0.000000000 
Par#  2897#  S(  3,  7)( 15,  5)(  1,   1) | 0.461091922 0.461091922 0.461091922 0.000000000 
Par#  2898#  S(  4,  7)( 15,  5)(  1,   1) | 0.442516639 0.442516639 0.442516639 0.000000000 
Par#  2899#  S(  5,  7)( 15,  5)(  1,   1) | 0.434788148 0.434788148 0.434788148 0.000000000 
Par#  2900#  S(  6,  7)( 15,  5)(  1,   1) | 0.510709145 0.510709145 0.510709145 0.000000000 
Par#  2901#  S(  7,  7)( 15,  5)(  1,   1) | 1.000000000 1.000000000 1.000000000 0.000000000 
Par#  2902#  S(  1,  1)( 16,  5)(  1,   1) | 0.250929760 0.250929760 0.250929760 0.000000000 
Par#  2903#  S(  2,  2)( 16,  5)(  1,   1) | 0.451649678 0.451649678 0.451649678 0.000000000 
Par#  2904#  S(  3,  3)( 16,  5)(  1,   1) | 0.538908078 0.538908078 0.538908078 0.000000000 
Par#  2905#  S(  4,  4)( 16,  5)(  1,   1) | 0.557483361 0.557483361 0.557483361 0.000000000 
Par#  2906#  S(  5,  5)( 16,  5)(  1,   1) | 0.565211852 0.565211852 0.565211852 0.000000000 
Par#  2907#  S(  6,  6)( 16,  5)(  1,   1) | 0.489290855 0.489290855 0.489290855 0.000000000 
Par#  2908#  S(  1,  7)( 16,  5)(  1,   1) | 0.749070240 0.749070240 0.749070240 0.000000000 
Par#  2909#  S(  2,  7)( 16,  5)(  1,   1) | 0.548350322 0.548350322 0.548350322 0.000000000 
Par#  2910#  S(  3,  7)( 16,  5)(  1,   1) | 0.461091922 0.461091922 0.461091922 0.000000000 
Par#  2911#  S(  4,  7)( 16,  5)(  1,   1) | 0.442516639 0.442516639 0.442516639 0.000000000 
Par#  2912#  S(  5,  7)( 16,  5)(  1,   1) | 0.434788148 0.434788148 0.434788148 0.000000000 
Par#  2913#  S(  6,  7)( 16,  5)(  1,   1) | 0.510709145 0.510709145 0.510709145 0.000000000 
Par#  2914#  S(  7,  7)( 16,  5)(  1,   1) | 1.000000000 1.000000000 1.000000000 0.000000000 
Par#  2915#  S(  1,  1)( 17,  5)(  1,   1) | 0.250929760 0.250929760 0.250929760 0.000000000 
Par#  2916#  S(  2,  2)( 17,  5)(  1,   1) | 0.451649678 0.451649678 0.451649678 0.000000000 
Par#  2917#  S(  3,  3)( 17,  5)(  1,   1) | 0.538908078 0.538908078 0.538908078 0.000000000 
Par#  2918#  S(  4,  4)( 17,  5)(  1,   1) | 0.557483361 0.557483361 0.557483361 0.000000000 
Par#  2919#  S(  5,  5)( 17,  5)(  1,   1) | 0.565211852 0.565211852 0.565211852 0.000000000 
Par#  2920#  S(  6,  6)( 17,  5)(  1,   1) | 0.489290855 0.489290855 0.489290855 0.000000000 
Par#  2921#  S(  1,  7)( 17,  5)(  1,   1) | 0.749070240 0.749070240 0.749070240 0.000000000 
Par#  2922#  S(  2,  7)( 17,  5)(  1,   1) | 0.548350322 0.548350322 0.548350322 0.000000000 
Par#  2923#  S(  3,  7)( 17,  5)(  1,   1) | 0.461091922 0.461091922 0.461091922 0.000000000 
Par#  2924#  S(  4,  7)( 17,  5)(  1,   1) | 0.442516639 0.442516639 0.442516639 0.000000000 
Par#  2925#  S(  5,  7)( 17,  5)(  1,   1) | 0.434788148 0.434788148 0.434788148 0.000000000 
Par#  2926#  S(  6,  7)( 17,  5)(  1,   1) | 0.510709145 0.510709145 0.510709145 0.000000000 
Par#  2927#  S(  7,  7)( 17,  5)(  1,   1) | 1.000000000 1.000000000 1.000000000 0.000000000 
Par#  2928#  S(  1,  1)( 18,  5)(  1,   1) | 0.250929760 0.250929760 0.250929760 0.000000000 
Par#  2929#  S(  2,  2)( 18,  5)(  1,   1) | 0.451649678 0.451649678 0.451649678 0.000000000 
Par#  2930#  S(  3,  3)( 18,  5)(  1,   1) | 0.538908078 0.538908078 0.538908078 0.000000000 
Par#  2931#  S(  4,  4)( 18,  5)(  1,   1) | 0.557483361 0.557483361 0.557483361 0.000000000 
Par#  2932#  S(  5,  5)( 18,  5)(  1,   1) | 0.565211852 0.565211852 0.565211852 0.000000000 
Par#  2933#  S(  6,  6)( 18,  5)(  1,   1) | 0.489290855 0.489290855 0.489290855 0.000000000 
Par#  2934#  S(  1,  7)( 18,  5)(  1,   1) | 0.749070240 0.749070240 0.749070240 0.000000000 
Par#  2935#  S(  2,  7)( 18,  5)(  1,   1) | 0.548350322 0.548350322 0.548350322 0.000000000 
Par#  2936#  S(  3,  7)( 18,  5)(  1,   1) | 0.461091922 0.461091922 0.461091922 0.000000000 
Par#  2937#  S(  4,  7)( 18,  5)(  1,   1) | 0.442516639 0.442516639 0.442516639 0.000000000 
Par#  2938#  S(  5,  7)( 18,  5)(  1,   1) | 0.434788148 0.434788148 0.434788148 0.000000000 
Par#  2939#  S(  6,  7)( 18,  5)(  1,   1) | 0.510709145 0.510709145 0.510709145 0.000000000 
Par#  2940#  S(  7,  7)( 18,  5)(  1,   1) | 1.000000000 1.000000000 1.000000000 0.000000000 
Par#  2941#  S(  1,  1)( 19,  5)(  1,   1) | 0.250929760 0.250929760 0.250929760 0.000000000 
Par#  2942#  S(  2,  2)( 19,  5)(  1,   1) | 0.451649678 0.451649678 0.451649678 0.000000000 
Par#  2943#  S(  3,  3)( 19,  5)(  1,   1) | 0.538908078 0.538908078 0.538908078 0.000000000 
Par#  2944#  S(  4,  4)( 19,  5)(  1,   1) | 0.557483361 0.557483361 0.557483361 0.000000000 
Par#  2945#  S(  5,  5)( 19,  5)(  1,   1) | 0.565211852 0.565211852 0.565211852 0.000000000 
Par#  2946#  S(  6,  6)( 19,  5)(  1,   1) | 0.489290855 0.489290855 0.489290855 0.000000000 
Par#  2947#  S(  1,  7)( 19,  5)(  1,   1) | 0.749070240 0.749070240 0.749070240 0.000000000 
Par#  2948#  S(  2,  7)( 19,  5)(  1,   1) | 0.548350322 0.548350322 0.548350322 0.000000000 
Par#  2949#  S(  3,  7)( 19,  5)(  1,   1) | 0.461091922 0.461091922 0.461091922 0.000000000 
Par#  2950#  S(  4,  7)( 19,  5)(  1,   1) | 0.442516639 0.442516639 0.442516639 0.000000000 
Par#  2951#  S(  5,  7)( 19,  5)(  1,   1) | 0.434788148 0.434788148 0.434788148 0.000000000 
Par#  2952#  S(  6,  7)( 19,  5)(  1,   1) | 0.510709145 0.510709145 0.510709145 0.000000000 
Par#  2953#  S(  7,  7)( 19,  5)(  1,   1) | 1.000000000 1.000000000 1.000000000 0.000000000 
Par#  2954#  S(  1,  1)( 20,  5)(  1,   1) | 0.250929760 0.250929760 0.250929760 0.000000000 
Par#  2955#  S(  2,  2)( 20,  5)(  1,   1) | 0.451649678 0.451649678 0.451649678 0.000000000 
Par#  2956#  S(  3,  3)( 20,  5)(  1,   1) | 0.538908078 0.538908078 0.538908078 0.000000000 
Par#  2957#  S(  4,  4)( 20,  5)(  1,   1) | 0.557483361 0.557483361 0.557483361 0.000000000 
Par#  2958#  S(  5,  5)( 20,  5)(  1,   1) | 0.565211852 0.565211852 0.565211852 0.000000000 
Par#  2959#  S(  6,  6)( 20,  5)(  1,   1) | 0.489290855 0.489290855 0.489290855 0.000000000 
Par#  2960#  S(  1,  7)( 20,  5)(  1,   1) | 0.749070240 0.749070240 0.749070240 0.000000000 
Par#  2961#  S(  2,  7)( 20,  5)(  1,   1) | 0.548350322 0.548350322 0.548350322 0.000000000 
Par#  2962#  S(  3,  7)( 20,  5)(  1,   1) | 0.461091922 0.461091922 0.461091922 0.000000000 
Par#  2963#  S(  4,  7)( 20,  5)(  1,   1) | 0.442516639 0.442516639 0.442516639 0.000000000 
Par#  2964#  S(  5,  7)( 20,  5)(  1,   1) | 0.434788148 0.434788148 0.434788148 0.000000000 
Par#  2965#  S(  6,  7)( 20,  5)(  1,   1) | 0.510709145 0.510709145 0.510709145 0.000000000 
Par#  2966#  S(  7,  7)( 20,  5)(  1,   1) | 1.000000000 1.000000000 1.000000000 0.000000000 
Par#  2967#  S(  1,  1)( 21,  5)(  1,   1) | 0.250929760 0.250929760 0.250929760 0.000000000 
Par#  2968#  S(  2,  2)( 21,  5)(  1,   1) | 0.451649678 0.451649678 0.451649678 0.000000000 
Par#  2969#  S(  3,  3)( 21,  5)(  1,   1) | 0.538908078 0.538908078 0.538908078 0.000000000 
Par#  2970#  S(  4,  4)( 21,  5)(  1,   1) | 0.557483361 0.557483361 0.557483361 0.000000000 
Par#  2971#  S(  5,  5)( 21,  5)(  1,   1) | 0.565211852 0.565211852 0.565211852 0.000000000 
Par#  2972#  S(  6,  6)( 21,  5)(  1,   1) | 0.489290855 0.489290855 0.489290855 0.000000000 
Par#  2973#  S(  1,  7)( 21,  5)(  1,   1) | 0.749070240 0.749070240 0.749070240 0.000000000 
Par#  2974#  S(  2,  7)( 21,  5)(  1,   1) | 0.548350322 0.548350322 0.548350322 0.000000000 
Par#  2975#  S(  3,  7)( 21,  5)(  1,   1) | 0.461091922 0.461091922 0.461091922 0.000000000 
Par#  2976#  S(  4,  7)( 21,  5)(  1,   1) | 0.442516639 0.442516639 0.442516639 0.000000000 
Par#  2977#  S(  5,  7)( 21,  5)(  1,   1) | 0.434788148 0.434788148 0.434788148 0.000000000 
Par#  2978#  S(  6,  7)( 21,  5)(  1,   1) | 0.510709145 0.510709145 0.510709145 0.000000000 
Par#  2979#  S(  7,  7)( 21,  5)(  1,   1) | 1.000000000 1.000000000 1.000000000 0.000000000 
Par#  2980#  S(  1,  1)( 22,  5)(  1,   1) | 0.250929760 0.250929760 0.250929760 0.000000000 
Par#  2981#  S(  2,  2)( 22,  5)(  1,   1) | 0.451649678 0.451649678 0.451649678 0.000000000 
Par#  2982#  S(  3,  3)( 22,  5)(  1,   1) | 0.538908078 0.538908078 0.538908078 0.000000000 
Par#  2983#  S(  4,  4)( 22,  5)(  1,   1) | 0.557483361 0.557483361 0.557483361 0.000000000 
Par#  2984#  S(  5,  5)( 22,  5)(  1,   1) | 0.565211852 0.565211852 0.565211852 0.000000000 
Par#  2985#  S(  6,  6)( 22,  5)(  1,   1) | 0.489290855 0.489290855 0.489290855 0.000000000 
Par#  2986#  S(  1,  7)( 22,  5)(  1,   1) | 0.749070240 0.749070240 0.749070240 0.000000000 
Par#  2987#  S(  2,  7)( 22,  5)(  1,   1) | 0.548350322 0.548350322 0.548350322 0.000000000 
Par#  2988#  S(  3,  7)( 22,  5)(  1,   1) | 0.461091922 0.461091922 0.461091922 0.000000000 
Par#  2989#  S(  4,  7)( 22,  5)(  1,   1) | 0.442516639 0.442516639 0.442516639 0.000000000 
Par#  2990#  S(  5,  7)( 22,  5)(  1,   1) | 0.434788148 0.434788148 0.434788148 0.000000000 
Par#  2991#  S(  6,  7)( 22,  5)(  1,   1) | 0.510709145 0.510709145 0.510709145 0.000000000 
Par#  2992#  S(  7,  7)( 22,  5)(  1,   1) | 1.000000000 1.000000000 1.000000000 0.000000000 
Par#  2993#  S(  1,  1)( 23,  5)(  1,   1) | 0.250929760 0.250929760 0.250929760 0.000000000 
Par#  2994#  S(  2,  2)( 23,  5)(  1,   1) | 0.451649678 0.451649678 0.451649678 0.000000000 
Par#  2995#  S(  3,  3)( 23,  5)(  1,   1) | 0.538908078 0.538908078 0.538908078 0.000000000 
Par#  2996#  S(  4,  4)( 23,  5)(  1,   1) | 0.557483361 0.557483361 0.557483361 0.000000000 
Par#  2997#  S(  5,  5)( 23,  5)(  1,   1) | 0.565211852 0.565211852 0.565211852 0.000000000 
Par#  2998#  S(  6,  6)( 23,  5)(  1,   1) | 0.489290855 0.489290855 0.489290855 0.000000000 
Par#  2999#  S(  1,  7)( 23,  5)(  1,   1) | 0.749070240 0.749070240 0.749070240 0.000000000 
Par#  3000#  S(  2,  7)( 23,  5)(  1,   1) | 0.548350322 0.548350322 0.548350322 0.000000000 
Par#  3001#  S(  3,  7)( 23,  5)(  1,   1) | 0.461091922 0.461091922 0.461091922 0.000000000 
Par#  3002#  S(  4,  7)( 23,  5)(  1,   1) | 0.442516639 0.442516639 0.442516639 0.000000000 
Par#  3003#  S(  5,  7)( 23,  5)(  1,   1) | 0.434788148 0.434788148 0.434788148 0.000000000 
Par#  3004#  S(  6,  7)( 23,  5)(  1,   1) | 0.510709145 0.510709145 0.510709145 0.000000000 
Par#  3005#  S(  7,  7)( 23,  5)(  1,   1) | 1.000000000 1.000000000 1.000000000 0.000000000 
Par#  3006#  S(  1,  1)( 24,  5)(  1,   1) | 0.250929760 0.250929760 0.250929760 0.000000000 
Par#  3007#  S(  2,  2)( 24,  5)(  1,   1) | 0.451649678 0.451649678 0.451649678 0.000000000 
Par#  3008#  S(  3,  3)( 24,  5)(  1,   1) | 0.538908078 0.538908078 0.538908078 0.000000000 
Par#  3009#  S(  4,  4)( 24,  5)(  1,   1) | 0.557483361 0.557483361 0.557483361 0.000000000 
Par#  3010#  S(  5,  5)( 24,  5)(  1,   1) | 0.565211852 0.565211852 0.565211852 0.000000000 
Par#  3011#  S(  6,  6)( 24,  5)(  1,   1) | 0.489290855 0.489290855 0.489290855 0.000000000 
Par#  3012#  S(  1,  7)( 24,  5)(  1,   1) | 0.749070240 0.749070240 0.749070240 0.000000000 
Par#  3013#  S(  2,  7)( 24,  5)(  1,   1) | 0.548350322 0.548350322 0.548350322 0.000000000 
Par#  3014#  S(  3,  7)( 24,  5)(  1,   1) | 0.461091922 0.461091922 0.461091922 0.000000000 
Par#  3015#  S(  4,  7)( 24,  5)(  1,   1) | 0.442516639 0.442516639 0.442516639 0.000000000 
Par#  3016#  S(  5,  7)( 24,  5)(  1,   1) | 0.434788148 0.434788148 0.434788148 0.000000000 
Par#  3017#  S(  6,  7)( 24,  5)(  1,   1) | 0.510709145 0.510709145 0.510709145 0.000000000 
Par#  3018#  S(  7,  7)( 24,  5)(  1,   1) | 1.000000000 1.000000000 1.000000000 0.000000000 
Par#  3019#  S(  1,  1)( 25,  5)(  1,   1) | 0.250929760 0.250929760 0.250929760 0.000000000 
Par#  3020#  S(  2,  2)( 25,  5)(  1,   1) | 0.451649678 0.451649678 0.451649678 0.000000000 
Par#  3021#  S(  3,  3)( 25,  5)(  1,   1) | 0.538908078 0.538908078 0.538908078 0.000000000 
Par#  3022#  S(  4,  4)( 25,  5)(  1,   1) | 0.557483361 0.557483361 0.557483361 0.000000000 
Par#  3023#  S(  5,  5)( 25,  5)(  1,   1) | 0.565211852 0.565211852 0.565211852 0.000000000 
Par#  3024#  S(  6,  6)( 25,  5)(  1,   1) | 0.489290855 0.489290855 0.489290855 0.000000000 
Par#  3025#  S(  1,  7)( 25,  5)(  1,   1) | 0.749070240 0.749070240 0.749070240 0.000000000 
Par#  3026#  S(  2,  7)( 25,  5)(  1,   1) | 0.548350322 0.548350322 0.548350322 0.000000000 
Par#  3027#  S(  3,  7)( 25,  5)(  1,   1) | 0.461091922 0.461091922 0.461091922 0.000000000 
Par#  3028#  S(  4,  7)( 25,  5)(  1,   1) | 0.442516639 0.442516639 0.442516639 0.000000000 
Par#  3029#  S(  5,  7)( 25,  5)(  1,   1) | 0.434788148 0.434788148 0.434788148 0.000000000 
Par#  3030#  S(  6,  7)( 25,  5)(  1,   1) | 0.510709145 0.510709145 0.510709145 0.000000000 
Par#  3031#  S(  7,  7)( 25,  5)(  1,   1) | 1.000000000 1.000000000 1.000000000 0.000000000 
Par#  3032#  S(  1,  1)( 26,  5)(  1,   1) | 0.250929760 0.250929760 0.250929760 0.000000000 
Par#  3033#  S(  2,  2)( 26,  5)(  1,   1) | 0.451649678 0.451649678 0.451649678 0.000000000 
Par#  3034#  S(  3,  3)( 26,  5)(  1,   1) | 0.538908078 0.538908078 0.538908078 0.000000000 
Par#  3035#  S(  4,  4)( 26,  5)(  1,   1) | 0.557483361 0.557483361 0.557483361 0.000000000 
Par#  3036#  S(  5,  5)( 26,  5)(  1,   1) | 0.565211852 0.565211852 0.565211852 0.000000000 
Par#  3037#  S(  6,  6)( 26,  5)(  1,   1) | 0.489290855 0.489290855 0.489290855 0.000000000 
Par#  3038#  S(  1,  7)( 26,  5)(  1,   1) | 0.749070240 0.749070240 0.749070240 0.000000000 
Par#  3039#  S(  2,  7)( 26,  5)(  1,   1) | 0.548350322 0.548350322 0.548350322 0.000000000 
Par#  3040#  S(  3,  7)( 26,  5)(  1,   1) | 0.461091922 0.461091922 0.461091922 0.000000000 
Par#  3041#  S(  4,  7)( 26,  5)(  1,   1) | 0.442516639 0.442516639 0.442516639 0.000000000 
Par#  3042#  S(  5,  7)( 26,  5)(  1,   1) | 0.434788148 0.434788148 0.434788148 0.000000000 
Par#  3043#  S(  6,  7)( 26,  5)(  1,   1) | 0.510709145 0.510709145 0.510709145 0.000000000 
Par#  3044#  S(  7,  7)( 26,  5)(  1,   1) | 1.000000000 1.000000000 1.000000000 0.000000000 
Par#  3045#  S(  1,  1)( 27,  5)(  1,   1) | 0.250929760 0.250929760 0.250929760 0.000000000 
Par#  3046#  S(  2,  2)( 27,  5)(  1,   1) | 0.451649678 0.451649678 0.451649678 0.000000000 
Par#  3047#  S(  3,  3)( 27,  5)(  1,   1) | 0.538908078 0.538908078 0.538908078 0.000000000 
Par#  3048#  S(  4,  4)( 27,  5)(  1,   1) | 0.557483361 0.557483361 0.557483361 0.000000000 
Par#  3049#  S(  5,  5)( 27,  5)(  1,   1) | 0.565211852 0.565211852 0.565211852 0.000000000 
Par#  3050#  S(  6,  6)( 27,  5)(  1,   1) | 0.489290855 0.489290855 0.489290855 0.000000000 
Par#  3051#  S(  1,  7)( 27,  5)(  1,   1) | 0.749070240 0.749070240 0.749070240 0.000000000 
Par#  3052#  S(  2,  7)( 27,  5)(  1,   1) | 0.548350322 0.548350322 0.548350322 0.000000000 
Par#  3053#  S(  3,  7)( 27,  5)(  1,   1) | 0.461091922 0.461091922 0.461091922 0.000000000 
Par#  3054#  S(  4,  7)( 27,  5)(  1,   1) | 0.442516639 0.442516639 0.442516639 0.000000000 
Par#  3055#  S(  5,  7)( 27,  5)(  1,   1) | 0.434788148 0.434788148 0.434788148 0.000000000 
Par#  3056#  S(  6,  7)( 27,  5)(  1,   1) | 0.510709145 0.510709145 0.510709145 0.000000000 
Par#  3057#  S(  7,  7)( 27,  5)(  1,   1) | 1.000000000 1.000000000 1.000000000 0.000000000 
Par#  3058#  S(  1,  1)( 28,  5)(  1,   1) | 0.250929760 0.250929760 0.250929760 0.000000000 
Par#  3059#  S(  2,  2)( 28,  5)(  1,   1) | 0.451649678 0.451649678 0.451649678 0.000000000 
Par#  3060#  S(  3,  3)( 28,  5)(  1,   1) | 0.538908078 0.538908078 0.538908078 0.000000000 
Par#  3061#  S(  4,  4)( 28,  5)(  1,   1) | 0.557483361 0.557483361 0.557483361 0.000000000 
Par#  3062#  S(  5,  5)( 28,  5)(  1,   1) | 0.565211852 0.565211852 0.565211852 0.000000000 
Par#  3063#  S(  6,  6)( 28,  5)(  1,   1) | 0.489290855 0.489290855 0.489290855 0.000000000 
Par#  3064#  S(  1,  7)( 28,  5)(  1,   1) | 0.749070240 0.749070240 0.749070240 0.000000000 
Par#  3065#  S(  2,  7)( 28,  5)(  1,   1) | 0.548350322 0.548350322 0.548350322 0.000000000 
Par#  3066#  S(  3,  7)( 28,  5)(  1,   1) | 0.461091922 0.461091922 0.461091922 0.000000000 
Par#  3067#  S(  4,  7)( 28,  5)(  1,   1) | 0.442516639 0.442516639 0.442516639 0.000000000 
Par#  3068#  S(  5,  7)( 28,  5)(  1,   1) | 0.434788148 0.434788148 0.434788148 0.000000000 
Par#  3069#  S(  6,  7)( 28,  5)(  1,   1) | 0.510709145 0.510709145 0.510709145 0.000000000 
Par#  3070#  S(  7,  7)( 28,  5)(  1,   1) | 1.000000000 1.000000000 1.000000000 0.000000000 
Par#  3071#  S(  1,  1)( 29,  5)(  1,   1) | 0.250929760 0.250929760 0.250929760 0.000000000 
Par#  3072#  S(  2,  2)( 29,  5)(  1,   1) | 0.451649678 0.451649678 0.451649678 0.000000000 
Par#  3073#  S(  3,  3)( 29,  5)(  1,   1) | 0.538908078 0.538908078 0.538908078 0.000000000 
Par#  3074#  S(  4,  4)( 29,  5)(  1,   1) | 0.557483361 0.557483361 0.557483361 0.000000000 
Par#  3075#  S(  5,  5)( 29,  5)(  1,   1) | 0.565211852 0.565211852 0.565211852 0.000000000 
Par#  3076#  S(  6,  6)( 29,  5)(  1,   1) | 0.489290855 0.489290855 0.489290855 0.000000000 
Par#  3077#  S(  1,  7)( 29,  5)(  1,   1) | 0.749070240 0.749070240 0.749070240 0.000000000 
Par#  3078#  S(  2,  7)( 29,  5)(  1,   1) | 0.548350322 0.548350322 0.548350322 0.000000000 
Par#  3079#  S(  3,  7)( 29,  5)(  1,   1) | 0.461091922 0.461091922 0.461091922 0.000000000 
Par#  3080#  S(  4,  7)( 29,  5)(  1,   1) | 0.442516639 0.442516639 0.442516639 0.000000000 
Par#  3081#  S(  5,  7)( 29,  5)(  1,   1) | 0.434788148 0.434788148 0.434788148 0.000000000 
Par#  3082#  S(  6,  7)( 29,  5)(  1,   1) | 0.510709145 0.510709145 0.510709145 0.000000000 
Par#  3083#  S(  7,  7)( 29,  5)(  1,   1) | 1.000000000 1.000000000 1.000000000 0.000000000 
Par#  3084#  S(  1,  1)( 30,  5)(  1,   1) | 0.250929760 0.250929760 0.250929760 0.000000000 
Par#  3085#  S(  2,  2)( 30,  5)(  1,   1) | 0.451649678 0.451649678 0.451649678 0.000000000 
Par#  3086#  S(  3,  3)( 30,  5)(  1,   1) | 0.538908078 0.538908078 0.538908078 0.000000000 
Par#  3087#  S(  4,  4)( 30,  5)(  1,   1) | 0.557483361 0.557483361 0.557483361 0.000000000 
Par#  3088#  S(  5,  5)( 30,  5)(  1,   1) | 0.565211852 0.565211852 0.565211852 0.000000000 
Par#  3089#  S(  6,  6)( 30,  5)(  1,   1) | 0.489290855 0.489290855 0.489290855 0.000000000 
Par#  3090#  S(  1,  7)( 30,  5)(  1,   1) | 0.749070240 0.749070240 0.749070240 0.000000000 
Par#  3091#  S(  2,  7)( 30,  5)(  1,   1) | 0.548350322 0.548350322 0.548350322 0.000000000 
Par#  3092#  S(  3,  7)( 30,  5)(  1,   1) | 0.461091922 0.461091922 0.461091922 0.000000000 
Par#  3093#  S(  4,  7)( 30,  5)(  1,   1) | 0.442516639 0.442516639 0.442516639 0.000000000 
Par#  3094#  S(  5,  7)( 30,  5)(  1,   1) | 0.434788148 0.434788148 0.434788148 0.000000000 
Par#  3095#  S(  6,  7)( 30,  5)(  1,   1) | 0.510709145 0.510709145 0.510709145 0.000000000 
Par#  3096#  S(  7,  7)( 30,  5)(  1,   1) | 1.000000000 1.000000000 1.000000000 0.000000000 
Par#  3097#  S(  1,  1)( 31,  5)(  1,   1) | 0.250929760 0.250929760 0.250929760 0.000000000 
Par#  3098#  S(  2,  2)( 31,  5)(  1,   1) | 0.451649678 0.451649678 0.451649678 0.000000000 
Par#  3099#  S(  3,  3)( 31,  5)(  1,   1) | 0.538908078 0.538908078 0.538908078 0.000000000 
Par#  3100#  S(  4,  4)( 31,  5)(  1,   1) | 0.557483361 0.557483361 0.557483361 0.000000000 
Par#  3101#  S(  5,  5)( 31,  5)(  1,   1) | 0.565211852 0.565211852 0.565211852 0.000000000 
Par#  3102#  S(  6,  6)( 31,  5)(  1,   1) | 0.489290855 0.489290855 0.489290855 0.000000000 
Par#  3103#  S(  1,  7)( 31,  5)(  1,   1) | 0.749070240 0.749070240 0.749070240 0.000000000 
Par#  3104#  S(  2,  7)( 31,  5)(  1,   1) | 0.548350322 0.548350322 0.548350322 0.000000000 
Par#  3105#  S(  3,  7)( 31,  5)(  1,   1) | 0.461091922 0.461091922 0.461091922 0.000000000 
Par#  3106#  S(  4,  7)( 31,  5)(  1,   1) | 0.442516639 0.442516639 0.442516639 0.000000000 
Par#  3107#  S(  5,  7)( 31,  5)(  1,   1) | 0.434788148 0.434788148 0.434788148 0.000000000 
Par#  3108#  S(  6,  7)( 31,  5)(  1,   1) | 0.510709145 0.510709145 0.510709145 0.000000000 
Par#  3109#  S(  7,  7)( 31,  5)(  1,   1) | 1.000000000 1.000000000 1.000000000 0.000000000 
Par#  3110#  S(  1,  1)( 32,  5)(  1,   1) | 0.250929760 0.250929760 0.250929760 0.000000000 
Par#  3111#  S(  2,  2)( 32,  5)(  1,   1) | 0.451649678 0.451649678 0.451649678 0.000000000 
Par#  3112#  S(  3,  3)( 32,  5)(  1,   1) | 0.538908078 0.538908078 0.538908078 0.000000000 
Par#  3113#  S(  4,  4)( 32,  5)(  1,   1) | 0.557483361 0.557483361 0.557483361 0.000000000 
Par#  3114#  S(  5,  5)( 32,  5)(  1,   1) | 0.565211852 0.565211852 0.565211852 0.000000000 
Par#  3115#  S(  6,  6)( 32,  5)(  1,   1) | 0.489290855 0.489290855 0.489290855 0.000000000 
Par#  3116#  S(  1,  7)( 32,  5)(  1,   1) | 0.749070240 0.749070240 0.749070240 0.000000000 
Par#  3117#  S(  2,  7)( 32,  5)(  1,   1) | 0.548350322 0.548350322 0.548350322 0.000000000 
Par#  3118#  S(  3,  7)( 32,  5)(  1,   1) | 0.461091922 0.461091922 0.461091922 0.000000000 
Par#  3119#  S(  4,  7)( 32,  5)(  1,   1) | 0.442516639 0.442516639 0.442516639 0.000000000 
Par#  3120#  S(  5,  7)( 32,  5)(  1,   1) | 0.434788148 0.434788148 0.434788148 0.000000000 
Par#  3121#  S(  6,  7)( 32,  5)(  1,   1) | 0.510709145 0.510709145 0.510709145 0.000000000 
Par#  3122#  S(  7,  7)( 32,  5)(  1,   1) | 1.000000000 1.000000000 1.000000000 0.000000000 
Par#  3123#  S(  1,  1)( 33,  5)(  1,   1) | 0.250929760 0.250929760 0.250929760 0.000000000 
Par#  3124#  S(  2,  2)( 33,  5)(  1,   1) | 0.451649678 0.451649678 0.451649678 0.000000000 
Par#  3125#  S(  3,  3)( 33,  5)(  1,   1) | 0.538908078 0.538908078 0.538908078 0.000000000 
Par#  3126#  S(  4,  4)( 33,  5)(  1,   1) | 0.557483361 0.557483361 0.557483361 0.000000000 
Par#  3127#  S(  5,  5)( 33,  5)(  1,   1) | 0.565211852 0.565211852 0.565211852 0.000000000 
Par#  3128#  S(  6,  6)( 33,  5)(  1,   1) | 0.489290855 0.489290855 0.489290855 0.000000000 
Par#  3129#  S(  1,  7)( 33,  5)(  1,   1) | 0.749070240 0.749070240 0.749070240 0.000000000 
Par#  3130#  S(  2,  7)( 33,  5)(  1,   1) | 0.548350322 0.548350322 0.548350322 0.000000000 
Par#  3131#  S(  3,  7)( 33,  5)(  1,   1) | 0.461091922 0.461091922 0.461091922 0.000000000 
Par#  3132#  S(  4,  7)( 33,  5)(  1,   1) | 0.442516639 0.442516639 0.442516639 0.000000000 
Par#  3133#  S(  5,  7)( 33,  5)(  1,   1) | 0.434788148 0.434788148 0.434788148 0.000000000 
Par#  3134#  S(  6,  7)( 33,  5)(  1,   1) | 0.510709145 0.510709145 0.510709145 0.000000000 
Par#  3135#  S(  7,  7)( 33,  5)(  1,   1) | 1.000000000 1.000000000 1.000000000 0.000000000 
Par#  3136#  S(  1,  1)( 34,  5)(  1,   1) | 0.250929760 0.250929760 0.250929760 0.000000000 
Par#  3137#  S(  2,  2)( 34,  5)(  1,   1) | 0.451649678 0.451649678 0.451649678 0.000000000 
Par#  3138#  S(  3,  3)( 34,  5)(  1,   1) | 0.538908078 0.538908078 0.538908078 0.000000000 
Par#  3139#  S(  4,  4)( 34,  5)(  1,   1) | 0.557483361 0.557483361 0.557483361 0.000000000 
Par#  3140#  S(  5,  5)( 34,  5)(  1,   1) | 0.565211852 0.565211852 0.565211852 0.000000000 
Par#  3141#  S(  6,  6)( 34,  5)(  1,   1) | 0.489290855 0.489290855 0.489290855 0.000000000 
Par#  3142#  S(  1,  7)( 34,  5)(  1,   1) | 0.749070240 0.749070240 0.749070240 0.000000000 
Par#  3143#  S(  2,  7)( 34,  5)(  1,   1) | 0.548350322 0.548350322 0.548350322 0.000000000 
Par#  3144#  S(  3,  7)( 34,  5)(  1,   1) | 0.461091922 0.461091922 0.461091922 0.000000000 
Par#  3145#  S(  4,  7)( 34,  5)(  1,   1) | 0.442516639 0.442516639 0.442516639 0.000000000 
Par#  3146#  S(  5,  7)( 34,  5)(  1,   1) | 0.434788148 0.434788148 0.434788148 0.000000000 
Par#  3147#  S(  6,  7)( 34,  5)(  1,   1) | 0.510709145 0.510709145 0.510709145 0.000000000 
Par#  3148#  S(  7,  7)( 34,  5)(  1,   1) | 1.000000000 1.000000000 1.000000000 0.000000000 
Par#  3149#  S(  1,  1)( 35,  5)(  1,   1) | 0.250929760 0.250929760 0.250929760 0.000000000 
Par#  3150#  S(  2,  2)( 35,  5)(  1,   1) | 0.451649678 0.451649678 0.451649678 0.000000000 
Par#  3151#  S(  3,  3)( 35,  5)(  1,   1) | 0.538908078 0.538908078 0.538908078 0.000000000 
Par#  3152#  S(  4,  4)( 35,  5)(  1,   1) | 0.557483361 0.557483361 0.557483361 0.000000000 
Par#  3153#  S(  5,  5)( 35,  5)(  1,   1) | 0.565211852 0.565211852 0.565211852 0.000000000 
Par#  3154#  S(  6,  6)( 35,  5)(  1,   1) | 0.489290855 0.489290855 0.489290855 0.000000000 
Par#  3155#  S(  1,  7)( 35,  5)(  1,   1) | 0.749070240 0.749070240 0.749070240 0.000000000 
Par#  3156#  S(  2,  7)( 35,  5)(  1,   1) | 0.548350322 0.548350322 0.548350322 0.000000000 
Par#  3157#  S(  3,  7)( 35,  5)(  1,   1) | 0.461091922 0.461091922 0.461091922 0.000000000 
Par#  3158#  S(  4,  7)( 35,  5)(  1,   1) | 0.442516639 0.442516639 0.442516639 0.000000000 
Par#  3159#  S(  5,  7)( 35,  5)(  1,   1) | 0.434788148 0.434788148 0.434788148 0.000000000 
Par#  3160#  S(  6,  7)( 35,  5)(  1,   1) | 0.510709145 0.510709145 0.510709145 0.000000000 
Par#  3161#  S(  7,  7)( 35,  5)(  1,   1) | 1.000000000 1.000000000 1.000000000 0.000000000 
Par#  3162#  S(  1,  1)( 36,  5)(  1,   1) | 0.250929760 0.250929760 0.250929760 0.000000000 
Par#  3163#  S(  2,  2)( 36,  5)(  1,   1) | 0.451649678 0.451649678 0.451649678 0.000000000 
Par#  3164#  S(  3,  3)( 36,  5)(  1,   1) | 0.538908078 0.538908078 0.538908078 0.000000000 
Par#  3165#  S(  4,  4)( 36,  5)(  1,   1) | 0.557483361 0.557483361 0.557483361 0.000000000 
Par#  3166#  S(  5,  5)( 36,  5)(  1,   1) | 0.565211852 0.565211852 0.565211852 0.000000000 
Par#  3167#  S(  6,  6)( 36,  5)(  1,   1) | 0.489290855 0.489290855 0.489290855 0.000000000 
Par#  3168#  S(  1,  7)( 36,  5)(  1,   1) | 0.749070240 0.749070240 0.749070240 0.000000000 
Par#  3169#  S(  2,  7)( 36,  5)(  1,   1) | 0.548350322 0.548350322 0.548350322 0.000000000 
Par#  3170#  S(  3,  7)( 36,  5)(  1,   1) | 0.461091922 0.461091922 0.461091922 0.000000000 
Par#  3171#  S(  4,  7)( 36,  5)(  1,   1) | 0.442516639 0.442516639 0.442516639 0.000000000 
Par#  3172#  S(  5,  7)( 36,  5)(  1,   1) | 0.434788148 0.434788148 0.434788148 0.000000000 
Par#  3173#  S(  6,  7)( 36,  5)(  1,   1) | 0.510709145 0.510709145 0.510709145 0.000000000 
Par#  3174#  S(  7,  7)( 36,  5)(  1,   1) | 1.000000000 1.000000000 1.000000000 0.000000000 
Par#  3175#  S(  1,  1)( 37,  5)(  1,   1) | 0.250929760 0.250929760 0.250929760 0.000000000 
Par#  3176#  S(  2,  2)( 37,  5)(  1,   1) | 0.451649678 0.451649678 0.451649678 0.000000000 
Par#  3177#  S(  3,  3)( 37,  5)(  1,   1) | 0.538908078 0.538908078 0.538908078 0.000000000 
Par#  3178#  S(  4,  4)( 37,  5)(  1,   1) | 0.557483361 0.557483361 0.557483361 0.000000000 
Par#  3179#  S(  5,  5)( 37,  5)(  1,   1) | 0.565211852 0.565211852 0.565211852 0.000000000 
Par#  3180#  S(  6,  6)( 37,  5)(  1,   1) | 0.489290855 0.489290855 0.489290855 0.000000000 
Par#  3181#  S(  1,  7)( 37,  5)(  1,   1) | 0.749070240 0.749070240 0.749070240 0.000000000 
Par#  3182#  S(  2,  7)( 37,  5)(  1,   1) | 0.548350322 0.548350322 0.548350322 0.000000000 
Par#  3183#  S(  3,  7)( 37,  5)(  1,   1) | 0.461091922 0.461091922 0.461091922 0.000000000 
Par#  3184#  S(  4,  7)( 37,  5)(  1,   1) | 0.442516639 0.442516639 0.442516639 0.000000000 
Par#  3185#  S(  5,  7)( 37,  5)(  1,   1) | 0.434788148 0.434788148 0.434788148 0.000000000 
Par#  3186#  S(  6,  7)( 37,  5)(  1,   1) | 0.510709145 0.510709145 0.510709145 0.000000000 
Par#  3187#  S(  7,  7)( 37,  5)(  1,   1) | 1.000000000 1.000000000 1.000000000 0.000000000 
Par#  3188#  S(  1,  1)(  6,  6)(  1,   1) | 0.250929760 0.250929760 0.250929760 0.000000000 
Par#  3189#  S(  2,  2)(  6,  6)(  1,   1) | 0.451649678 0.451649678 0.451649678 0.000000000 
Par#  3190#  S(  3,  3)(  6,  6)(  1,   1) | 0.538908078 0.538908078 0.538908078 0.000000000 
Par#  3191#  S(  4,  4)(  6,  6)(  1,   1) | 0.557483361 0.557483361 0.557483361 0.000000000 
Par#  3192#  S(  5,  5)(  6,  6)(  1,   1) | 0.565211852 0.565211852 0.565211852 0.000000000 
Par#  3193#  S(  6,  6)(  6,  6)(  1,   1) | 0.489290855 0.489290855 0.489290855 0.000000000 
Par#  3194#  S(  1,  7)(  6,  6)(  1,   1) | 0.749070240 0.749070240 0.749070240 0.000000000 
Par#  3195#  S(  2,  7)(  6,  6)(  1,   1) | 0.548350322 0.548350322 0.548350322 0.000000000 
Par#  3196#  S(  3,  7)(  6,  6)(  1,   1) | 0.461091922 0.461091922 0.461091922 0.000000000 
Par#  3197#  S(  4,  7)(  6,  6)(  1,   1) | 0.442516639 0.442516639 0.442516639 0.000000000 
Par#  3198#  S(  5,  7)(  6,  6)(  1,   1) | 0.434788148 0.434788148 0.434788148 0.000000000 
Par#  3199#  S(  6,  7)(  6,  6)(  1,   1) | 0.510709145 0.510709145 0.510709145 0.000000000 
Par#  3200#  S(  7,  7)(  6,  6)(  1,   1) | 1.000000000 1.000000000 1.000000000 0.000000000 
Par#  3201#  S(  1,  1)(  7,  6)(  1,   1) | 0.250929760 0.250929760 0.250929760 0.000000000 
Par#  3202#  S(  2,  2)(  7,  6)(  1,   1) | 0.451649678 0.451649678 0.451649678 0.000000000 
Par#  3203#  S(  3,  3)(  7,  6)(  1,   1) | 0.538908078 0.538908078 0.538908078 0.000000000 
Par#  3204#  S(  4,  4)(  7,  6)(  1,   1) | 0.557483361 0.557483361 0.557483361 0.000000000 
Par#  3205#  S(  5,  5)(  7,  6)(  1,   1) | 0.565211852 0.565211852 0.565211852 0.000000000 
Par#  3206#  S(  6,  6)(  7,  6)(  1,   1) | 0.489290855 0.489290855 0.489290855 0.000000000 
Par#  3207#  S(  1,  7)(  7,  6)(  1,   1) | 0.749070240 0.749070240 0.749070240 0.000000000 
Par#  3208#  S(  2,  7)(  7,  6)(  1,   1) | 0.548350322 0.548350322 0.548350322 0.000000000 
Par#  3209#  S(  3,  7)(  7,  6)(  1,   1) | 0.461091922 0.461091922 0.461091922 0.000000000 
Par#  3210#  S(  4,  7)(  7,  6)(  1,   1) | 0.442516639 0.442516639 0.442516639 0.000000000 
Par#  3211#  S(  5,  7)(  7,  6)(  1,   1) | 0.434788148 0.434788148 0.434788148 0.000000000 
Par#  3212#  S(  6,  7)(  7,  6)(  1,   1) | 0.510709145 0.510709145 0.510709145 0.000000000 
Par#  3213#  S(  7,  7)(  7,  6)(  1,   1) | 1.000000000 1.000000000 1.000000000 0.000000000 
Par#  3214#  S(  1,  1)(  8,  6)(  1,   1) | 0.250929760 0.250929760 0.250929760 0.000000000 
Par#  3215#  S(  2,  2)(  8,  6)(  1,   1) | 0.451649678 0.451649678 0.451649678 0.000000000 
Par#  3216#  S(  3,  3)(  8,  6)(  1,   1) | 0.538908078 0.538908078 0.538908078 0.000000000 
Par#  3217#  S(  4,  4)(  8,  6)(  1,   1) | 0.557483361 0.557483361 0.557483361 0.000000000 
Par#  3218#  S(  5,  5)(  8,  6)(  1,   1) | 0.565211852 0.565211852 0.565211852 0.000000000 
Par#  3219#  S(  6,  6)(  8,  6)(  1,   1) | 0.489290855 0.489290855 0.489290855 0.000000000 
Par#  3220#  S(  1,  7)(  8,  6)(  1,   1) | 0.749070240 0.749070240 0.749070240 0.000000000 
Par#  3221#  S(  2,  7)(  8,  6)(  1,   1) | 0.548350322 0.548350322 0.548350322 0.000000000 
Par#  3222#  S(  3,  7)(  8,  6)(  1,   1) | 0.461091922 0.461091922 0.461091922 0.000000000 
Par#  3223#  S(  4,  7)(  8,  6)(  1,   1) | 0.442516639 0.442516639 0.442516639 0.000000000 
Par#  3224#  S(  5,  7)(  8,  6)(  1,   1) | 0.434788148 0.434788148 0.434788148 0.000000000 
Par#  3225#  S(  6,  7)(  8,  6)(  1,   1) | 0.510709145 0.510709145 0.510709145 0.000000000 
Par#  3226#  S(  7,  7)(  8,  6)(  1,   1) | 1.000000000 1.000000000 1.000000000 0.000000000 
Par#  3227#  S(  1,  1)(  9,  6)(  1,   1) | 0.250929760 0.250929760 0.250929760 0.000000000 
Par#  3228#  S(  2,  2)(  9,  6)(  1,   1) | 0.451649678 0.451649678 0.451649678 0.000000000 
Par#  3229#  S(  3,  3)(  9,  6)(  1,   1) | 0.538908078 0.538908078 0.538908078 0.000000000 
Par#  3230#  S(  4,  4)(  9,  6)(  1,   1) | 0.557483361 0.557483361 0.557483361 0.000000000 
Par#  3231#  S(  5,  5)(  9,  6)(  1,   1) | 0.565211852 0.565211852 0.565211852 0.000000000 
Par#  3232#  S(  6,  6)(  9,  6)(  1,   1) | 0.489290855 0.489290855 0.489290855 0.000000000 
Par#  3233#  S(  1,  7)(  9,  6)(  1,   1) | 0.749070240 0.749070240 0.749070240 0.000000000 
Par#  3234#  S(  2,  7)(  9,  6)(  1,   1) | 0.548350322 0.548350322 0.548350322 0.000000000 
Par#  3235#  S(  3,  7)(  9,  6)(  1,   1) | 0.461091922 0.461091922 0.461091922 0.000000000 
Par#  3236#  S(  4,  7)(  9,  6)(  1,   1) | 0.442516639 0.442516639 0.442516639 0.000000000 
Par#  3237#  S(  5,  7)(  9,  6)(  1,   1) | 0.434788148 0.434788148 0.434788148 0.000000000 
Par#  3238#  S(  6,  7)(  9,  6)(  1,   1) | 0.510709145 0.510709145 0.510709145 0.000000000 
Par#  3239#  S(  7,  7)(  9,  6)(  1,   1) | 1.000000000 1.000000000 1.000000000 0.000000000 
Par#  3240#  S(  1,  1)( 10,  6)(  1,   1) | 0.250929760 0.250929760 0.250929760 0.000000000 
Par#  3241#  S(  2,  2)( 10,  6)(  1,   1) | 0.451649678 0.451649678 0.451649678 0.000000000 
Par#  3242#  S(  3,  3)( 10,  6)(  1,   1) | 0.538908078 0.538908078 0.538908078 0.000000000 
Par#  3243#  S(  4,  4)( 10,  6)(  1,   1) | 0.557483361 0.557483361 0.557483361 0.000000000 
Par#  3244#  S(  5,  5)( 10,  6)(  1,   1) | 0.565211852 0.565211852 0.565211852 0.000000000 
Par#  3245#  S(  6,  6)( 10,  6)(  1,   1) | 0.489290855 0.489290855 0.489290855 0.000000000 
Par#  3246#  S(  1,  7)( 10,  6)(  1,   1) | 0.749070240 0.749070240 0.749070240 0.000000000 
Par#  3247#  S(  2,  7)( 10,  6)(  1,   1) | 0.548350322 0.548350322 0.548350322 0.000000000 
Par#  3248#  S(  3,  7)( 10,  6)(  1,   1) | 0.461091922 0.461091922 0.461091922 0.000000000 
Par#  3249#  S(  4,  7)( 10,  6)(  1,   1) | 0.442516639 0.442516639 0.442516639 0.000000000 
Par#  3250#  S(  5,  7)( 10,  6)(  1,   1) | 0.434788148 0.434788148 0.434788148 0.000000000 
Par#  3251#  S(  6,  7)( 10,  6)(  1,   1) | 0.510709145 0.510709145 0.510709145 0.000000000 
Par#  3252#  S(  7,  7)( 10,  6)(  1,   1) | 1.000000000 1.000000000 1.000000000 0.000000000 
Par#  3253#  S(  1,  1)( 11,  6)(  1,   1) | 0.250929760 0.250929760 0.250929760 0.000000000 
Par#  3254#  S(  2,  2)( 11,  6)(  1,   1) | 0.451649678 0.451649678 0.451649678 0.000000000 
Par#  3255#  S(  3,  3)( 11,  6)(  1,   1) | 0.538908078 0.538908078 0.538908078 0.000000000 
Par#  3256#  S(  4,  4)( 11,  6)(  1,   1) | 0.557483361 0.557483361 0.557483361 0.000000000 
Par#  3257#  S(  5,  5)( 11,  6)(  1,   1) | 0.565211852 0.565211852 0.565211852 0.000000000 
Par#  3258#  S(  6,  6)( 11,  6)(  1,   1) | 0.489290855 0.489290855 0.489290855 0.000000000 
Par#  3259#  S(  1,  7)( 11,  6)(  1,   1) | 0.749070240 0.749070240 0.749070240 0.000000000 
Par#  3260#  S(  2,  7)( 11,  6)(  1,   1) | 0.548350322 0.548350322 0.548350322 0.000000000 
Par#  3261#  S(  3,  7)( 11,  6)(  1,   1) | 0.461091922 0.461091922 0.461091922 0.000000000 
Par#  3262#  S(  4,  7)( 11,  6)(  1,   1) | 0.442516639 0.442516639 0.442516639 0.000000000 
Par#  3263#  S(  5,  7)( 11,  6)(  1,   1) | 0.434788148 0.434788148 0.434788148 0.000000000 
Par#  3264#  S(  6,  7)( 11,  6)(  1,   1) | 0.510709145 0.510709145 0.510709145 0.000000000 
Par#  3265#  S(  7,  7)( 11,  6)(  1,   1) | 1.000000000 1.000000000 1.000000000 0.000000000 
Par#  3266#  S(  1,  1)( 12,  6)(  1,   1) | 0.250929760 0.250929760 0.250929760 0.000000000 
Par#  3267#  S(  2,  2)( 12,  6)(  1,   1) | 0.451649678 0.451649678 0.451649678 0.000000000 
Par#  3268#  S(  3,  3)( 12,  6)(  1,   1) | 0.538908078 0.538908078 0.538908078 0.000000000 
Par#  3269#  S(  4,  4)( 12,  6)(  1,   1) | 0.557483361 0.557483361 0.557483361 0.000000000 
Par#  3270#  S(  5,  5)( 12,  6)(  1,   1) | 0.565211852 0.565211852 0.565211852 0.000000000 
Par#  3271#  S(  6,  6)( 12,  6)(  1,   1) | 0.489290855 0.489290855 0.489290855 0.000000000 
Par#  3272#  S(  1,  7)( 12,  6)(  1,   1) | 0.749070240 0.749070240 0.749070240 0.000000000 
Par#  3273#  S(  2,  7)( 12,  6)(  1,   1) | 0.548350322 0.548350322 0.548350322 0.000000000 
Par#  3274#  S(  3,  7)( 12,  6)(  1,   1) | 0.461091922 0.461091922 0.461091922 0.000000000 
Par#  3275#  S(  4,  7)( 12,  6)(  1,   1) | 0.442516639 0.442516639 0.442516639 0.000000000 
Par#  3276#  S(  5,  7)( 12,  6)(  1,   1) | 0.434788148 0.434788148 0.434788148 0.000000000 
Par#  3277#  S(  6,  7)( 12,  6)(  1,   1) | 0.510709145 0.510709145 0.510709145 0.000000000 
Par#  3278#  S(  7,  7)( 12,  6)(  1,   1) | 1.000000000 1.000000000 1.000000000 0.000000000 
Par#  3279#  S(  1,  1)( 13,  6)(  1,   1) | 0.250929760 0.250929760 0.250929760 0.000000000 
Par#  3280#  S(  2,  2)( 13,  6)(  1,   1) | 0.451649678 0.451649678 0.451649678 0.000000000 
Par#  3281#  S(  3,  3)( 13,  6)(  1,   1) | 0.538908078 0.538908078 0.538908078 0.000000000 
Par#  3282#  S(  4,  4)( 13,  6)(  1,   1) | 0.557483361 0.557483361 0.557483361 0.000000000 
Par#  3283#  S(  5,  5)( 13,  6)(  1,   1) | 0.565211852 0.565211852 0.565211852 0.000000000 
Par#  3284#  S(  6,  6)( 13,  6)(  1,   1) | 0.489290855 0.489290855 0.489290855 0.000000000 
Par#  3285#  S(  1,  7)( 13,  6)(  1,   1) | 0.749070240 0.749070240 0.749070240 0.000000000 
Par#  3286#  S(  2,  7)( 13,  6)(  1,   1) | 0.548350322 0.548350322 0.548350322 0.000000000 
Par#  3287#  S(  3,  7)( 13,  6)(  1,   1) | 0.461091922 0.461091922 0.461091922 0.000000000 
Par#  3288#  S(  4,  7)( 13,  6)(  1,   1) | 0.442516639 0.442516639 0.442516639 0.000000000 
Par#  3289#  S(  5,  7)( 13,  6)(  1,   1) | 0.434788148 0.434788148 0.434788148 0.000000000 
Par#  3290#  S(  6,  7)( 13,  6)(  1,   1) | 0.510709145 0.510709145 0.510709145 0.000000000 
Par#  3291#  S(  7,  7)( 13,  6)(  1,   1) | 1.000000000 1.000000000 1.000000000 0.000000000 
Par#  3292#  S(  1,  1)( 14,  6)(  1,   1) | 0.250929760 0.250929760 0.250929760 0.000000000 
Par#  3293#  S(  2,  2)( 14,  6)(  1,   1) | 0.451649678 0.451649678 0.451649678 0.000000000 
Par#  3294#  S(  3,  3)( 14,  6)(  1,   1) | 0.538908078 0.538908078 0.538908078 0.000000000 
Par#  3295#  S(  4,  4)( 14,  6)(  1,   1) | 0.557483361 0.557483361 0.557483361 0.000000000 
Par#  3296#  S(  5,  5)( 14,  6)(  1,   1) | 0.565211852 0.565211852 0.565211852 0.000000000 
Par#  3297#  S(  6,  6)( 14,  6)(  1,   1) | 0.489290855 0.489290855 0.489290855 0.000000000 
Par#  3298#  S(  1,  7)( 14,  6)(  1,   1) | 0.749070240 0.749070240 0.749070240 0.000000000 
Par#  3299#  S(  2,  7)( 14,  6)(  1,   1) | 0.548350322 0.548350322 0.548350322 0.000000000 
Par#  3300#  S(  3,  7)( 14,  6)(  1,   1) | 0.461091922 0.461091922 0.461091922 0.000000000 
Par#  3301#  S(  4,  7)( 14,  6)(  1,   1) | 0.442516639 0.442516639 0.442516639 0.000000000 
Par#  3302#  S(  5,  7)( 14,  6)(  1,   1) | 0.434788148 0.434788148 0.434788148 0.000000000 
Par#  3303#  S(  6,  7)( 14,  6)(  1,   1) | 0.510709145 0.510709145 0.510709145 0.000000000 
Par#  3304#  S(  7,  7)( 14,  6)(  1,   1) | 1.000000000 1.000000000 1.000000000 0.000000000 
Par#  3305#  S(  1,  1)( 15,  6)(  1,   1) | 0.250929760 0.250929760 0.250929760 0.000000000 
Par#  3306#  S(  2,  2)( 15,  6)(  1,   1) | 0.451649678 0.451649678 0.451649678 0.000000000 
Par#  3307#  S(  3,  3)( 15,  6)(  1,   1) | 0.538908078 0.538908078 0.538908078 0.000000000 
Par#  3308#  S(  4,  4)( 15,  6)(  1,   1) | 0.557483361 0.557483361 0.557483361 0.000000000 
Par#  3309#  S(  5,  5)( 15,  6)(  1,   1) | 0.565211852 0.565211852 0.565211852 0.000000000 
Par#  3310#  S(  6,  6)( 15,  6)(  1,   1) | 0.489290855 0.489290855 0.489290855 0.000000000 
Par#  3311#  S(  1,  7)( 15,  6)(  1,   1) | 0.749070240 0.749070240 0.749070240 0.000000000 
Par#  3312#  S(  2,  7)( 15,  6)(  1,   1) | 0.548350322 0.548350322 0.548350322 0.000000000 
Par#  3313#  S(  3,  7)( 15,  6)(  1,   1) | 0.461091922 0.461091922 0.461091922 0.000000000 
Par#  3314#  S(  4,  7)( 15,  6)(  1,   1) | 0.442516639 0.442516639 0.442516639 0.000000000 
Par#  3315#  S(  5,  7)( 15,  6)(  1,   1) | 0.434788148 0.434788148 0.434788148 0.000000000 
Par#  3316#  S(  6,  7)( 15,  6)(  1,   1) | 0.510709145 0.510709145 0.510709145 0.000000000 
Par#  3317#  S(  7,  7)( 15,  6)(  1,   1) | 1.000000000 1.000000000 1.000000000 0.000000000 
Par#  3318#  S(  1,  1)( 16,  6)(  1,   1) | 0.250929760 0.250929760 0.250929760 0.000000000 
Par#  3319#  S(  2,  2)( 16,  6)(  1,   1) | 0.451649678 0.451649678 0.451649678 0.000000000 
Par#  3320#  S(  3,  3)( 16,  6)(  1,   1) | 0.538908078 0.538908078 0.538908078 0.000000000 
Par#  3321#  S(  4,  4)( 16,  6)(  1,   1) | 0.557483361 0.557483361 0.557483361 0.000000000 
Par#  3322#  S(  5,  5)( 16,  6)(  1,   1) | 0.565211852 0.565211852 0.565211852 0.000000000 
Par#  3323#  S(  6,  6)( 16,  6)(  1,   1) | 0.489290855 0.489290855 0.489290855 0.000000000 
Par#  3324#  S(  1,  7)( 16,  6)(  1,   1) | 0.749070240 0.749070240 0.749070240 0.000000000 
Par#  3325#  S(  2,  7)( 16,  6)(  1,   1) | 0.548350322 0.548350322 0.548350322 0.000000000 
Par#  3326#  S(  3,  7)( 16,  6)(  1,   1) | 0.461091922 0.461091922 0.461091922 0.000000000 
Par#  3327#  S(  4,  7)( 16,  6)(  1,   1) | 0.442516639 0.442516639 0.442516639 0.000000000 
Par#  3328#  S(  5,  7)( 16,  6)(  1,   1) | 0.434788148 0.434788148 0.434788148 0.000000000 
Par#  3329#  S(  6,  7)( 16,  6)(  1,   1) | 0.510709145 0.510709145 0.510709145 0.000000000 
Par#  3330#  S(  7,  7)( 16,  6)(  1,   1) | 1.000000000 1.000000000 1.000000000 0.000000000 
Par#  3331#  S(  1,  1)( 17,  6)(  1,   1) | 0.250929760 0.250929760 0.250929760 0.000000000 
Par#  3332#  S(  2,  2)( 17,  6)(  1,   1) | 0.451649678 0.451649678 0.451649678 0.000000000 
Par#  3333#  S(  3,  3)( 17,  6)(  1,   1) | 0.538908078 0.538908078 0.538908078 0.000000000 
Par#  3334#  S(  4,  4)( 17,  6)(  1,   1) | 0.557483361 0.557483361 0.557483361 0.000000000 
Par#  3335#  S(  5,  5)( 17,  6)(  1,   1) | 0.565211852 0.565211852 0.565211852 0.000000000 
Par#  3336#  S(  6,  6)( 17,  6)(  1,   1) | 0.489290855 0.489290855 0.489290855 0.000000000 
Par#  3337#  S(  1,  7)( 17,  6)(  1,   1) | 0.749070240 0.749070240 0.749070240 0.000000000 
Par#  3338#  S(  2,  7)( 17,  6)(  1,   1) | 0.548350322 0.548350322 0.548350322 0.000000000 
Par#  3339#  S(  3,  7)( 17,  6)(  1,   1) | 0.461091922 0.461091922 0.461091922 0.000000000 
Par#  3340#  S(  4,  7)( 17,  6)(  1,   1) | 0.442516639 0.442516639 0.442516639 0.000000000 
Par#  3341#  S(  5,  7)( 17,  6)(  1,   1) | 0.434788148 0.434788148 0.434788148 0.000000000 
Par#  3342#  S(  6,  7)( 17,  6)(  1,   1) | 0.510709145 0.510709145 0.510709145 0.000000000 
Par#  3343#  S(  7,  7)( 17,  6)(  1,   1) | 1.000000000 1.000000000 1.000000000 0.000000000 
Par#  3344#  S(  1,  1)( 18,  6)(  1,   1) | 0.250929760 0.250929760 0.250929760 0.000000000 
Par#  3345#  S(  2,  2)( 18,  6)(  1,   1) | 0.451649678 0.451649678 0.451649678 0.000000000 
Par#  3346#  S(  3,  3)( 18,  6)(  1,   1) | 0.538908078 0.538908078 0.538908078 0.000000000 
Par#  3347#  S(  4,  4)( 18,  6)(  1,   1) | 0.557483361 0.557483361 0.557483361 0.000000000 
Par#  3348#  S(  5,  5)( 18,  6)(  1,   1) | 0.565211852 0.565211852 0.565211852 0.000000000 
Par#  3349#  S(  6,  6)( 18,  6)(  1,   1) | 0.489290855 0.489290855 0.489290855 0.000000000 
Par#  3350#  S(  1,  7)( 18,  6)(  1,   1) | 0.749070240 0.749070240 0.749070240 0.000000000 
Par#  3351#  S(  2,  7)( 18,  6)(  1,   1) | 0.548350322 0.548350322 0.548350322 0.000000000 
Par#  3352#  S(  3,  7)( 18,  6)(  1,   1) | 0.461091922 0.461091922 0.461091922 0.000000000 
Par#  3353#  S(  4,  7)( 18,  6)(  1,   1) | 0.442516639 0.442516639 0.442516639 0.000000000 
Par#  3354#  S(  5,  7)( 18,  6)(  1,   1) | 0.434788148 0.434788148 0.434788148 0.000000000 
Par#  3355#  S(  6,  7)( 18,  6)(  1,   1) | 0.510709145 0.510709145 0.510709145 0.000000000 
Par#  3356#  S(  7,  7)( 18,  6)(  1,   1) | 1.000000000 1.000000000 1.000000000 0.000000000 
Par#  3357#  S(  1,  1)( 19,  6)(  1,   1) | 0.250929760 0.250929760 0.250929760 0.000000000 
Par#  3358#  S(  2,  2)( 19,  6)(  1,   1) | 0.451649678 0.451649678 0.451649678 0.000000000 
Par#  3359#  S(  3,  3)( 19,  6)(  1,   1) | 0.538908078 0.538908078 0.538908078 0.000000000 
Par#  3360#  S(  4,  4)( 19,  6)(  1,   1) | 0.557483361 0.557483361 0.557483361 0.000000000 
Par#  3361#  S(  5,  5)( 19,  6)(  1,   1) | 0.565211852 0.565211852 0.565211852 0.000000000 
Par#  3362#  S(  6,  6)( 19,  6)(  1,   1) | 0.489290855 0.489290855 0.489290855 0.000000000 
Par#  3363#  S(  1,  7)( 19,  6)(  1,   1) | 0.749070240 0.749070240 0.749070240 0.000000000 
Par#  3364#  S(  2,  7)( 19,  6)(  1,   1) | 0.548350322 0.548350322 0.548350322 0.000000000 
Par#  3365#  S(  3,  7)( 19,  6)(  1,   1) | 0.461091922 0.461091922 0.461091922 0.000000000 
Par#  3366#  S(  4,  7)( 19,  6)(  1,   1) | 0.442516639 0.442516639 0.442516639 0.000000000 
Par#  3367#  S(  5,  7)( 19,  6)(  1,   1) | 0.434788148 0.434788148 0.434788148 0.000000000 
Par#  3368#  S(  6,  7)( 19,  6)(  1,   1) | 0.510709145 0.510709145 0.510709145 0.000000000 
Par#  3369#  S(  7,  7)( 19,  6)(  1,   1) | 1.000000000 1.000000000 1.000000000 0.000000000 
Par#  3370#  S(  1,  1)( 20,  6)(  1,   1) | 0.250929760 0.250929760 0.250929760 0.000000000 
Par#  3371#  S(  2,  2)( 20,  6)(  1,   1) | 0.451649678 0.451649678 0.451649678 0.000000000 
Par#  3372#  S(  3,  3)( 20,  6)(  1,   1) | 0.538908078 0.538908078 0.538908078 0.000000000 
Par#  3373#  S(  4,  4)( 20,  6)(  1,   1) | 0.557483361 0.557483361 0.557483361 0.000000000 
Par#  3374#  S(  5,  5)( 20,  6)(  1,   1) | 0.565211852 0.565211852 0.565211852 0.000000000 
Par#  3375#  S(  6,  6)( 20,  6)(  1,   1) | 0.489290855 0.489290855 0.489290855 0.000000000 
Par#  3376#  S(  1,  7)( 20,  6)(  1,   1) | 0.749070240 0.749070240 0.749070240 0.000000000 
Par#  3377#  S(  2,  7)( 20,  6)(  1,   1) | 0.548350322 0.548350322 0.548350322 0.000000000 
Par#  3378#  S(  3,  7)( 20,  6)(  1,   1) | 0.461091922 0.461091922 0.461091922 0.000000000 
Par#  3379#  S(  4,  7)( 20,  6)(  1,   1) | 0.442516639 0.442516639 0.442516639 0.000000000 
Par#  3380#  S(  5,  7)( 20,  6)(  1,   1) | 0.434788148 0.434788148 0.434788148 0.000000000 
Par#  3381#  S(  6,  7)( 20,  6)(  1,   1) | 0.510709145 0.510709145 0.510709145 0.000000000 
Par#  3382#  S(  7,  7)( 20,  6)(  1,   1) | 1.000000000 1.000000000 1.000000000 0.000000000 
Par#  3383#  S(  1,  1)( 21,  6)(  1,   1) | 0.250929760 0.250929760 0.250929760 0.000000000 
Par#  3384#  S(  2,  2)( 21,  6)(  1,   1) | 0.451649678 0.451649678 0.451649678 0.000000000 
Par#  3385#  S(  3,  3)( 21,  6)(  1,   1) | 0.538908078 0.538908078 0.538908078 0.000000000 
Par#  3386#  S(  4,  4)( 21,  6)(  1,   1) | 0.557483361 0.557483361 0.557483361 0.000000000 
Par#  3387#  S(  5,  5)( 21,  6)(  1,   1) | 0.565211852 0.565211852 0.565211852 0.000000000 
Par#  3388#  S(  6,  6)( 21,  6)(  1,   1) | 0.489290855 0.489290855 0.489290855 0.000000000 
Par#  3389#  S(  1,  7)( 21,  6)(  1,   1) | 0.749070240 0.749070240 0.749070240 0.000000000 
Par#  3390#  S(  2,  7)( 21,  6)(  1,   1) | 0.548350322 0.548350322 0.548350322 0.000000000 
Par#  3391#  S(  3,  7)( 21,  6)(  1,   1) | 0.461091922 0.461091922 0.461091922 0.000000000 
Par#  3392#  S(  4,  7)( 21,  6)(  1,   1) | 0.442516639 0.442516639 0.442516639 0.000000000 
Par#  3393#  S(  5,  7)( 21,  6)(  1,   1) | 0.434788148 0.434788148 0.434788148 0.000000000 
Par#  3394#  S(  6,  7)( 21,  6)(  1,   1) | 0.510709145 0.510709145 0.510709145 0.000000000 
Par#  3395#  S(  7,  7)( 21,  6)(  1,   1) | 1.000000000 1.000000000 1.000000000 0.000000000 
Par#  3396#  S(  1,  1)( 22,  6)(  1,   1) | 0.250929760 0.250929760 0.250929760 0.000000000 
Par#  3397#  S(  2,  2)( 22,  6)(  1,   1) | 0.451649678 0.451649678 0.451649678 0.000000000 
Par#  3398#  S(  3,  3)( 22,  6)(  1,   1) | 0.538908078 0.538908078 0.538908078 0.000000000 
Par#  3399#  S(  4,  4)( 22,  6)(  1,   1) | 0.557483361 0.557483361 0.557483361 0.000000000 
Par#  3400#  S(  5,  5)( 22,  6)(  1,   1) | 0.565211852 0.565211852 0.565211852 0.000000000 
Par#  3401#  S(  6,  6)( 22,  6)(  1,   1) | 0.489290855 0.489290855 0.489290855 0.000000000 
Par#  3402#  S(  1,  7)( 22,  6)(  1,   1) | 0.749070240 0.749070240 0.749070240 0.000000000 
Par#  3403#  S(  2,  7)( 22,  6)(  1,   1) | 0.548350322 0.548350322 0.548350322 0.000000000 
Par#  3404#  S(  3,  7)( 22,  6)(  1,   1) | 0.461091922 0.461091922 0.461091922 0.000000000 
Par#  3405#  S(  4,  7)( 22,  6)(  1,   1) | 0.442516639 0.442516639 0.442516639 0.000000000 
Par#  3406#  S(  5,  7)( 22,  6)(  1,   1) | 0.434788148 0.434788148 0.434788148 0.000000000 
Par#  3407#  S(  6,  7)( 22,  6)(  1,   1) | 0.510709145 0.510709145 0.510709145 0.000000000 
Par#  3408#  S(  7,  7)( 22,  6)(  1,   1) | 1.000000000 1.000000000 1.000000000 0.000000000 
Par#  3409#  S(  1,  1)( 23,  6)(  1,   1) | 0.250929760 0.250929760 0.250929760 0.000000000 
Par#  3410#  S(  2,  2)( 23,  6)(  1,   1) | 0.451649678 0.451649678 0.451649678 0.000000000 
Par#  3411#  S(  3,  3)( 23,  6)(  1,   1) | 0.538908078 0.538908078 0.538908078 0.000000000 
Par#  3412#  S(  4,  4)( 23,  6)(  1,   1) | 0.557483361 0.557483361 0.557483361 0.000000000 
Par#  3413#  S(  5,  5)( 23,  6)(  1,   1) | 0.565211852 0.565211852 0.565211852 0.000000000 
Par#  3414#  S(  6,  6)( 23,  6)(  1,   1) | 0.489290855 0.489290855 0.489290855 0.000000000 
Par#  3415#  S(  1,  7)( 23,  6)(  1,   1) | 0.749070240 0.749070240 0.749070240 0.000000000 
Par#  3416#  S(  2,  7)( 23,  6)(  1,   1) | 0.548350322 0.548350322 0.548350322 0.000000000 
Par#  3417#  S(  3,  7)( 23,  6)(  1,   1) | 0.461091922 0.461091922 0.461091922 0.000000000 
Par#  3418#  S(  4,  7)( 23,  6)(  1,   1) | 0.442516639 0.442516639 0.442516639 0.000000000 
Par#  3419#  S(  5,  7)( 23,  6)(  1,   1) | 0.434788148 0.434788148 0.434788148 0.000000000 
Par#  3420#  S(  6,  7)( 23,  6)(  1,   1) | 0.510709145 0.510709145 0.510709145 0.000000000 
Par#  3421#  S(  7,  7)( 23,  6)(  1,   1) | 1.000000000 1.000000000 1.000000000 0.000000000 
Par#  3422#  S(  1,  1)( 24,  6)(  1,   1) | 0.250929760 0.250929760 0.250929760 0.000000000 
Par#  3423#  S(  2,  2)( 24,  6)(  1,   1) | 0.451649678 0.451649678 0.451649678 0.000000000 
Par#  3424#  S(  3,  3)( 24,  6)(  1,   1) | 0.538908078 0.538908078 0.538908078 0.000000000 
Par#  3425#  S(  4,  4)( 24,  6)(  1,   1) | 0.557483361 0.557483361 0.557483361 0.000000000 
Par#  3426#  S(  5,  5)( 24,  6)(  1,   1) | 0.565211852 0.565211852 0.565211852 0.000000000 
Par#  3427#  S(  6,  6)( 24,  6)(  1,   1) | 0.489290855 0.489290855 0.489290855 0.000000000 
Par#  3428#  S(  1,  7)( 24,  6)(  1,   1) | 0.749070240 0.749070240 0.749070240 0.000000000 
Par#  3429#  S(  2,  7)( 24,  6)(  1,   1) | 0.548350322 0.548350322 0.548350322 0.000000000 
Par#  3430#  S(  3,  7)( 24,  6)(  1,   1) | 0.461091922 0.461091922 0.461091922 0.000000000 
Par#  3431#  S(  4,  7)( 24,  6)(  1,   1) | 0.442516639 0.442516639 0.442516639 0.000000000 
Par#  3432#  S(  5,  7)( 24,  6)(  1,   1) | 0.434788148 0.434788148 0.434788148 0.000000000 
Par#  3433#  S(  6,  7)( 24,  6)(  1,   1) | 0.510709145 0.510709145 0.510709145 0.000000000 
Par#  3434#  S(  7,  7)( 24,  6)(  1,   1) | 1.000000000 1.000000000 1.000000000 0.000000000 
Par#  3435#  S(  1,  1)( 25,  6)(  1,   1) | 0.250929760 0.250929760 0.250929760 0.000000000 
Par#  3436#  S(  2,  2)( 25,  6)(  1,   1) | 0.451649678 0.451649678 0.451649678 0.000000000 
Par#  3437#  S(  3,  3)( 25,  6)(  1,   1) | 0.538908078 0.538908078 0.538908078 0.000000000 
Par#  3438#  S(  4,  4)( 25,  6)(  1,   1) | 0.557483361 0.557483361 0.557483361 0.000000000 
Par#  3439#  S(  5,  5)( 25,  6)(  1,   1) | 0.565211852 0.565211852 0.565211852 0.000000000 
Par#  3440#  S(  6,  6)( 25,  6)(  1,   1) | 0.489290855 0.489290855 0.489290855 0.000000000 
Par#  3441#  S(  1,  7)( 25,  6)(  1,   1) | 0.749070240 0.749070240 0.749070240 0.000000000 
Par#  3442#  S(  2,  7)( 25,  6)(  1,   1) | 0.548350322 0.548350322 0.548350322 0.000000000 
Par#  3443#  S(  3,  7)( 25,  6)(  1,   1) | 0.461091922 0.461091922 0.461091922 0.000000000 
Par#  3444#  S(  4,  7)( 25,  6)(  1,   1) | 0.442516639 0.442516639 0.442516639 0.000000000 
Par#  3445#  S(  5,  7)( 25,  6)(  1,   1) | 0.434788148 0.434788148 0.434788148 0.000000000 
Par#  3446#  S(  6,  7)( 25,  6)(  1,   1) | 0.510709145 0.510709145 0.510709145 0.000000000 
Par#  3447#  S(  7,  7)( 25,  6)(  1,   1) | 1.000000000 1.000000000 1.000000000 0.000000000 
Par#  3448#  S(  1,  1)( 26,  6)(  1,   1) | 0.250929760 0.250929760 0.250929760 0.000000000 
Par#  3449#  S(  2,  2)( 26,  6)(  1,   1) | 0.451649678 0.451649678 0.451649678 0.000000000 
Par#  3450#  S(  3,  3)( 26,  6)(  1,   1) | 0.538908078 0.538908078 0.538908078 0.000000000 
Par#  3451#  S(  4,  4)( 26,  6)(  1,   1) | 0.557483361 0.557483361 0.557483361 0.000000000 
Par#  3452#  S(  5,  5)( 26,  6)(  1,   1) | 0.565211852 0.565211852 0.565211852 0.000000000 
Par#  3453#  S(  6,  6)( 26,  6)(  1,   1) | 0.489290855 0.489290855 0.489290855 0.000000000 
Par#  3454#  S(  1,  7)( 26,  6)(  1,   1) | 0.749070240 0.749070240 0.749070240 0.000000000 
Par#  3455#  S(  2,  7)( 26,  6)(  1,   1) | 0.548350322 0.548350322 0.548350322 0.000000000 
Par#  3456#  S(  3,  7)( 26,  6)(  1,   1) | 0.461091922 0.461091922 0.461091922 0.000000000 
Par#  3457#  S(  4,  7)( 26,  6)(  1,   1) | 0.442516639 0.442516639 0.442516639 0.000000000 
Par#  3458#  S(  5,  7)( 26,  6)(  1,   1) | 0.434788148 0.434788148 0.434788148 0.000000000 
Par#  3459#  S(  6,  7)( 26,  6)(  1,   1) | 0.510709145 0.510709145 0.510709145 0.000000000 
Par#  3460#  S(  7,  7)( 26,  6)(  1,   1) | 1.000000000 1.000000000 1.000000000 0.000000000 
Par#  3461#  S(  1,  1)( 27,  6)(  1,   1) | 0.250929760 0.250929760 0.250929760 0.000000000 
Par#  3462#  S(  2,  2)( 27,  6)(  1,   1) | 0.451649678 0.451649678 0.451649678 0.000000000 
Par#  3463#  S(  3,  3)( 27,  6)(  1,   1) | 0.538908078 0.538908078 0.538908078 0.000000000 
Par#  3464#  S(  4,  4)( 27,  6)(  1,   1) | 0.557483361 0.557483361 0.557483361 0.000000000 
Par#  3465#  S(  5,  5)( 27,  6)(  1,   1) | 0.565211852 0.565211852 0.565211852 0.000000000 
Par#  3466#  S(  6,  6)( 27,  6)(  1,   1) | 0.489290855 0.489290855 0.489290855 0.000000000 
Par#  3467#  S(  1,  7)( 27,  6)(  1,   1) | 0.749070240 0.749070240 0.749070240 0.000000000 
Par#  3468#  S(  2,  7)( 27,  6)(  1,   1) | 0.548350322 0.548350322 0.548350322 0.000000000 
Par#  3469#  S(  3,  7)( 27,  6)(  1,   1) | 0.461091922 0.461091922 0.461091922 0.000000000 
Par#  3470#  S(  4,  7)( 27,  6)(  1,   1) | 0.442516639 0.442516639 0.442516639 0.000000000 
Par#  3471#  S(  5,  7)( 27,  6)(  1,   1) | 0.434788148 0.434788148 0.434788148 0.000000000 
Par#  3472#  S(  6,  7)( 27,  6)(  1,   1) | 0.510709145 0.510709145 0.510709145 0.000000000 
Par#  3473#  S(  7,  7)( 27,  6)(  1,   1) | 1.000000000 1.000000000 1.000000000 0.000000000 
Par#  3474#  S(  1,  1)( 28,  6)(  1,   1) | 0.250929760 0.250929760 0.250929760 0.000000000 
Par#  3475#  S(  2,  2)( 28,  6)(  1,   1) | 0.451649678 0.451649678 0.451649678 0.000000000 
Par#  3476#  S(  3,  3)( 28,  6)(  1,   1) | 0.538908078 0.538908078 0.538908078 0.000000000 
Par#  3477#  S(  4,  4)( 28,  6)(  1,   1) | 0.557483361 0.557483361 0.557483361 0.000000000 
Par#  3478#  S(  5,  5)( 28,  6)(  1,   1) | 0.565211852 0.565211852 0.565211852 0.000000000 
Par#  3479#  S(  6,  6)( 28,  6)(  1,   1) | 0.489290855 0.489290855 0.489290855 0.000000000 
Par#  3480#  S(  1,  7)( 28,  6)(  1,   1) | 0.749070240 0.749070240 0.749070240 0.000000000 
Par#  3481#  S(  2,  7)( 28,  6)(  1,   1) | 0.548350322 0.548350322 0.548350322 0.000000000 
Par#  3482#  S(  3,  7)( 28,  6)(  1,   1) | 0.461091922 0.461091922 0.461091922 0.000000000 
Par#  3483#  S(  4,  7)( 28,  6)(  1,   1) | 0.442516639 0.442516639 0.442516639 0.000000000 
Par#  3484#  S(  5,  7)( 28,  6)(  1,   1) | 0.434788148 0.434788148 0.434788148 0.000000000 
Par#  3485#  S(  6,  7)( 28,  6)(  1,   1) | 0.510709145 0.510709145 0.510709145 0.000000000 
Par#  3486#  S(  7,  7)( 28,  6)(  1,   1) | 1.000000000 1.000000000 1.000000000 0.000000000 
Par#  3487#  S(  1,  1)( 29,  6)(  1,   1) | 0.250929760 0.250929760 0.250929760 0.000000000 
Par#  3488#  S(  2,  2)( 29,  6)(  1,   1) | 0.451649678 0.451649678 0.451649678 0.000000000 
Par#  3489#  S(  3,  3)( 29,  6)(  1,   1) | 0.538908078 0.538908078 0.538908078 0.000000000 
Par#  3490#  S(  4,  4)( 29,  6)(  1,   1) | 0.557483361 0.557483361 0.557483361 0.000000000 
Par#  3491#  S(  5,  5)( 29,  6)(  1,   1) | 0.565211852 0.565211852 0.565211852 0.000000000 
Par#  3492#  S(  6,  6)( 29,  6)(  1,   1) | 0.489290855 0.489290855 0.489290855 0.000000000 
Par#  3493#  S(  1,  7)( 29,  6)(  1,   1) | 0.749070240 0.749070240 0.749070240 0.000000000 
Par#  3494#  S(  2,  7)( 29,  6)(  1,   1) | 0.548350322 0.548350322 0.548350322 0.000000000 
Par#  3495#  S(  3,  7)( 29,  6)(  1,   1) | 0.461091922 0.461091922 0.461091922 0.000000000 
Par#  3496#  S(  4,  7)( 29,  6)(  1,   1) | 0.442516639 0.442516639 0.442516639 0.000000000 
Par#  3497#  S(  5,  7)( 29,  6)(  1,   1) | 0.434788148 0.434788148 0.434788148 0.000000000 
Par#  3498#  S(  6,  7)( 29,  6)(  1,   1) | 0.510709145 0.510709145 0.510709145 0.000000000 
Par#  3499#  S(  7,  7)( 29,  6)(  1,   1) | 1.000000000 1.000000000 1.000000000 0.000000000 
Par#  3500#  S(  1,  1)( 30,  6)(  1,   1) | 0.250929760 0.250929760 0.250929760 0.000000000 
Par#  3501#  S(  2,  2)( 30,  6)(  1,   1) | 0.451649678 0.451649678 0.451649678 0.000000000 
Par#  3502#  S(  3,  3)( 30,  6)(  1,   1) | 0.538908078 0.538908078 0.538908078 0.000000000 
Par#  3503#  S(  4,  4)( 30,  6)(  1,   1) | 0.557483361 0.557483361 0.557483361 0.000000000 
Par#  3504#  S(  5,  5)( 30,  6)(  1,   1) | 0.565211852 0.565211852 0.565211852 0.000000000 
Par#  3505#  S(  6,  6)( 30,  6)(  1,   1) | 0.489290855 0.489290855 0.489290855 0.000000000 
Par#  3506#  S(  1,  7)( 30,  6)(  1,   1) | 0.749070240 0.749070240 0.749070240 0.000000000 
Par#  3507#  S(  2,  7)( 30,  6)(  1,   1) | 0.548350322 0.548350322 0.548350322 0.000000000 
Par#  3508#  S(  3,  7)( 30,  6)(  1,   1) | 0.461091922 0.461091922 0.461091922 0.000000000 
Par#  3509#  S(  4,  7)( 30,  6)(  1,   1) | 0.442516639 0.442516639 0.442516639 0.000000000 
Par#  3510#  S(  5,  7)( 30,  6)(  1,   1) | 0.434788148 0.434788148 0.434788148 0.000000000 
Par#  3511#  S(  6,  7)( 30,  6)(  1,   1) | 0.510709145 0.510709145 0.510709145 0.000000000 
Par#  3512#  S(  7,  7)( 30,  6)(  1,   1) | 1.000000000 1.000000000 1.000000000 0.000000000 
Par#  3513#  S(  1,  1)( 31,  6)(  1,   1) | 0.250929760 0.250929760 0.250929760 0.000000000 
Par#  3514#  S(  2,  2)( 31,  6)(  1,   1) | 0.451649678 0.451649678 0.451649678 0.000000000 
Par#  3515#  S(  3,  3)( 31,  6)(  1,   1) | 0.538908078 0.538908078 0.538908078 0.000000000 
Par#  3516#  S(  4,  4)( 31,  6)(  1,   1) | 0.557483361 0.557483361 0.557483361 0.000000000 
Par#  3517#  S(  5,  5)( 31,  6)(  1,   1) | 0.565211852 0.565211852 0.565211852 0.000000000 
Par#  3518#  S(  6,  6)( 31,  6)(  1,   1) | 0.489290855 0.489290855 0.489290855 0.000000000 
Par#  3519#  S(  1,  7)( 31,  6)(  1,   1) | 0.749070240 0.749070240 0.749070240 0.000000000 
Par#  3520#  S(  2,  7)( 31,  6)(  1,   1) | 0.548350322 0.548350322 0.548350322 0.000000000 
Par#  3521#  S(  3,  7)( 31,  6)(  1,   1) | 0.461091922 0.461091922 0.461091922 0.000000000 
Par#  3522#  S(  4,  7)( 31,  6)(  1,   1) | 0.442516639 0.442516639 0.442516639 0.000000000 
Par#  3523#  S(  5,  7)( 31,  6)(  1,   1) | 0.434788148 0.434788148 0.434788148 0.000000000 
Par#  3524#  S(  6,  7)( 31,  6)(  1,   1) | 0.510709145 0.510709145 0.510709145 0.000000000 
Par#  3525#  S(  7,  7)( 31,  6)(  1,   1) | 1.000000000 1.000000000 1.000000000 0.000000000 
Par#  3526#  S(  1,  1)( 32,  6)(  1,   1) | 0.250929760 0.250929760 0.250929760 0.000000000 
Par#  3527#  S(  2,  2)( 32,  6)(  1,   1) | 0.451649678 0.451649678 0.451649678 0.000000000 
Par#  3528#  S(  3,  3)( 32,  6)(  1,   1) | 0.538908078 0.538908078 0.538908078 0.000000000 
Par#  3529#  S(  4,  4)( 32,  6)(  1,   1) | 0.557483361 0.557483361 0.557483361 0.000000000 
Par#  3530#  S(  5,  5)( 32,  6)(  1,   1) | 0.565211852 0.565211852 0.565211852 0.000000000 
Par#  3531#  S(  6,  6)( 32,  6)(  1,   1) | 0.489290855 0.489290855 0.489290855 0.000000000 
Par#  3532#  S(  1,  7)( 32,  6)(  1,   1) | 0.749070240 0.749070240 0.749070240 0.000000000 
Par#  3533#  S(  2,  7)( 32,  6)(  1,   1) | 0.548350322 0.548350322 0.548350322 0.000000000 
Par#  3534#  S(  3,  7)( 32,  6)(  1,   1) | 0.461091922 0.461091922 0.461091922 0.000000000 
Par#  3535#  S(  4,  7)( 32,  6)(  1,   1) | 0.442516639 0.442516639 0.442516639 0.000000000 
Par#  3536#  S(  5,  7)( 32,  6)(  1,   1) | 0.434788148 0.434788148 0.434788148 0.000000000 
Par#  3537#  S(  6,  7)( 32,  6)(  1,   1) | 0.510709145 0.510709145 0.510709145 0.000000000 
Par#  3538#  S(  7,  7)( 32,  6)(  1,   1) | 1.000000000 1.000000000 1.000000000 0.000000000 
Par#  3539#  S(  1,  1)( 33,  6)(  1,   1) | 0.250929760 0.250929760 0.250929760 0.000000000 
Par#  3540#  S(  2,  2)( 33,  6)(  1,   1) | 0.451649678 0.451649678 0.451649678 0.000000000 
Par#  3541#  S(  3,  3)( 33,  6)(  1,   1) | 0.538908078 0.538908078 0.538908078 0.000000000 
Par#  3542#  S(  4,  4)( 33,  6)(  1,   1) | 0.557483361 0.557483361 0.557483361 0.000000000 
Par#  3543#  S(  5,  5)( 33,  6)(  1,   1) | 0.565211852 0.565211852 0.565211852 0.000000000 
Par#  3544#  S(  6,  6)( 33,  6)(  1,   1) | 0.489290855 0.489290855 0.489290855 0.000000000 
Par#  3545#  S(  1,  7)( 33,  6)(  1,   1) | 0.749070240 0.749070240 0.749070240 0.000000000 
Par#  3546#  S(  2,  7)( 33,  6)(  1,   1) | 0.548350322 0.548350322 0.548350322 0.000000000 
Par#  3547#  S(  3,  7)( 33,  6)(  1,   1) | 0.461091922 0.461091922 0.461091922 0.000000000 
Par#  3548#  S(  4,  7)( 33,  6)(  1,   1) | 0.442516639 0.442516639 0.442516639 0.000000000 
Par#  3549#  S(  5,  7)( 33,  6)(  1,   1) | 0.434788148 0.434788148 0.434788148 0.000000000 
Par#  3550#  S(  6,  7)( 33,  6)(  1,   1) | 0.510709145 0.510709145 0.510709145 0.000000000 
Par#  3551#  S(  7,  7)( 33,  6)(  1,   1) | 1.000000000 1.000000000 1.000000000 0.000000000 
Par#  3552#  S(  1,  1)( 34,  6)(  1,   1) | 0.250929760 0.250929760 0.250929760 0.000000000 
Par#  3553#  S(  2,  2)( 34,  6)(  1,   1) | 0.451649678 0.451649678 0.451649678 0.000000000 
Par#  3554#  S(  3,  3)( 34,  6)(  1,   1) | 0.538908078 0.538908078 0.538908078 0.000000000 
Par#  3555#  S(  4,  4)( 34,  6)(  1,   1) | 0.557483361 0.557483361 0.557483361 0.000000000 
Par#  3556#  S(  5,  5)( 34,  6)(  1,   1) | 0.565211852 0.565211852 0.565211852 0.000000000 
Par#  3557#  S(  6,  6)( 34,  6)(  1,   1) | 0.489290855 0.489290855 0.489290855 0.000000000 
Par#  3558#  S(  1,  7)( 34,  6)(  1,   1) | 0.749070240 0.749070240 0.749070240 0.000000000 
Par#  3559#  S(  2,  7)( 34,  6)(  1,   1) | 0.548350322 0.548350322 0.548350322 0.000000000 
Par#  3560#  S(  3,  7)( 34,  6)(  1,   1) | 0.461091922 0.461091922 0.461091922 0.000000000 
Par#  3561#  S(  4,  7)( 34,  6)(  1,   1) | 0.442516639 0.442516639 0.442516639 0.000000000 
Par#  3562#  S(  5,  7)( 34,  6)(  1,   1) | 0.434788148 0.434788148 0.434788148 0.000000000 
Par#  3563#  S(  6,  7)( 34,  6)(  1,   1) | 0.510709145 0.510709145 0.510709145 0.000000000 
Par#  3564#  S(  7,  7)( 34,  6)(  1,   1) | 1.000000000 1.000000000 1.000000000 0.000000000 
Par#  3565#  S(  1,  1)( 35,  6)(  1,   1) | 0.250929760 0.250929760 0.250929760 0.000000000 
Par#  3566#  S(  2,  2)( 35,  6)(  1,   1) | 0.451649678 0.451649678 0.451649678 0.000000000 
Par#  3567#  S(  3,  3)( 35,  6)(  1,   1) | 0.538908078 0.538908078 0.538908078 0.000000000 
Par#  3568#  S(  4,  4)( 35,  6)(  1,   1) | 0.557483361 0.557483361 0.557483361 0.000000000 
Par#  3569#  S(  5,  5)( 35,  6)(  1,   1) | 0.565211852 0.565211852 0.565211852 0.000000000 
Par#  3570#  S(  6,  6)( 35,  6)(  1,   1) | 0.489290855 0.489290855 0.489290855 0.000000000 
Par#  3571#  S(  1,  7)( 35,  6)(  1,   1) | 0.749070240 0.749070240 0.749070240 0.000000000 
Par#  3572#  S(  2,  7)( 35,  6)(  1,   1) | 0.548350322 0.548350322 0.548350322 0.000000000 
Par#  3573#  S(  3,  7)( 35,  6)(  1,   1) | 0.461091922 0.461091922 0.461091922 0.000000000 
Par#  3574#  S(  4,  7)( 35,  6)(  1,   1) | 0.442516639 0.442516639 0.442516639 0.000000000 
Par#  3575#  S(  5,  7)( 35,  6)(  1,   1) | 0.434788148 0.434788148 0.434788148 0.000000000 
Par#  3576#  S(  6,  7)( 35,  6)(  1,   1) | 0.510709145 0.510709145 0.510709145 0.000000000 
Par#  3577#  S(  7,  7)( 35,  6)(  1,   1) | 1.000000000 1.000000000 1.000000000 0.000000000 
Par#  3578#  S(  1,  1)( 36,  6)(  1,   1) | 0.250929760 0.250929760 0.250929760 0.000000000 
Par#  3579#  S(  2,  2)( 36,  6)(  1,   1) | 0.451649678 0.451649678 0.451649678 0.000000000 
Par#  3580#  S(  3,  3)( 36,  6)(  1,   1) | 0.538908078 0.538908078 0.538908078 0.000000000 
Par#  3581#  S(  4,  4)( 36,  6)(  1,   1) | 0.557483361 0.557483361 0.557483361 0.000000000 
Par#  3582#  S(  5,  5)( 36,  6)(  1,   1) | 0.565211852 0.565211852 0.565211852 0.000000000 
Par#  3583#  S(  6,  6)( 36,  6)(  1,   1) | 0.489290855 0.489290855 0.489290855 0.000000000 
Par#  3584#  S(  1,  7)( 36,  6)(  1,   1) | 0.749070240 0.749070240 0.749070240 0.000000000 
Par#  3585#  S(  2,  7)( 36,  6)(  1,   1) | 0.548350322 0.548350322 0.548350322 0.000000000 
Par#  3586#  S(  3,  7)( 36,  6)(  1,   1) | 0.461091922 0.461091922 0.461091922 0.000000000 
Par#  3587#  S(  4,  7)( 36,  6)(  1,   1) | 0.442516639 0.442516639 0.442516639 0.000000000 
Par#  3588#  S(  5,  7)( 36,  6)(  1,   1) | 0.434788148 0.434788148 0.434788148 0.000000000 
Par#  3589#  S(  6,  7)( 36,  6)(  1,   1) | 0.510709145 0.510709145 0.510709145 0.000000000 
Par#  3590#  S(  7,  7)( 36,  6)(  1,   1) | 1.000000000 1.000000000 1.000000000 0.000000000 
Par#  3591#  S(  1,  1)( 37,  6)(  1,   1) | 0.250929760 0.250929760 0.250929760 0.000000000 
Par#  3592#  S(  2,  2)( 37,  6)(  1,   1) | 0.451649678 0.451649678 0.451649678 0.000000000 
Par#  3593#  S(  3,  3)( 37,  6)(  1,   1) | 0.538908078 0.538908078 0.538908078 0.000000000 
Par#  3594#  S(  4,  4)( 37,  6)(  1,   1) | 0.557483361 0.557483361 0.557483361 0.000000000 
Par#  3595#  S(  5,  5)( 37,  6)(  1,   1) | 0.565211852 0.565211852 0.565211852 0.000000000 
Par#  3596#  S(  6,  6)( 37,  6)(  1,   1) | 0.489290855 0.489290855 0.489290855 0.000000000 
Par#  3597#  S(  1,  7)( 37,  6)(  1,   1) | 0.749070240 0.749070240 0.749070240 0.000000000 
Par#  3598#  S(  2,  7)( 37,  6)(  1,   1) | 0.548350322 0.548350322 0.548350322 0.000000000 
Par#  3599#  S(  3,  7)( 37,  6)(  1,   1) | 0.461091922 0.461091922 0.461091922 0.000000000 
Par#  3600#  S(  4,  7)( 37,  6)(  1,   1) | 0.442516639 0.442516639 0.442516639 0.000000000 
Par#  3601#  S(  5,  7)( 37,  6)(  1,   1) | 0.434788148 0.434788148 0.434788148 0.000000000 
Par#  3602#  S(  6,  7)( 37,  6)(  1,   1) | 0.510709145 0.510709145 0.510709145 0.000000000 
Par#  3603#  S(  7,  7)( 37,  6)(  1,   1) | 1.000000000 1.000000000 1.000000000 0.000000000 
Par#  3604#  S(  1,  1)(  7,  7)(  1,   1) | 0.250929760 0.250929760 0.250929760 0.000000000 
Par#  3605#  S(  2,  2)(  7,  7)(  1,   1) | 0.451649678 0.451649678 0.451649678 0.000000000 
Par#  3606#  S(  3,  3)(  7,  7)(  1,   1) | 0.538908078 0.538908078 0.538908078 0.000000000 
Par#  3607#  S(  4,  4)(  7,  7)(  1,   1) | 0.557483361 0.557483361 0.557483361 0.000000000 
Par#  3608#  S(  5,  5)(  7,  7)(  1,   1) | 0.565211852 0.565211852 0.565211852 0.000000000 
Par#  3609#  S(  6,  6)(  7,  7)(  1,   1) | 0.489290855 0.489290855 0.489290855 0.000000000 
Par#  3610#  S(  1,  7)(  7,  7)(  1,   1) | 0.749070240 0.749070240 0.749070240 0.000000000 
Par#  3611#  S(  2,  7)(  7,  7)(  1,   1) | 0.548350322 0.548350322 0.548350322 0.000000000 
Par#  3612#  S(  3,  7)(  7,  7)(  1,   1) | 0.461091922 0.461091922 0.461091922 0.000000000 
Par#  3613#  S(  4,  7)(  7,  7)(  1,   1) | 0.442516639 0.442516639 0.442516639 0.000000000 
Par#  3614#  S(  5,  7)(  7,  7)(  1,   1) | 0.434788148 0.434788148 0.434788148 0.000000000 
Par#  3615#  S(  6,  7)(  7,  7)(  1,   1) | 0.510709145 0.510709145 0.510709145 0.000000000 
Par#  3616#  S(  7,  7)(  7,  7)(  1,   1) | 1.000000000 1.000000000 1.000000000 0.000000000 
Par#  3617#  S(  1,  1)(  8,  7)(  1,   1) | 0.250929760 0.250929760 0.250929760 0.000000000 
Par#  3618#  S(  2,  2)(  8,  7)(  1,   1) | 0.451649678 0.451649678 0.451649678 0.000000000 
Par#  3619#  S(  3,  3)(  8,  7)(  1,   1) | 0.538908078 0.538908078 0.538908078 0.000000000 
Par#  3620#  S(  4,  4)(  8,  7)(  1,   1) | 0.557483361 0.557483361 0.557483361 0.000000000 
Par#  3621#  S(  5,  5)(  8,  7)(  1,   1) | 0.565211852 0.565211852 0.565211852 0.000000000 
Par#  3622#  S(  6,  6)(  8,  7)(  1,   1) | 0.489290855 0.489290855 0.489290855 0.000000000 
Par#  3623#  S(  1,  7)(  8,  7)(  1,   1) | 0.749070240 0.749070240 0.749070240 0.000000000 
Par#  3624#  S(  2,  7)(  8,  7)(  1,   1) | 0.548350322 0.548350322 0.548350322 0.000000000 
Par#  3625#  S(  3,  7)(  8,  7)(  1,   1) | 0.461091922 0.461091922 0.461091922 0.000000000 
Par#  3626#  S(  4,  7)(  8,  7)(  1,   1) | 0.442516639 0.442516639 0.442516639 0.000000000 
Par#  3627#  S(  5,  7)(  8,  7)(  1,   1) | 0.434788148 0.434788148 0.434788148 0.000000000 
Par#  3628#  S(  6,  7)(  8,  7)(  1,   1) | 0.510709145 0.510709145 0.510709145 0.000000000 
Par#  3629#  S(  7,  7)(  8,  7)(  1,   1) | 1.000000000 1.000000000 1.000000000 0.000000000 
Par#  3630#  S(  1,  1)(  9,  7)(  1,   1) | 0.250929760 0.250929760 0.250929760 0.000000000 
Par#  3631#  S(  2,  2)(  9,  7)(  1,   1) | 0.451649678 0.451649678 0.451649678 0.000000000 
Par#  3632#  S(  3,  3)(  9,  7)(  1,   1) | 0.538908078 0.538908078 0.538908078 0.000000000 
Par#  3633#  S(  4,  4)(  9,  7)(  1,   1) | 0.557483361 0.557483361 0.557483361 0.000000000 
Par#  3634#  S(  5,  5)(  9,  7)(  1,   1) | 0.565211852 0.565211852 0.565211852 0.000000000 
Par#  3635#  S(  6,  6)(  9,  7)(  1,   1) | 0.489290855 0.489290855 0.489290855 0.000000000 
Par#  3636#  S(  1,  7)(  9,  7)(  1,   1) | 0.749070240 0.749070240 0.749070240 0.000000000 
Par#  3637#  S(  2,  7)(  9,  7)(  1,   1) | 0.548350322 0.548350322 0.548350322 0.000000000 
Par#  3638#  S(  3,  7)(  9,  7)(  1,   1) | 0.461091922 0.461091922 0.461091922 0.000000000 
Par#  3639#  S(  4,  7)(  9,  7)(  1,   1) | 0.442516639 0.442516639 0.442516639 0.000000000 
Par#  3640#  S(  5,  7)(  9,  7)(  1,   1) | 0.434788148 0.434788148 0.434788148 0.000000000 
Par#  3641#  S(  6,  7)(  9,  7)(  1,   1) | 0.510709145 0.510709145 0.510709145 0.000000000 
Par#  3642#  S(  7,  7)(  9,  7)(  1,   1) | 1.000000000 1.000000000 1.000000000 0.000000000 
Par#  3643#  S(  1,  1)( 10,  7)(  1,   1) | 0.250929760 0.250929760 0.250929760 0.000000000 
Par#  3644#  S(  2,  2)( 10,  7)(  1,   1) | 0.451649678 0.451649678 0.451649678 0.000000000 
Par#  3645#  S(  3,  3)( 10,  7)(  1,   1) | 0.538908078 0.538908078 0.538908078 0.000000000 
Par#  3646#  S(  4,  4)( 10,  7)(  1,   1) | 0.557483361 0.557483361 0.557483361 0.000000000 
Par#  3647#  S(  5,  5)( 10,  7)(  1,   1) | 0.565211852 0.565211852 0.565211852 0.000000000 
Par#  3648#  S(  6,  6)( 10,  7)(  1,   1) | 0.489290855 0.489290855 0.489290855 0.000000000 
Par#  3649#  S(  1,  7)( 10,  7)(  1,   1) | 0.749070240 0.749070240 0.749070240 0.000000000 
Par#  3650#  S(  2,  7)( 10,  7)(  1,   1) | 0.548350322 0.548350322 0.548350322 0.000000000 
Par#  3651#  S(  3,  7)( 10,  7)(  1,   1) | 0.461091922 0.461091922 0.461091922 0.000000000 
Par#  3652#  S(  4,  7)( 10,  7)(  1,   1) | 0.442516639 0.442516639 0.442516639 0.000000000 
Par#  3653#  S(  5,  7)( 10,  7)(  1,   1) | 0.434788148 0.434788148 0.434788148 0.000000000 
Par#  3654#  S(  6,  7)( 10,  7)(  1,   1) | 0.510709145 0.510709145 0.510709145 0.000000000 
Par#  3655#  S(  7,  7)( 10,  7)(  1,   1) | 1.000000000 1.000000000 1.000000000 0.000000000 
Par#  3656#  S(  1,  1)( 11,  7)(  1,   1) | 0.250929760 0.250929760 0.250929760 0.000000000 
Par#  3657#  S(  2,  2)( 11,  7)(  1,   1) | 0.451649678 0.451649678 0.451649678 0.000000000 
Par#  3658#  S(  3,  3)( 11,  7)(  1,   1) | 0.538908078 0.538908078 0.538908078 0.000000000 
Par#  3659#  S(  4,  4)( 11,  7)(  1,   1) | 0.557483361 0.557483361 0.557483361 0.000000000 
Par#  3660#  S(  5,  5)( 11,  7)(  1,   1) | 0.565211852 0.565211852 0.565211852 0.000000000 
Par#  3661#  S(  6,  6)( 11,  7)(  1,   1) | 0.489290855 0.489290855 0.489290855 0.000000000 
Par#  3662#  S(  1,  7)( 11,  7)(  1,   1) | 0.749070240 0.749070240 0.749070240 0.000000000 
Par#  3663#  S(  2,  7)( 11,  7)(  1,   1) | 0.548350322 0.548350322 0.548350322 0.000000000 
Par#  3664#  S(  3,  7)( 11,  7)(  1,   1) | 0.461091922 0.461091922 0.461091922 0.000000000 
Par#  3665#  S(  4,  7)( 11,  7)(  1,   1) | 0.442516639 0.442516639 0.442516639 0.000000000 
Par#  3666#  S(  5,  7)( 11,  7)(  1,   1) | 0.434788148 0.434788148 0.434788148 0.000000000 
Par#  3667#  S(  6,  7)( 11,  7)(  1,   1) | 0.510709145 0.510709145 0.510709145 0.000000000 
Par#  3668#  S(  7,  7)( 11,  7)(  1,   1) | 1.000000000 1.000000000 1.000000000 0.000000000 
Par#  3669#  S(  1,  1)( 12,  7)(  1,   1) | 0.250929760 0.250929760 0.250929760 0.000000000 
Par#  3670#  S(  2,  2)( 12,  7)(  1,   1) | 0.451649678 0.451649678 0.451649678 0.000000000 
Par#  3671#  S(  3,  3)( 12,  7)(  1,   1) | 0.538908078 0.538908078 0.538908078 0.000000000 
Par#  3672#  S(  4,  4)( 12,  7)(  1,   1) | 0.557483361 0.557483361 0.557483361 0.000000000 
Par#  3673#  S(  5,  5)( 12,  7)(  1,   1) | 0.565211852 0.565211852 0.565211852 0.000000000 
Par#  3674#  S(  6,  6)( 12,  7)(  1,   1) | 0.489290855 0.489290855 0.489290855 0.000000000 
Par#  3675#  S(  1,  7)( 12,  7)(  1,   1) | 0.749070240 0.749070240 0.749070240 0.000000000 
Par#  3676#  S(  2,  7)( 12,  7)(  1,   1) | 0.548350322 0.548350322 0.548350322 0.000000000 
Par#  3677#  S(  3,  7)( 12,  7)(  1,   1) | 0.461091922 0.461091922 0.461091922 0.000000000 
Par#  3678#  S(  4,  7)( 12,  7)(  1,   1) | 0.442516639 0.442516639 0.442516639 0.000000000 
Par#  3679#  S(  5,  7)( 12,  7)(  1,   1) | 0.434788148 0.434788148 0.434788148 0.000000000 
Par#  3680#  S(  6,  7)( 12,  7)(  1,   1) | 0.510709145 0.510709145 0.510709145 0.000000000 
Par#  3681#  S(  7,  7)( 12,  7)(  1,   1) | 1.000000000 1.000000000 1.000000000 0.000000000 
Par#  3682#  S(  1,  1)( 13,  7)(  1,   1) | 0.250929760 0.250929760 0.250929760 0.000000000 
Par#  3683#  S(  2,  2)( 13,  7)(  1,   1) | 0.451649678 0.451649678 0.451649678 0.000000000 
Par#  3684#  S(  3,  3)( 13,  7)(  1,   1) | 0.538908078 0.538908078 0.538908078 0.000000000 
Par#  3685#  S(  4,  4)( 13,  7)(  1,   1) | 0.557483361 0.557483361 0.557483361 0.000000000 
Par#  3686#  S(  5,  5)( 13,  7)(  1,   1) | 0.565211852 0.565211852 0.565211852 0.000000000 
Par#  3687#  S(  6,  6)( 13,  7)(  1,   1) | 0.489290855 0.489290855 0.489290855 0.000000000 
Par#  3688#  S(  1,  7)( 13,  7)(  1,   1) | 0.749070240 0.749070240 0.749070240 0.000000000 
Par#  3689#  S(  2,  7)( 13,  7)(  1,   1) | 0.548350322 0.548350322 0.548350322 0.000000000 
Par#  3690#  S(  3,  7)( 13,  7)(  1,   1) | 0.461091922 0.461091922 0.461091922 0.000000000 
Par#  3691#  S(  4,  7)( 13,  7)(  1,   1) | 0.442516639 0.442516639 0.442516639 0.000000000 
Par#  3692#  S(  5,  7)( 13,  7)(  1,   1) | 0.434788148 0.434788148 0.434788148 0.000000000 
Par#  3693#  S(  6,  7)( 13,  7)(  1,   1) | 0.510709145 0.510709145 0.510709145 0.000000000 
Par#  3694#  S(  7,  7)( 13,  7)(  1,   1) | 1.000000000 1.000000000 1.000000000 0.000000000 
Par#  3695#  S(  1,  1)( 14,  7)(  1,   1) | 0.250929760 0.250929760 0.250929760 0.000000000 
Par#  3696#  S(  2,  2)( 14,  7)(  1,   1) | 0.451649678 0.451649678 0.451649678 0.000000000 
Par#  3697#  S(  3,  3)( 14,  7)(  1,   1) | 0.538908078 0.538908078 0.538908078 0.000000000 
Par#  3698#  S(  4,  4)( 14,  7)(  1,   1) | 0.557483361 0.557483361 0.557483361 0.000000000 
Par#  3699#  S(  5,  5)( 14,  7)(  1,   1) | 0.565211852 0.565211852 0.565211852 0.000000000 
Par#  3700#  S(  6,  6)( 14,  7)(  1,   1) | 0.489290855 0.489290855 0.489290855 0.000000000 
Par#  3701#  S(  1,  7)( 14,  7)(  1,   1) | 0.749070240 0.749070240 0.749070240 0.000000000 
Par#  3702#  S(  2,  7)( 14,  7)(  1,   1) | 0.548350322 0.548350322 0.548350322 0.000000000 
Par#  3703#  S(  3,  7)( 14,  7)(  1,   1) | 0.461091922 0.461091922 0.461091922 0.000000000 
Par#  3704#  S(  4,  7)( 14,  7)(  1,   1) | 0.442516639 0.442516639 0.442516639 0.000000000 
Par#  3705#  S(  5,  7)( 14,  7)(  1,   1) | 0.434788148 0.434788148 0.434788148 0.000000000 
Par#  3706#  S(  6,  7)( 14,  7)(  1,   1) | 0.510709145 0.510709145 0.510709145 0.000000000 
Par#  3707#  S(  7,  7)( 14,  7)(  1,   1) | 1.000000000 1.000000000 1.000000000 0.000000000 
Par#  3708#  S(  1,  1)( 15,  7)(  1,   1) | 0.250929760 0.250929760 0.250929760 0.000000000 
Par#  3709#  S(  2,  2)( 15,  7)(  1,   1) | 0.451649678 0.451649678 0.451649678 0.000000000 
Par#  3710#  S(  3,  3)( 15,  7)(  1,   1) | 0.538908078 0.538908078 0.538908078 0.000000000 
Par#  3711#  S(  4,  4)( 15,  7)(  1,   1) | 0.557483361 0.557483361 0.557483361 0.000000000 
Par#  3712#  S(  5,  5)( 15,  7)(  1,   1) | 0.565211852 0.565211852 0.565211852 0.000000000 
Par#  3713#  S(  6,  6)( 15,  7)(  1,   1) | 0.489290855 0.489290855 0.489290855 0.000000000 
Par#  3714#  S(  1,  7)( 15,  7)(  1,   1) | 0.749070240 0.749070240 0.749070240 0.000000000 
Par#  3715#  S(  2,  7)( 15,  7)(  1,   1) | 0.548350322 0.548350322 0.548350322 0.000000000 
Par#  3716#  S(  3,  7)( 15,  7)(  1,   1) | 0.461091922 0.461091922 0.461091922 0.000000000 
Par#  3717#  S(  4,  7)( 15,  7)(  1,   1) | 0.442516639 0.442516639 0.442516639 0.000000000 
Par#  3718#  S(  5,  7)( 15,  7)(  1,   1) | 0.434788148 0.434788148 0.434788148 0.000000000 
Par#  3719#  S(  6,  7)( 15,  7)(  1,   1) | 0.510709145 0.510709145 0.510709145 0.000000000 
Par#  3720#  S(  7,  7)( 15,  7)(  1,   1) | 1.000000000 1.000000000 1.000000000 0.000000000 
Par#  3721#  S(  1,  1)( 16,  7)(  1,   1) | 0.250929760 0.250929760 0.250929760 0.000000000 
Par#  3722#  S(  2,  2)( 16,  7)(  1,   1) | 0.451649678 0.451649678 0.451649678 0.000000000 
Par#  3723#  S(  3,  3)( 16,  7)(  1,   1) | 0.538908078 0.538908078 0.538908078 0.000000000 
Par#  3724#  S(  4,  4)( 16,  7)(  1,   1) | 0.557483361 0.557483361 0.557483361 0.000000000 
Par#  3725#  S(  5,  5)( 16,  7)(  1,   1) | 0.565211852 0.565211852 0.565211852 0.000000000 
Par#  3726#  S(  6,  6)( 16,  7)(  1,   1) | 0.489290855 0.489290855 0.489290855 0.000000000 
Par#  3727#  S(  1,  7)( 16,  7)(  1,   1) | 0.749070240 0.749070240 0.749070240 0.000000000 
Par#  3728#  S(  2,  7)( 16,  7)(  1,   1) | 0.548350322 0.548350322 0.548350322 0.000000000 
Par#  3729#  S(  3,  7)( 16,  7)(  1,   1) | 0.461091922 0.461091922 0.461091922 0.000000000 
Par#  3730#  S(  4,  7)( 16,  7)(  1,   1) | 0.442516639 0.442516639 0.442516639 0.000000000 
Par#  3731#  S(  5,  7)( 16,  7)(  1,   1) | 0.434788148 0.434788148 0.434788148 0.000000000 
Par#  3732#  S(  6,  7)( 16,  7)(  1,   1) | 0.510709145 0.510709145 0.510709145 0.000000000 
Par#  3733#  S(  7,  7)( 16,  7)(  1,   1) | 1.000000000 1.000000000 1.000000000 0.000000000 
Par#  3734#  S(  1,  1)( 17,  7)(  1,   1) | 0.250929760 0.250929760 0.250929760 0.000000000 
Par#  3735#  S(  2,  2)( 17,  7)(  1,   1) | 0.451649678 0.451649678 0.451649678 0.000000000 
Par#  3736#  S(  3,  3)( 17,  7)(  1,   1) | 0.538908078 0.538908078 0.538908078 0.000000000 
Par#  3737#  S(  4,  4)( 17,  7)(  1,   1) | 0.557483361 0.557483361 0.557483361 0.000000000 
Par#  3738#  S(  5,  5)( 17,  7)(  1,   1) | 0.565211852 0.565211852 0.565211852 0.000000000 
Par#  3739#  S(  6,  6)( 17,  7)(  1,   1) | 0.489290855 0.489290855 0.489290855 0.000000000 
Par#  3740#  S(  1,  7)( 17,  7)(  1,   1) | 0.749070240 0.749070240 0.749070240 0.000000000 
Par#  3741#  S(  2,  7)( 17,  7)(  1,   1) | 0.548350322 0.548350322 0.548350322 0.000000000 
Par#  3742#  S(  3,  7)( 17,  7)(  1,   1) | 0.461091922 0.461091922 0.461091922 0.000000000 
Par#  3743#  S(  4,  7)( 17,  7)(  1,   1) | 0.442516639 0.442516639 0.442516639 0.000000000 
Par#  3744#  S(  5,  7)( 17,  7)(  1,   1) | 0.434788148 0.434788148 0.434788148 0.000000000 
Par#  3745#  S(  6,  7)( 17,  7)(  1,   1) | 0.510709145 0.510709145 0.510709145 0.000000000 
Par#  3746#  S(  7,  7)( 17,  7)(  1,   1) | 1.000000000 1.000000000 1.000000000 0.000000000 
Par#  3747#  S(  1,  1)( 18,  7)(  1,   1) | 0.250929760 0.250929760 0.250929760 0.000000000 
Par#  3748#  S(  2,  2)( 18,  7)(  1,   1) | 0.451649678 0.451649678 0.451649678 0.000000000 
Par#  3749#  S(  3,  3)( 18,  7)(  1,   1) | 0.538908078 0.538908078 0.538908078 0.000000000 
Par#  3750#  S(  4,  4)( 18,  7)(  1,   1) | 0.557483361 0.557483361 0.557483361 0.000000000 
Par#  3751#  S(  5,  5)( 18,  7)(  1,   1) | 0.565211852 0.565211852 0.565211852 0.000000000 
Par#  3752#  S(  6,  6)( 18,  7)(  1,   1) | 0.489290855 0.489290855 0.489290855 0.000000000 
Par#  3753#  S(  1,  7)( 18,  7)(  1,   1) | 0.749070240 0.749070240 0.749070240 0.000000000 
Par#  3754#  S(  2,  7)( 18,  7)(  1,   1) | 0.548350322 0.548350322 0.548350322 0.000000000 
Par#  3755#  S(  3,  7)( 18,  7)(  1,   1) | 0.461091922 0.461091922 0.461091922 0.000000000 
Par#  3756#  S(  4,  7)( 18,  7)(  1,   1) | 0.442516639 0.442516639 0.442516639 0.000000000 
Par#  3757#  S(  5,  7)( 18,  7)(  1,   1) | 0.434788148 0.434788148 0.434788148 0.000000000 
Par#  3758#  S(  6,  7)( 18,  7)(  1,   1) | 0.510709145 0.510709145 0.510709145 0.000000000 
Par#  3759#  S(  7,  7)( 18,  7)(  1,   1) | 1.000000000 1.000000000 1.000000000 0.000000000 
Par#  3760#  S(  1,  1)( 19,  7)(  1,   1) | 0.250929760 0.250929760 0.250929760 0.000000000 
Par#  3761#  S(  2,  2)( 19,  7)(  1,   1) | 0.451649678 0.451649678 0.451649678 0.000000000 
Par#  3762#  S(  3,  3)( 19,  7)(  1,   1) | 0.538908078 0.538908078 0.538908078 0.000000000 
Par#  3763#  S(  4,  4)( 19,  7)(  1,   1) | 0.557483361 0.557483361 0.557483361 0.000000000 
Par#  3764#  S(  5,  5)( 19,  7)(  1,   1) | 0.565211852 0.565211852 0.565211852 0.000000000 
Par#  3765#  S(  6,  6)( 19,  7)(  1,   1) | 0.489290855 0.489290855 0.489290855 0.000000000 
Par#  3766#  S(  1,  7)( 19,  7)(  1,   1) | 0.749070240 0.749070240 0.749070240 0.000000000 
Par#  3767#  S(  2,  7)( 19,  7)(  1,   1) | 0.548350322 0.548350322 0.548350322 0.000000000 
Par#  3768#  S(  3,  7)( 19,  7)(  1,   1) | 0.461091922 0.461091922 0.461091922 0.000000000 
Par#  3769#  S(  4,  7)( 19,  7)(  1,   1) | 0.442516639 0.442516639 0.442516639 0.000000000 
Par#  3770#  S(  5,  7)( 19,  7)(  1,   1) | 0.434788148 0.434788148 0.434788148 0.000000000 
Par#  3771#  S(  6,  7)( 19,  7)(  1,   1) | 0.510709145 0.510709145 0.510709145 0.000000000 
Par#  3772#  S(  7,  7)( 19,  7)(  1,   1) | 1.000000000 1.000000000 1.000000000 0.000000000 
Par#  3773#  S(  1,  1)( 20,  7)(  1,   1) | 0.250929760 0.250929760 0.250929760 0.000000000 
Par#  3774#  S(  2,  2)( 20,  7)(  1,   1) | 0.451649678 0.451649678 0.451649678 0.000000000 
Par#  3775#  S(  3,  3)( 20,  7)(  1,   1) | 0.538908078 0.538908078 0.538908078 0.000000000 
Par#  3776#  S(  4,  4)( 20,  7)(  1,   1) | 0.557483361 0.557483361 0.557483361 0.000000000 
Par#  3777#  S(  5,  5)( 20,  7)(  1,   1) | 0.565211852 0.565211852 0.565211852 0.000000000 
Par#  3778#  S(  6,  6)( 20,  7)(  1,   1) | 0.489290855 0.489290855 0.489290855 0.000000000 
Par#  3779#  S(  1,  7)( 20,  7)(  1,   1) | 0.749070240 0.749070240 0.749070240 0.000000000 
Par#  3780#  S(  2,  7)( 20,  7)(  1,   1) | 0.548350322 0.548350322 0.548350322 0.000000000 
Par#  3781#  S(  3,  7)( 20,  7)(  1,   1) | 0.461091922 0.461091922 0.461091922 0.000000000 
Par#  3782#  S(  4,  7)( 20,  7)(  1,   1) | 0.442516639 0.442516639 0.442516639 0.000000000 
Par#  3783#  S(  5,  7)( 20,  7)(  1,   1) | 0.434788148 0.434788148 0.434788148 0.000000000 
Par#  3784#  S(  6,  7)( 20,  7)(  1,   1) | 0.510709145 0.510709145 0.510709145 0.000000000 
Par#  3785#  S(  7,  7)( 20,  7)(  1,   1) | 1.000000000 1.000000000 1.000000000 0.000000000 
Par#  3786#  S(  1,  1)( 21,  7)(  1,   1) | 0.250929760 0.250929760 0.250929760 0.000000000 
Par#  3787#  S(  2,  2)( 21,  7)(  1,   1) | 0.451649678 0.451649678 0.451649678 0.000000000 
Par#  3788#  S(  3,  3)( 21,  7)(  1,   1) | 0.538908078 0.538908078 0.538908078 0.000000000 
Par#  3789#  S(  4,  4)( 21,  7)(  1,   1) | 0.557483361 0.557483361 0.557483361 0.000000000 
Par#  3790#  S(  5,  5)( 21,  7)(  1,   1) | 0.565211852 0.565211852 0.565211852 0.000000000 
Par#  3791#  S(  6,  6)( 21,  7)(  1,   1) | 0.489290855 0.489290855 0.489290855 0.000000000 
Par#  3792#  S(  1,  7)( 21,  7)(  1,   1) | 0.749070240 0.749070240 0.749070240 0.000000000 
Par#  3793#  S(  2,  7)( 21,  7)(  1,   1) | 0.548350322 0.548350322 0.548350322 0.000000000 
Par#  3794#  S(  3,  7)( 21,  7)(  1,   1) | 0.461091922 0.461091922 0.461091922 0.000000000 
Par#  3795#  S(  4,  7)( 21,  7)(  1,   1) | 0.442516639 0.442516639 0.442516639 0.000000000 
Par#  3796#  S(  5,  7)( 21,  7)(  1,   1) | 0.434788148 0.434788148 0.434788148 0.000000000 
Par#  3797#  S(  6,  7)( 21,  7)(  1,   1) | 0.510709145 0.510709145 0.510709145 0.000000000 
Par#  3798#  S(  7,  7)( 21,  7)(  1,   1) | 1.000000000 1.000000000 1.000000000 0.000000000 
Par#  3799#  S(  1,  1)( 22,  7)(  1,   1) | 0.250929760 0.250929760 0.250929760 0.000000000 
Par#  3800#  S(  2,  2)( 22,  7)(  1,   1) | 0.451649678 0.451649678 0.451649678 0.000000000 
Par#  3801#  S(  3,  3)( 22,  7)(  1,   1) | 0.538908078 0.538908078 0.538908078 0.000000000 
Par#  3802#  S(  4,  4)( 22,  7)(  1,   1) | 0.557483361 0.557483361 0.557483361 0.000000000 
Par#  3803#  S(  5,  5)( 22,  7)(  1,   1) | 0.565211852 0.565211852 0.565211852 0.000000000 
Par#  3804#  S(  6,  6)( 22,  7)(  1,   1) | 0.489290855 0.489290855 0.489290855 0.000000000 
Par#  3805#  S(  1,  7)( 22,  7)(  1,   1) | 0.749070240 0.749070240 0.749070240 0.000000000 
Par#  3806#  S(  2,  7)( 22,  7)(  1,   1) | 0.548350322 0.548350322 0.548350322 0.000000000 
Par#  3807#  S(  3,  7)( 22,  7)(  1,   1) | 0.461091922 0.461091922 0.461091922 0.000000000 
Par#  3808#  S(  4,  7)( 22,  7)(  1,   1) | 0.442516639 0.442516639 0.442516639 0.000000000 
Par#  3809#  S(  5,  7)( 22,  7)(  1,   1) | 0.434788148 0.434788148 0.434788148 0.000000000 
Par#  3810#  S(  6,  7)( 22,  7)(  1,   1) | 0.510709145 0.510709145 0.510709145 0.000000000 
Par#  3811#  S(  7,  7)( 22,  7)(  1,   1) | 1.000000000 1.000000000 1.000000000 0.000000000 
Par#  3812#  S(  1,  1)( 23,  7)(  1,   1) | 0.250929760 0.250929760 0.250929760 0.000000000 
Par#  3813#  S(  2,  2)( 23,  7)(  1,   1) | 0.451649678 0.451649678 0.451649678 0.000000000 
Par#  3814#  S(  3,  3)( 23,  7)(  1,   1) | 0.538908078 0.538908078 0.538908078 0.000000000 
Par#  3815#  S(  4,  4)( 23,  7)(  1,   1) | 0.557483361 0.557483361 0.557483361 0.000000000 
Par#  3816#  S(  5,  5)( 23,  7)(  1,   1) | 0.565211852 0.565211852 0.565211852 0.000000000 
Par#  3817#  S(  6,  6)( 23,  7)(  1,   1) | 0.489290855 0.489290855 0.489290855 0.000000000 
Par#  3818#  S(  1,  7)( 23,  7)(  1,   1) | 0.749070240 0.749070240 0.749070240 0.000000000 
Par#  3819#  S(  2,  7)( 23,  7)(  1,   1) | 0.548350322 0.548350322 0.548350322 0.000000000 
Par#  3820#  S(  3,  7)( 23,  7)(  1,   1) | 0.461091922 0.461091922 0.461091922 0.000000000 
Par#  3821#  S(  4,  7)( 23,  7)(  1,   1) | 0.442516639 0.442516639 0.442516639 0.000000000 
Par#  3822#  S(  5,  7)( 23,  7)(  1,   1) | 0.434788148 0.434788148 0.434788148 0.000000000 
Par#  3823#  S(  6,  7)( 23,  7)(  1,   1) | 0.510709145 0.510709145 0.510709145 0.000000000 
Par#  3824#  S(  7,  7)( 23,  7)(  1,   1) | 1.000000000 1.000000000 1.000000000 0.000000000 
Par#  3825#  S(  1,  1)( 24,  7)(  1,   1) | 0.250929760 0.250929760 0.250929760 0.000000000 
Par#  3826#  S(  2,  2)( 24,  7)(  1,   1) | 0.451649678 0.451649678 0.451649678 0.000000000 
Par#  3827#  S(  3,  3)( 24,  7)(  1,   1) | 0.538908078 0.538908078 0.538908078 0.000000000 
Par#  3828#  S(  4,  4)( 24,  7)(  1,   1) | 0.557483361 0.557483361 0.557483361 0.000000000 
Par#  3829#  S(  5,  5)( 24,  7)(  1,   1) | 0.565211852 0.565211852 0.565211852 0.000000000 
Par#  3830#  S(  6,  6)( 24,  7)(  1,   1) | 0.489290855 0.489290855 0.489290855 0.000000000 
Par#  3831#  S(  1,  7)( 24,  7)(  1,   1) | 0.749070240 0.749070240 0.749070240 0.000000000 
Par#  3832#  S(  2,  7)( 24,  7)(  1,   1) | 0.548350322 0.548350322 0.548350322 0.000000000 
Par#  3833#  S(  3,  7)( 24,  7)(  1,   1) | 0.461091922 0.461091922 0.461091922 0.000000000 
Par#  3834#  S(  4,  7)( 24,  7)(  1,   1) | 0.442516639 0.442516639 0.442516639 0.000000000 
Par#  3835#  S(  5,  7)( 24,  7)(  1,   1) | 0.434788148 0.434788148 0.434788148 0.000000000 
Par#  3836#  S(  6,  7)( 24,  7)(  1,   1) | 0.510709145 0.510709145 0.510709145 0.000000000 
Par#  3837#  S(  7,  7)( 24,  7)(  1,   1) | 1.000000000 1.000000000 1.000000000 0.000000000 
Par#  3838#  S(  1,  1)( 25,  7)(  1,   1) | 0.250929760 0.250929760 0.250929760 0.000000000 
Par#  3839#  S(  2,  2)( 25,  7)(  1,   1) | 0.451649678 0.451649678 0.451649678 0.000000000 
Par#  3840#  S(  3,  3)( 25,  7)(  1,   1) | 0.538908078 0.538908078 0.538908078 0.000000000 
Par#  3841#  S(  4,  4)( 25,  7)(  1,   1) | 0.557483361 0.557483361 0.557483361 0.000000000 
Par#  3842#  S(  5,  5)( 25,  7)(  1,   1) | 0.565211852 0.565211852 0.565211852 0.000000000 
Par#  3843#  S(  6,  6)( 25,  7)(  1,   1) | 0.489290855 0.489290855 0.489290855 0.000000000 
Par#  3844#  S(  1,  7)( 25,  7)(  1,   1) | 0.749070240 0.749070240 0.749070240 0.000000000 
Par#  3845#  S(  2,  7)( 25,  7)(  1,   1) | 0.548350322 0.548350322 0.548350322 0.000000000 
Par#  3846#  S(  3,  7)( 25,  7)(  1,   1) | 0.461091922 0.461091922 0.461091922 0.000000000 
Par#  3847#  S(  4,  7)( 25,  7)(  1,   1) | 0.442516639 0.442516639 0.442516639 0.000000000 
Par#  3848#  S(  5,  7)( 25,  7)(  1,   1) | 0.434788148 0.434788148 0.434788148 0.000000000 
Par#  3849#  S(  6,  7)( 25,  7)(  1,   1) | 0.510709145 0.510709145 0.510709145 0.000000000 
Par#  3850#  S(  7,  7)( 25,  7)(  1,   1) | 1.000000000 1.000000000 1.000000000 0.000000000 
Par#  3851#  S(  1,  1)( 26,  7)(  1,   1) | 0.250929760 0.250929760 0.250929760 0.000000000 
Par#  3852#  S(  2,  2)( 26,  7)(  1,   1) | 0.451649678 0.451649678 0.451649678 0.000000000 
Par#  3853#  S(  3,  3)( 26,  7)(  1,   1) | 0.538908078 0.538908078 0.538908078 0.000000000 
Par#  3854#  S(  4,  4)( 26,  7)(  1,   1) | 0.557483361 0.557483361 0.557483361 0.000000000 
Par#  3855#  S(  5,  5)( 26,  7)(  1,   1) | 0.565211852 0.565211852 0.565211852 0.000000000 
Par#  3856#  S(  6,  6)( 26,  7)(  1,   1) | 0.489290855 0.489290855 0.489290855 0.000000000 
Par#  3857#  S(  1,  7)( 26,  7)(  1,   1) | 0.749070240 0.749070240 0.749070240 0.000000000 
Par#  3858#  S(  2,  7)( 26,  7)(  1,   1) | 0.548350322 0.548350322 0.548350322 0.000000000 
Par#  3859#  S(  3,  7)( 26,  7)(  1,   1) | 0.461091922 0.461091922 0.461091922 0.000000000 
Par#  3860#  S(  4,  7)( 26,  7)(  1,   1) | 0.442516639 0.442516639 0.442516639 0.000000000 
Par#  3861#  S(  5,  7)( 26,  7)(  1,   1) | 0.434788148 0.434788148 0.434788148 0.000000000 
Par#  3862#  S(  6,  7)( 26,  7)(  1,   1) | 0.510709145 0.510709145 0.510709145 0.000000000 
Par#  3863#  S(  7,  7)( 26,  7)(  1,   1) | 1.000000000 1.000000000 1.000000000 0.000000000 
Par#  3864#  S(  1,  1)( 27,  7)(  1,   1) | 0.250929760 0.250929760 0.250929760 0.000000000 
Par#  3865#  S(  2,  2)( 27,  7)(  1,   1) | 0.451649678 0.451649678 0.451649678 0.000000000 
Par#  3866#  S(  3,  3)( 27,  7)(  1,   1) | 0.538908078 0.538908078 0.538908078 0.000000000 
Par#  3867#  S(  4,  4)( 27,  7)(  1,   1) | 0.557483361 0.557483361 0.557483361 0.000000000 
Par#  3868#  S(  5,  5)( 27,  7)(  1,   1) | 0.565211852 0.565211852 0.565211852 0.000000000 
Par#  3869#  S(  6,  6)( 27,  7)(  1,   1) | 0.489290855 0.489290855 0.489290855 0.000000000 
Par#  3870#  S(  1,  7)( 27,  7)(  1,   1) | 0.749070240 0.749070240 0.749070240 0.000000000 
Par#  3871#  S(  2,  7)( 27,  7)(  1,   1) | 0.548350322 0.548350322 0.548350322 0.000000000 
Par#  3872#  S(  3,  7)( 27,  7)(  1,   1) | 0.461091922 0.461091922 0.461091922 0.000000000 
Par#  3873#  S(  4,  7)( 27,  7)(  1,   1) | 0.442516639 0.442516639 0.442516639 0.000000000 
Par#  3874#  S(  5,  7)( 27,  7)(  1,   1) | 0.434788148 0.434788148 0.434788148 0.000000000 
Par#  3875#  S(  6,  7)( 27,  7)(  1,   1) | 0.510709145 0.510709145 0.510709145 0.000000000 
Par#  3876#  S(  7,  7)( 27,  7)(  1,   1) | 1.000000000 1.000000000 1.000000000 0.000000000 
Par#  3877#  S(  1,  1)( 28,  7)(  1,   1) | 0.250929760 0.250929760 0.250929760 0.000000000 
Par#  3878#  S(  2,  2)( 28,  7)(  1,   1) | 0.451649678 0.451649678 0.451649678 0.000000000 
Par#  3879#  S(  3,  3)( 28,  7)(  1,   1) | 0.538908078 0.538908078 0.538908078 0.000000000 
Par#  3880#  S(  4,  4)( 28,  7)(  1,   1) | 0.557483361 0.557483361 0.557483361 0.000000000 
Par#  3881#  S(  5,  5)( 28,  7)(  1,   1) | 0.565211852 0.565211852 0.565211852 0.000000000 
Par#  3882#  S(  6,  6)( 28,  7)(  1,   1) | 0.489290855 0.489290855 0.489290855 0.000000000 
Par#  3883#  S(  1,  7)( 28,  7)(  1,   1) | 0.749070240 0.749070240 0.749070240 0.000000000 
Par#  3884#  S(  2,  7)( 28,  7)(  1,   1) | 0.548350322 0.548350322 0.548350322 0.000000000 
Par#  3885#  S(  3,  7)( 28,  7)(  1,   1) | 0.461091922 0.461091922 0.461091922 0.000000000 
Par#  3886#  S(  4,  7)( 28,  7)(  1,   1) | 0.442516639 0.442516639 0.442516639 0.000000000 
Par#  3887#  S(  5,  7)( 28,  7)(  1,   1) | 0.434788148 0.434788148 0.434788148 0.000000000 
Par#  3888#  S(  6,  7)( 28,  7)(  1,   1) | 0.510709145 0.510709145 0.510709145 0.000000000 
Par#  3889#  S(  7,  7)( 28,  7)(  1,   1) | 1.000000000 1.000000000 1.000000000 0.000000000 
Par#  3890#  S(  1,  1)( 29,  7)(  1,   1) | 0.250929760 0.250929760 0.250929760 0.000000000 
Par#  3891#  S(  2,  2)( 29,  7)(  1,   1) | 0.451649678 0.451649678 0.451649678 0.000000000 
Par#  3892#  S(  3,  3)( 29,  7)(  1,   1) | 0.538908078 0.538908078 0.538908078 0.000000000 
Par#  3893#  S(  4,  4)( 29,  7)(  1,   1) | 0.557483361 0.557483361 0.557483361 0.000000000 
Par#  3894#  S(  5,  5)( 29,  7)(  1,   1) | 0.565211852 0.565211852 0.565211852 0.000000000 
Par#  3895#  S(  6,  6)( 29,  7)(  1,   1) | 0.489290855 0.489290855 0.489290855 0.000000000 
Par#  3896#  S(  1,  7)( 29,  7)(  1,   1) | 0.749070240 0.749070240 0.749070240 0.000000000 
Par#  3897#  S(  2,  7)( 29,  7)(  1,   1) | 0.548350322 0.548350322 0.548350322 0.000000000 
Par#  3898#  S(  3,  7)( 29,  7)(  1,   1) | 0.461091922 0.461091922 0.461091922 0.000000000 
Par#  3899#  S(  4,  7)( 29,  7)(  1,   1) | 0.442516639 0.442516639 0.442516639 0.000000000 
Par#  3900#  S(  5,  7)( 29,  7)(  1,   1) | 0.434788148 0.434788148 0.434788148 0.000000000 
Par#  3901#  S(  6,  7)( 29,  7)(  1,   1) | 0.510709145 0.510709145 0.510709145 0.000000000 
Par#  3902#  S(  7,  7)( 29,  7)(  1,   1) | 1.000000000 1.000000000 1.000000000 0.000000000 
Par#  3903#  S(  1,  1)( 30,  7)(  1,   1) | 0.250929760 0.250929760 0.250929760 0.000000000 
Par#  3904#  S(  2,  2)( 30,  7)(  1,   1) | 0.451649678 0.451649678 0.451649678 0.000000000 
Par#  3905#  S(  3,  3)( 30,  7)(  1,   1) | 0.538908078 0.538908078 0.538908078 0.000000000 
Par#  3906#  S(  4,  4)( 30,  7)(  1,   1) | 0.557483361 0.557483361 0.557483361 0.000000000 
Par#  3907#  S(  5,  5)( 30,  7)(  1,   1) | 0.565211852 0.565211852 0.565211852 0.000000000 
Par#  3908#  S(  6,  6)( 30,  7)(  1,   1) | 0.489290855 0.489290855 0.489290855 0.000000000 
Par#  3909#  S(  1,  7)( 30,  7)(  1,   1) | 0.749070240 0.749070240 0.749070240 0.000000000 
Par#  3910#  S(  2,  7)( 30,  7)(  1,   1) | 0.548350322 0.548350322 0.548350322 0.000000000 
Par#  3911#  S(  3,  7)( 30,  7)(  1,   1) | 0.461091922 0.461091922 0.461091922 0.000000000 
Par#  3912#  S(  4,  7)( 30,  7)(  1,   1) | 0.442516639 0.442516639 0.442516639 0.000000000 
Par#  3913#  S(  5,  7)( 30,  7)(  1,   1) | 0.434788148 0.434788148 0.434788148 0.000000000 
Par#  3914#  S(  6,  7)( 30,  7)(  1,   1) | 0.510709145 0.510709145 0.510709145 0.000000000 
Par#  3915#  S(  7,  7)( 30,  7)(  1,   1) | 1.000000000 1.000000000 1.000000000 0.000000000 
Par#  3916#  S(  1,  1)( 31,  7)(  1,   1) | 0.250929760 0.250929760 0.250929760 0.000000000 
Par#  3917#  S(  2,  2)( 31,  7)(  1,   1) | 0.451649678 0.451649678 0.451649678 0.000000000 
Par#  3918#  S(  3,  3)( 31,  7)(  1,   1) | 0.538908078 0.538908078 0.538908078 0.000000000 
Par#  3919#  S(  4,  4)( 31,  7)(  1,   1) | 0.557483361 0.557483361 0.557483361 0.000000000 
Par#  3920#  S(  5,  5)( 31,  7)(  1,   1) | 0.565211852 0.565211852 0.565211852 0.000000000 
Par#  3921#  S(  6,  6)( 31,  7)(  1,   1) | 0.489290855 0.489290855 0.489290855 0.000000000 
Par#  3922#  S(  1,  7)( 31,  7)(  1,   1) | 0.749070240 0.749070240 0.749070240 0.000000000 
Par#  3923#  S(  2,  7)( 31,  7)(  1,   1) | 0.548350322 0.548350322 0.548350322 0.000000000 
Par#  3924#  S(  3,  7)( 31,  7)(  1,   1) | 0.461091922 0.461091922 0.461091922 0.000000000 
Par#  3925#  S(  4,  7)( 31,  7)(  1,   1) | 0.442516639 0.442516639 0.442516639 0.000000000 
Par#  3926#  S(  5,  7)( 31,  7)(  1,   1) | 0.434788148 0.434788148 0.434788148 0.000000000 
Par#  3927#  S(  6,  7)( 31,  7)(  1,   1) | 0.510709145 0.510709145 0.510709145 0.000000000 
Par#  3928#  S(  7,  7)( 31,  7)(  1,   1) | 1.000000000 1.000000000 1.000000000 0.000000000 
Par#  3929#  S(  1,  1)( 32,  7)(  1,   1) | 0.250929760 0.250929760 0.250929760 0.000000000 
Par#  3930#  S(  2,  2)( 32,  7)(  1,   1) | 0.451649678 0.451649678 0.451649678 0.000000000 
Par#  3931#  S(  3,  3)( 32,  7)(  1,   1) | 0.538908078 0.538908078 0.538908078 0.000000000 
Par#  3932#  S(  4,  4)( 32,  7)(  1,   1) | 0.557483361 0.557483361 0.557483361 0.000000000 
Par#  3933#  S(  5,  5)( 32,  7)(  1,   1) | 0.565211852 0.565211852 0.565211852 0.000000000 
Par#  3934#  S(  6,  6)( 32,  7)(  1,   1) | 0.489290855 0.489290855 0.489290855 0.000000000 
Par#  3935#  S(  1,  7)( 32,  7)(  1,   1) | 0.749070240 0.749070240 0.749070240 0.000000000 
Par#  3936#  S(  2,  7)( 32,  7)(  1,   1) | 0.548350322 0.548350322 0.548350322 0.000000000 
Par#  3937#  S(  3,  7)( 32,  7)(  1,   1) | 0.461091922 0.461091922 0.461091922 0.000000000 
Par#  3938#  S(  4,  7)( 32,  7)(  1,   1) | 0.442516639 0.442516639 0.442516639 0.000000000 
Par#  3939#  S(  5,  7)( 32,  7)(  1,   1) | 0.434788148 0.434788148 0.434788148 0.000000000 
Par#  3940#  S(  6,  7)( 32,  7)(  1,   1) | 0.510709145 0.510709145 0.510709145 0.000000000 
Par#  3941#  S(  7,  7)( 32,  7)(  1,   1) | 1.000000000 1.000000000 1.000000000 0.000000000 
Par#  3942#  S(  1,  1)( 33,  7)(  1,   1) | 0.250929760 0.250929760 0.250929760 0.000000000 
Par#  3943#  S(  2,  2)( 33,  7)(  1,   1) | 0.451649678 0.451649678 0.451649678 0.000000000 
Par#  3944#  S(  3,  3)( 33,  7)(  1,   1) | 0.538908078 0.538908078 0.538908078 0.000000000 
Par#  3945#  S(  4,  4)( 33,  7)(  1,   1) | 0.557483361 0.557483361 0.557483361 0.000000000 
Par#  3946#  S(  5,  5)( 33,  7)(  1,   1) | 0.565211852 0.565211852 0.565211852 0.000000000 
Par#  3947#  S(  6,  6)( 33,  7)(  1,   1) | 0.489290855 0.489290855 0.489290855 0.000000000 
Par#  3948#  S(  1,  7)( 33,  7)(  1,   1) | 0.749070240 0.749070240 0.749070240 0.000000000 
Par#  3949#  S(  2,  7)( 33,  7)(  1,   1) | 0.548350322 0.548350322 0.548350322 0.000000000 
Par#  3950#  S(  3,  7)( 33,  7)(  1,   1) | 0.461091922 0.461091922 0.461091922 0.000000000 
Par#  3951#  S(  4,  7)( 33,  7)(  1,   1) | 0.442516639 0.442516639 0.442516639 0.000000000 
Par#  3952#  S(  5,  7)( 33,  7)(  1,   1) | 0.434788148 0.434788148 0.434788148 0.000000000 
Par#  3953#  S(  6,  7)( 33,  7)(  1,   1) | 0.510709145 0.510709145 0.510709145 0.000000000 
Par#  3954#  S(  7,  7)( 33,  7)(  1,   1) | 1.000000000 1.000000000 1.000000000 0.000000000 
Par#  3955#  S(  1,  1)( 34,  7)(  1,   1) | 0.250929760 0.250929760 0.250929760 0.000000000 
Par#  3956#  S(  2,  2)( 34,  7)(  1,   1) | 0.451649678 0.451649678 0.451649678 0.000000000 
Par#  3957#  S(  3,  3)( 34,  7)(  1,   1) | 0.538908078 0.538908078 0.538908078 0.000000000 
Par#  3958#  S(  4,  4)( 34,  7)(  1,   1) | 0.557483361 0.557483361 0.557483361 0.000000000 
Par#  3959#  S(  5,  5)( 34,  7)(  1,   1) | 0.565211852 0.565211852 0.565211852 0.000000000 
Par#  3960#  S(  6,  6)( 34,  7)(  1,   1) | 0.489290855 0.489290855 0.489290855 0.000000000 
Par#  3961#  S(  1,  7)( 34,  7)(  1,   1) | 0.749070240 0.749070240 0.749070240 0.000000000 
Par#  3962#  S(  2,  7)( 34,  7)(  1,   1) | 0.548350322 0.548350322 0.548350322 0.000000000 
Par#  3963#  S(  3,  7)( 34,  7)(  1,   1) | 0.461091922 0.461091922 0.461091922 0.000000000 
Par#  3964#  S(  4,  7)( 34,  7)(  1,   1) | 0.442516639 0.442516639 0.442516639 0.000000000 
Par#  3965#  S(  5,  7)( 34,  7)(  1,   1) | 0.434788148 0.434788148 0.434788148 0.000000000 
Par#  3966#  S(  6,  7)( 34,  7)(  1,   1) | 0.510709145 0.510709145 0.510709145 0.000000000 
Par#  3967#  S(  7,  7)( 34,  7)(  1,   1) | 1.000000000 1.000000000 1.000000000 0.000000000 
Par#  3968#  S(  1,  1)( 35,  7)(  1,   1) | 0.250929760 0.250929760 0.250929760 0.000000000 
Par#  3969#  S(  2,  2)( 35,  7)(  1,   1) | 0.451649678 0.451649678 0.451649678 0.000000000 
Par#  3970#  S(  3,  3)( 35,  7)(  1,   1) | 0.538908078 0.538908078 0.538908078 0.000000000 
Par#  3971#  S(  4,  4)( 35,  7)(  1,   1) | 0.557483361 0.557483361 0.557483361 0.000000000 
Par#  3972#  S(  5,  5)( 35,  7)(  1,   1) | 0.565211852 0.565211852 0.565211852 0.000000000 
Par#  3973#  S(  6,  6)( 35,  7)(  1,   1) | 0.489290855 0.489290855 0.489290855 0.000000000 
Par#  3974#  S(  1,  7)( 35,  7)(  1,   1) | 0.749070240 0.749070240 0.749070240 0.000000000 
Par#  3975#  S(  2,  7)( 35,  7)(  1,   1) | 0.548350322 0.548350322 0.548350322 0.000000000 
Par#  3976#  S(  3,  7)( 35,  7)(  1,   1) | 0.461091922 0.461091922 0.461091922 0.000000000 
Par#  3977#  S(  4,  7)( 35,  7)(  1,   1) | 0.442516639 0.442516639 0.442516639 0.000000000 
Par#  3978#  S(  5,  7)( 35,  7)(  1,   1) | 0.434788148 0.434788148 0.434788148 0.000000000 
Par#  3979#  S(  6,  7)( 35,  7)(  1,   1) | 0.510709145 0.510709145 0.510709145 0.000000000 
Par#  3980#  S(  7,  7)( 35,  7)(  1,   1) | 1.000000000 1.000000000 1.000000000 0.000000000 
Par#  3981#  S(  1,  1)( 36,  7)(  1,   1) | 0.250929760 0.250929760 0.250929760 0.000000000 
Par#  3982#  S(  2,  2)( 36,  7)(  1,   1) | 0.451649678 0.451649678 0.451649678 0.000000000 
Par#  3983#  S(  3,  3)( 36,  7)(  1,   1) | 0.538908078 0.538908078 0.538908078 0.000000000 
Par#  3984#  S(  4,  4)( 36,  7)(  1,   1) | 0.557483361 0.557483361 0.557483361 0.000000000 
Par#  3985#  S(  5,  5)( 36,  7)(  1,   1) | 0.565211852 0.565211852 0.565211852 0.000000000 
Par#  3986#  S(  6,  6)( 36,  7)(  1,   1) | 0.489290855 0.489290855 0.489290855 0.000000000 
Par#  3987#  S(  1,  7)( 36,  7)(  1,   1) | 0.749070240 0.749070240 0.749070240 0.000000000 
Par#  3988#  S(  2,  7)( 36,  7)(  1,   1) | 0.548350322 0.548350322 0.548350322 0.000000000 
Par#  3989#  S(  3,  7)( 36,  7)(  1,   1) | 0.461091922 0.461091922 0.461091922 0.000000000 
Par#  3990#  S(  4,  7)( 36,  7)(  1,   1) | 0.442516639 0.442516639 0.442516639 0.000000000 
Par#  3991#  S(  5,  7)( 36,  7)(  1,   1) | 0.434788148 0.434788148 0.434788148 0.000000000 
Par#  3992#  S(  6,  7)( 36,  7)(  1,   1) | 0.510709145 0.510709145 0.510709145 0.000000000 
Par#  3993#  S(  7,  7)( 36,  7)(  1,   1) | 1.000000000 1.000000000 1.000000000 0.000000000 
Par#  3994#  S(  1,  1)( 37,  7)(  1,   1) | 0.250929760 0.250929760 0.250929760 0.000000000 
Par#  3995#  S(  2,  2)( 37,  7)(  1,   1) | 0.451649678 0.451649678 0.451649678 0.000000000 
Par#  3996#  S(  3,  3)( 37,  7)(  1,   1) | 0.538908078 0.538908078 0.538908078 0.000000000 
Par#  3997#  S(  4,  4)( 37,  7)(  1,   1) | 0.557483361 0.557483361 0.557483361 0.000000000 
Par#  3998#  S(  5,  5)( 37,  7)(  1,   1) | 0.565211852 0.565211852 0.565211852 0.000000000 
Par#  3999#  S(  6,  6)( 37,  7)(  1,   1) | 0.489290855 0.489290855 0.489290855 0.000000000 
Par#  4000#  S(  1,  7)( 37,  7)(  1,   1) | 0.749070240 0.749070240 0.749070240 0.000000000 
Par#  4001#  S(  2,  7)( 37,  7)(  1,   1) | 0.548350322 0.548350322 0.548350322 0.000000000 
Par#  4002#  S(  3,  7)( 37,  7)(  1,   1) | 0.461091922 0.461091922 0.461091922 0.000000000 
Par#  4003#  S(  4,  7)( 37,  7)(  1,   1) | 0.442516639 0.442516639 0.442516639 0.000000000 
Par#  4004#  S(  5,  7)( 37,  7)(  1,   1) | 0.434788148 0.434788148 0.434788148 0.000000000 
Par#  4005#  S(  6,  7)( 37,  7)(  1,   1) | 0.510709145 0.510709145 0.510709145 0.000000000 
Par#  4006#  S(  7,  7)( 37,  7)(  1,   1) | 1.000000000 1.000000000 1.000000000 0.000000000 
Par#  4007#  S(  1,  1)(  8,  8)(  1,   1) | 0.250929760 0.250929760 0.250929760 0.000000000 
Par#  4008#  S(  2,  2)(  8,  8)(  1,   1) | 0.451649678 0.451649678 0.451649678 0.000000000 
Par#  4009#  S(  3,  3)(  8,  8)(  1,   1) | 0.538908078 0.538908078 0.538908078 0.000000000 
Par#  4010#  S(  4,  4)(  8,  8)(  1,   1) | 0.557483361 0.557483361 0.557483361 0.000000000 
Par#  4011#  S(  5,  5)(  8,  8)(  1,   1) | 0.565211852 0.565211852 0.565211852 0.000000000 
Par#  4012#  S(  6,  6)(  8,  8)(  1,   1) | 0.489290855 0.489290855 0.489290855 0.000000000 
Par#  4013#  S(  1,  7)(  8,  8)(  1,   1) | 0.749070240 0.749070240 0.749070240 0.000000000 
Par#  4014#  S(  2,  7)(  8,  8)(  1,   1) | 0.548350322 0.548350322 0.548350322 0.000000000 
Par#  4015#  S(  3,  7)(  8,  8)(  1,   1) | 0.461091922 0.461091922 0.461091922 0.000000000 
Par#  4016#  S(  4,  7)(  8,  8)(  1,   1) | 0.442516639 0.442516639 0.442516639 0.000000000 
Par#  4017#  S(  5,  7)(  8,  8)(  1,   1) | 0.434788148 0.434788148 0.434788148 0.000000000 
Par#  4018#  S(  6,  7)(  8,  8)(  1,   1) | 0.510709145 0.510709145 0.510709145 0.000000000 
Par#  4019#  S(  7,  7)(  8,  8)(  1,   1) | 1.000000000 1.000000000 1.000000000 0.000000000 
Par#  4020#  S(  1,  1)(  9,  8)(  1,   1) | 0.250929760 0.250929760 0.250929760 0.000000000 
Par#  4021#  S(  2,  2)(  9,  8)(  1,   1) | 0.451649678 0.451649678 0.451649678 0.000000000 
Par#  4022#  S(  3,  3)(  9,  8)(  1,   1) | 0.538908078 0.538908078 0.538908078 0.000000000 
Par#  4023#  S(  4,  4)(  9,  8)(  1,   1) | 0.557483361 0.557483361 0.557483361 0.000000000 
Par#  4024#  S(  5,  5)(  9,  8)(  1,   1) | 0.565211852 0.565211852 0.565211852 0.000000000 
Par#  4025#  S(  6,  6)(  9,  8)(  1,   1) | 0.489290855 0.489290855 0.489290855 0.000000000 
Par#  4026#  S(  1,  7)(  9,  8)(  1,   1) | 0.749070240 0.749070240 0.749070240 0.000000000 
Par#  4027#  S(  2,  7)(  9,  8)(  1,   1) | 0.548350322 0.548350322 0.548350322 0.000000000 
Par#  4028#  S(  3,  7)(  9,  8)(  1,   1) | 0.461091922 0.461091922 0.461091922 0.000000000 
Par#  4029#  S(  4,  7)(  9,  8)(  1,   1) | 0.442516639 0.442516639 0.442516639 0.000000000 
Par#  4030#  S(  5,  7)(  9,  8)(  1,   1) | 0.434788148 0.434788148 0.434788148 0.000000000 
Par#  4031#  S(  6,  7)(  9,  8)(  1,   1) | 0.510709145 0.510709145 0.510709145 0.000000000 
Par#  4032#  S(  7,  7)(  9,  8)(  1,   1) | 1.000000000 1.000000000 1.000000000 0.000000000 
Par#  4033#  S(  1,  1)( 10,  8)(  1,   1) | 0.250929760 0.250929760 0.250929760 0.000000000 
Par#  4034#  S(  2,  2)( 10,  8)(  1,   1) | 0.451649678 0.451649678 0.451649678 0.000000000 
Par#  4035#  S(  3,  3)( 10,  8)(  1,   1) | 0.538908078 0.538908078 0.538908078 0.000000000 
Par#  4036#  S(  4,  4)( 10,  8)(  1,   1) | 0.557483361 0.557483361 0.557483361 0.000000000 
Par#  4037#  S(  5,  5)( 10,  8)(  1,   1) | 0.565211852 0.565211852 0.565211852 0.000000000 
Par#  4038#  S(  6,  6)( 10,  8)(  1,   1) | 0.489290855 0.489290855 0.489290855 0.000000000 
Par#  4039#  S(  1,  7)( 10,  8)(  1,   1) | 0.749070240 0.749070240 0.749070240 0.000000000 
Par#  4040#  S(  2,  7)( 10,  8)(  1,   1) | 0.548350322 0.548350322 0.548350322 0.000000000 
Par#  4041#  S(  3,  7)( 10,  8)(  1,   1) | 0.461091922 0.461091922 0.461091922 0.000000000 
Par#  4042#  S(  4,  7)( 10,  8)(  1,   1) | 0.442516639 0.442516639 0.442516639 0.000000000 
Par#  4043#  S(  5,  7)( 10,  8)(  1,   1) | 0.434788148 0.434788148 0.434788148 0.000000000 
Par#  4044#  S(  6,  7)( 10,  8)(  1,   1) | 0.510709145 0.510709145 0.510709145 0.000000000 
Par#  4045#  S(  7,  7)( 10,  8)(  1,   1) | 1.000000000 1.000000000 1.000000000 0.000000000 
Par#  4046#  S(  1,  1)( 11,  8)(  1,   1) | 0.250929760 0.250929760 0.250929760 0.000000000 
Par#  4047#  S(  2,  2)( 11,  8)(  1,   1) | 0.451649678 0.451649678 0.451649678 0.000000000 
Par#  4048#  S(  3,  3)( 11,  8)(  1,   1) | 0.538908078 0.538908078 0.538908078 0.000000000 
Par#  4049#  S(  4,  4)( 11,  8)(  1,   1) | 0.557483361 0.557483361 0.557483361 0.000000000 
Par#  4050#  S(  5,  5)( 11,  8)(  1,   1) | 0.565211852 0.565211852 0.565211852 0.000000000 
Par#  4051#  S(  6,  6)( 11,  8)(  1,   1) | 0.489290855 0.489290855 0.489290855 0.000000000 
Par#  4052#  S(  1,  7)( 11,  8)(  1,   1) | 0.749070240 0.749070240 0.749070240 0.000000000 
Par#  4053#  S(  2,  7)( 11,  8)(  1,   1) | 0.548350322 0.548350322 0.548350322 0.000000000 
Par#  4054#  S(  3,  7)( 11,  8)(  1,   1) | 0.461091922 0.461091922 0.461091922 0.000000000 
Par#  4055#  S(  4,  7)( 11,  8)(  1,   1) | 0.442516639 0.442516639 0.442516639 0.000000000 
Par#  4056#  S(  5,  7)( 11,  8)(  1,   1) | 0.434788148 0.434788148 0.434788148 0.000000000 
Par#  4057#  S(  6,  7)( 11,  8)(  1,   1) | 0.510709145 0.510709145 0.510709145 0.000000000 
Par#  4058#  S(  7,  7)( 11,  8)(  1,   1) | 1.000000000 1.000000000 1.000000000 0.000000000 
Par#  4059#  S(  1,  1)( 12,  8)(  1,   1) | 0.250929760 0.250929760 0.250929760 0.000000000 
Par#  4060#  S(  2,  2)( 12,  8)(  1,   1) | 0.451649678 0.451649678 0.451649678 0.000000000 
Par#  4061#  S(  3,  3)( 12,  8)(  1,   1) | 0.538908078 0.538908078 0.538908078 0.000000000 
Par#  4062#  S(  4,  4)( 12,  8)(  1,   1) | 0.557483361 0.557483361 0.557483361 0.000000000 
Par#  4063#  S(  5,  5)( 12,  8)(  1,   1) | 0.565211852 0.565211852 0.565211852 0.000000000 
Par#  4064#  S(  6,  6)( 12,  8)(  1,   1) | 0.489290855 0.489290855 0.489290855 0.000000000 
Par#  4065#  S(  1,  7)( 12,  8)(  1,   1) | 0.749070240 0.749070240 0.749070240 0.000000000 
Par#  4066#  S(  2,  7)( 12,  8)(  1,   1) | 0.548350322 0.548350322 0.548350322 0.000000000 
Par#  4067#  S(  3,  7)( 12,  8)(  1,   1) | 0.461091922 0.461091922 0.461091922 0.000000000 
Par#  4068#  S(  4,  7)( 12,  8)(  1,   1) | 0.442516639 0.442516639 0.442516639 0.000000000 
Par#  4069#  S(  5,  7)( 12,  8)(  1,   1) | 0.434788148 0.434788148 0.434788148 0.000000000 
Par#  4070#  S(  6,  7)( 12,  8)(  1,   1) | 0.510709145 0.510709145 0.510709145 0.000000000 
Par#  4071#  S(  7,  7)( 12,  8)(  1,   1) | 1.000000000 1.000000000 1.000000000 0.000000000 
Par#  4072#  S(  1,  1)( 13,  8)(  1,   1) | 0.250929760 0.250929760 0.250929760 0.000000000 
Par#  4073#  S(  2,  2)( 13,  8)(  1,   1) | 0.451649678 0.451649678 0.451649678 0.000000000 
Par#  4074#  S(  3,  3)( 13,  8)(  1,   1) | 0.538908078 0.538908078 0.538908078 0.000000000 
Par#  4075#  S(  4,  4)( 13,  8)(  1,   1) | 0.557483361 0.557483361 0.557483361 0.000000000 
Par#  4076#  S(  5,  5)( 13,  8)(  1,   1) | 0.565211852 0.565211852 0.565211852 0.000000000 
Par#  4077#  S(  6,  6)( 13,  8)(  1,   1) | 0.489290855 0.489290855 0.489290855 0.000000000 
Par#  4078#  S(  1,  7)( 13,  8)(  1,   1) | 0.749070240 0.749070240 0.749070240 0.000000000 
Par#  4079#  S(  2,  7)( 13,  8)(  1,   1) | 0.548350322 0.548350322 0.548350322 0.000000000 
Par#  4080#  S(  3,  7)( 13,  8)(  1,   1) | 0.461091922 0.461091922 0.461091922 0.000000000 
Par#  4081#  S(  4,  7)( 13,  8)(  1,   1) | 0.442516639 0.442516639 0.442516639 0.000000000 
Par#  4082#  S(  5,  7)( 13,  8)(  1,   1) | 0.434788148 0.434788148 0.434788148 0.000000000 
Par#  4083#  S(  6,  7)( 13,  8)(  1,   1) | 0.510709145 0.510709145 0.510709145 0.000000000 
Par#  4084#  S(  7,  7)( 13,  8)(  1,   1) | 1.000000000 1.000000000 1.000000000 0.000000000 
Par#  4085#  S(  1,  1)( 14,  8)(  1,   1) | 0.250929760 0.250929760 0.250929760 0.000000000 
Par#  4086#  S(  2,  2)( 14,  8)(  1,   1) | 0.451649678 0.451649678 0.451649678 0.000000000 
Par#  4087#  S(  3,  3)( 14,  8)(  1,   1) | 0.538908078 0.538908078 0.538908078 0.000000000 
Par#  4088#  S(  4,  4)( 14,  8)(  1,   1) | 0.557483361 0.557483361 0.557483361 0.000000000 
Par#  4089#  S(  5,  5)( 14,  8)(  1,   1) | 0.565211852 0.565211852 0.565211852 0.000000000 
Par#  4090#  S(  6,  6)( 14,  8)(  1,   1) | 0.489290855 0.489290855 0.489290855 0.000000000 
Par#  4091#  S(  1,  7)( 14,  8)(  1,   1) | 0.749070240 0.749070240 0.749070240 0.000000000 
Par#  4092#  S(  2,  7)( 14,  8)(  1,   1) | 0.548350322 0.548350322 0.548350322 0.000000000 
Par#  4093#  S(  3,  7)( 14,  8)(  1,   1) | 0.461091922 0.461091922 0.461091922 0.000000000 
Par#  4094#  S(  4,  7)( 14,  8)(  1,   1) | 0.442516639 0.442516639 0.442516639 0.000000000 
Par#  4095#  S(  5,  7)( 14,  8)(  1,   1) | 0.434788148 0.434788148 0.434788148 0.000000000 
Par#  4096#  S(  6,  7)( 14,  8)(  1,   1) | 0.510709145 0.510709145 0.510709145 0.000000000 
Par#  4097#  S(  7,  7)( 14,  8)(  1,   1) | 1.000000000 1.000000000 1.000000000 0.000000000 
Par#  4098#  S(  1,  1)( 15,  8)(  1,   1) | 0.250929760 0.250929760 0.250929760 0.000000000 
Par#  4099#  S(  2,  2)( 15,  8)(  1,   1) | 0.451649678 0.451649678 0.451649678 0.000000000 
Par#  4100#  S(  3,  3)( 15,  8)(  1,   1) | 0.538908078 0.538908078 0.538908078 0.000000000 
Par#  4101#  S(  4,  4)( 15,  8)(  1,   1) | 0.557483361 0.557483361 0.557483361 0.000000000 
Par#  4102#  S(  5,  5)( 15,  8)(  1,   1) | 0.565211852 0.565211852 0.565211852 0.000000000 
Par#  4103#  S(  6,  6)( 15,  8)(  1,   1) | 0.489290855 0.489290855 0.489290855 0.000000000 
Par#  4104#  S(  1,  7)( 15,  8)(  1,   1) | 0.749070240 0.749070240 0.749070240 0.000000000 
Par#  4105#  S(  2,  7)( 15,  8)(  1,   1) | 0.548350322 0.548350322 0.548350322 0.000000000 
Par#  4106#  S(  3,  7)( 15,  8)(  1,   1) | 0.461091922 0.461091922 0.461091922 0.000000000 
Par#  4107#  S(  4,  7)( 15,  8)(  1,   1) | 0.442516639 0.442516639 0.442516639 0.000000000 
Par#  4108#  S(  5,  7)( 15,  8)(  1,   1) | 0.434788148 0.434788148 0.434788148 0.000000000 
Par#  4109#  S(  6,  7)( 15,  8)(  1,   1) | 0.510709145 0.510709145 0.510709145 0.000000000 
Par#  4110#  S(  7,  7)( 15,  8)(  1,   1) | 1.000000000 1.000000000 1.000000000 0.000000000 
Par#  4111#  S(  1,  1)( 16,  8)(  1,   1) | 0.250929760 0.250929760 0.250929760 0.000000000 
Par#  4112#  S(  2,  2)( 16,  8)(  1,   1) | 0.451649678 0.451649678 0.451649678 0.000000000 
Par#  4113#  S(  3,  3)( 16,  8)(  1,   1) | 0.538908078 0.538908078 0.538908078 0.000000000 
Par#  4114#  S(  4,  4)( 16,  8)(  1,   1) | 0.557483361 0.557483361 0.557483361 0.000000000 
Par#  4115#  S(  5,  5)( 16,  8)(  1,   1) | 0.565211852 0.565211852 0.565211852 0.000000000 
Par#  4116#  S(  6,  6)( 16,  8)(  1,   1) | 0.489290855 0.489290855 0.489290855 0.000000000 
Par#  4117#  S(  1,  7)( 16,  8)(  1,   1) | 0.749070240 0.749070240 0.749070240 0.000000000 
Par#  4118#  S(  2,  7)( 16,  8)(  1,   1) | 0.548350322 0.548350322 0.548350322 0.000000000 
Par#  4119#  S(  3,  7)( 16,  8)(  1,   1) | 0.461091922 0.461091922 0.461091922 0.000000000 
Par#  4120#  S(  4,  7)( 16,  8)(  1,   1) | 0.442516639 0.442516639 0.442516639 0.000000000 
Par#  4121#  S(  5,  7)( 16,  8)(  1,   1) | 0.434788148 0.434788148 0.434788148 0.000000000 
Par#  4122#  S(  6,  7)( 16,  8)(  1,   1) | 0.510709145 0.510709145 0.510709145 0.000000000 
Par#  4123#  S(  7,  7)( 16,  8)(  1,   1) | 1.000000000 1.000000000 1.000000000 0.000000000 
Par#  4124#  S(  1,  1)( 17,  8)(  1,   1) | 0.250929760 0.250929760 0.250929760 0.000000000 
Par#  4125#  S(  2,  2)( 17,  8)(  1,   1) | 0.451649678 0.451649678 0.451649678 0.000000000 
Par#  4126#  S(  3,  3)( 17,  8)(  1,   1) | 0.538908078 0.538908078 0.538908078 0.000000000 
Par#  4127#  S(  4,  4)( 17,  8)(  1,   1) | 0.557483361 0.557483361 0.557483361 0.000000000 
Par#  4128#  S(  5,  5)( 17,  8)(  1,   1) | 0.565211852 0.565211852 0.565211852 0.000000000 
Par#  4129#  S(  6,  6)( 17,  8)(  1,   1) | 0.489290855 0.489290855 0.489290855 0.000000000 
Par#  4130#  S(  1,  7)( 17,  8)(  1,   1) | 0.749070240 0.749070240 0.749070240 0.000000000 
Par#  4131#  S(  2,  7)( 17,  8)(  1,   1) | 0.548350322 0.548350322 0.548350322 0.000000000 
Par#  4132#  S(  3,  7)( 17,  8)(  1,   1) | 0.461091922 0.461091922 0.461091922 0.000000000 
Par#  4133#  S(  4,  7)( 17,  8)(  1,   1) | 0.442516639 0.442516639 0.442516639 0.000000000 
Par#  4134#  S(  5,  7)( 17,  8)(  1,   1) | 0.434788148 0.434788148 0.434788148 0.000000000 
Par#  4135#  S(  6,  7)( 17,  8)(  1,   1) | 0.510709145 0.510709145 0.510709145 0.000000000 
Par#  4136#  S(  7,  7)( 17,  8)(  1,   1) | 1.000000000 1.000000000 1.000000000 0.000000000 
Par#  4137#  S(  1,  1)( 18,  8)(  1,   1) | 0.250929760 0.250929760 0.250929760 0.000000000 
Par#  4138#  S(  2,  2)( 18,  8)(  1,   1) | 0.451649678 0.451649678 0.451649678 0.000000000 
Par#  4139#  S(  3,  3)( 18,  8)(  1,   1) | 0.538908078 0.538908078 0.538908078 0.000000000 
Par#  4140#  S(  4,  4)( 18,  8)(  1,   1) | 0.557483361 0.557483361 0.557483361 0.000000000 
Par#  4141#  S(  5,  5)( 18,  8)(  1,   1) | 0.565211852 0.565211852 0.565211852 0.000000000 
Par#  4142#  S(  6,  6)( 18,  8)(  1,   1) | 0.489290855 0.489290855 0.489290855 0.000000000 
Par#  4143#  S(  1,  7)( 18,  8)(  1,   1) | 0.749070240 0.749070240 0.749070240 0.000000000 
Par#  4144#  S(  2,  7)( 18,  8)(  1,   1) | 0.548350322 0.548350322 0.548350322 0.000000000 
Par#  4145#  S(  3,  7)( 18,  8)(  1,   1) | 0.461091922 0.461091922 0.461091922 0.000000000 
Par#  4146#  S(  4,  7)( 18,  8)(  1,   1) | 0.442516639 0.442516639 0.442516639 0.000000000 
Par#  4147#  S(  5,  7)( 18,  8)(  1,   1) | 0.434788148 0.434788148 0.434788148 0.000000000 
Par#  4148#  S(  6,  7)( 18,  8)(  1,   1) | 0.510709145 0.510709145 0.510709145 0.000000000 
Par#  4149#  S(  7,  7)( 18,  8)(  1,   1) | 1.000000000 1.000000000 1.000000000 0.000000000 
Par#  4150#  S(  1,  1)( 19,  8)(  1,   1) | 0.250929760 0.250929760 0.250929760 0.000000000 
Par#  4151#  S(  2,  2)( 19,  8)(  1,   1) | 0.451649678 0.451649678 0.451649678 0.000000000 
Par#  4152#  S(  3,  3)( 19,  8)(  1,   1) | 0.538908078 0.538908078 0.538908078 0.000000000 
Par#  4153#  S(  4,  4)( 19,  8)(  1,   1) | 0.557483361 0.557483361 0.557483361 0.000000000 
Par#  4154#  S(  5,  5)( 19,  8)(  1,   1) | 0.565211852 0.565211852 0.565211852 0.000000000 
Par#  4155#  S(  6,  6)( 19,  8)(  1,   1) | 0.489290855 0.489290855 0.489290855 0.000000000 
Par#  4156#  S(  1,  7)( 19,  8)(  1,   1) | 0.749070240 0.749070240 0.749070240 0.000000000 
Par#  4157#  S(  2,  7)( 19,  8)(  1,   1) | 0.548350322 0.548350322 0.548350322 0.000000000 
Par#  4158#  S(  3,  7)( 19,  8)(  1,   1) | 0.461091922 0.461091922 0.461091922 0.000000000 
Par#  4159#  S(  4,  7)( 19,  8)(  1,   1) | 0.442516639 0.442516639 0.442516639 0.000000000 
Par#  4160#  S(  5,  7)( 19,  8)(  1,   1) | 0.434788148 0.434788148 0.434788148 0.000000000 
Par#  4161#  S(  6,  7)( 19,  8)(  1,   1) | 0.510709145 0.510709145 0.510709145 0.000000000 
Par#  4162#  S(  7,  7)( 19,  8)(  1,   1) | 1.000000000 1.000000000 1.000000000 0.000000000 
Par#  4163#  S(  1,  1)( 20,  8)(  1,   1) | 0.250929760 0.250929760 0.250929760 0.000000000 
Par#  4164#  S(  2,  2)( 20,  8)(  1,   1) | 0.451649678 0.451649678 0.451649678 0.000000000 
Par#  4165#  S(  3,  3)( 20,  8)(  1,   1) | 0.538908078 0.538908078 0.538908078 0.000000000 
Par#  4166#  S(  4,  4)( 20,  8)(  1,   1) | 0.557483361 0.557483361 0.557483361 0.000000000 
Par#  4167#  S(  5,  5)( 20,  8)(  1,   1) | 0.565211852 0.565211852 0.565211852 0.000000000 
Par#  4168#  S(  6,  6)( 20,  8)(  1,   1) | 0.489290855 0.489290855 0.489290855 0.000000000 
Par#  4169#  S(  1,  7)( 20,  8)(  1,   1) | 0.749070240 0.749070240 0.749070240 0.000000000 
Par#  4170#  S(  2,  7)( 20,  8)(  1,   1) | 0.548350322 0.548350322 0.548350322 0.000000000 
Par#  4171#  S(  3,  7)( 20,  8)(  1,   1) | 0.461091922 0.461091922 0.461091922 0.000000000 
Par#  4172#  S(  4,  7)( 20,  8)(  1,   1) | 0.442516639 0.442516639 0.442516639 0.000000000 
Par#  4173#  S(  5,  7)( 20,  8)(  1,   1) | 0.434788148 0.434788148 0.434788148 0.000000000 
Par#  4174#  S(  6,  7)( 20,  8)(  1,   1) | 0.510709145 0.510709145 0.510709145 0.000000000 
Par#  4175#  S(  7,  7)( 20,  8)(  1,   1) | 1.000000000 1.000000000 1.000000000 0.000000000 
Par#  4176#  S(  1,  1)( 21,  8)(  1,   1) | 0.250929760 0.250929760 0.250929760 0.000000000 
Par#  4177#  S(  2,  2)( 21,  8)(  1,   1) | 0.451649678 0.451649678 0.451649678 0.000000000 
Par#  4178#  S(  3,  3)( 21,  8)(  1,   1) | 0.538908078 0.538908078 0.538908078 0.000000000 
Par#  4179#  S(  4,  4)( 21,  8)(  1,   1) | 0.557483361 0.557483361 0.557483361 0.000000000 
Par#  4180#  S(  5,  5)( 21,  8)(  1,   1) | 0.565211852 0.565211852 0.565211852 0.000000000 
Par#  4181#  S(  6,  6)( 21,  8)(  1,   1) | 0.489290855 0.489290855 0.489290855 0.000000000 
Par#  4182#  S(  1,  7)( 21,  8)(  1,   1) | 0.749070240 0.749070240 0.749070240 0.000000000 
Par#  4183#  S(  2,  7)( 21,  8)(  1,   1) | 0.548350322 0.548350322 0.548350322 0.000000000 
Par#  4184#  S(  3,  7)( 21,  8)(  1,   1) | 0.461091922 0.461091922 0.461091922 0.000000000 
Par#  4185#  S(  4,  7)( 21,  8)(  1,   1) | 0.442516639 0.442516639 0.442516639 0.000000000 
Par#  4186#  S(  5,  7)( 21,  8)(  1,   1) | 0.434788148 0.434788148 0.434788148 0.000000000 
Par#  4187#  S(  6,  7)( 21,  8)(  1,   1) | 0.510709145 0.510709145 0.510709145 0.000000000 
Par#  4188#  S(  7,  7)( 21,  8)(  1,   1) | 1.000000000 1.000000000 1.000000000 0.000000000 
Par#  4189#  S(  1,  1)( 22,  8)(  1,   1) | 0.250929760 0.250929760 0.250929760 0.000000000 
Par#  4190#  S(  2,  2)( 22,  8)(  1,   1) | 0.451649678 0.451649678 0.451649678 0.000000000 
Par#  4191#  S(  3,  3)( 22,  8)(  1,   1) | 0.538908078 0.538908078 0.538908078 0.000000000 
Par#  4192#  S(  4,  4)( 22,  8)(  1,   1) | 0.557483361 0.557483361 0.557483361 0.000000000 
Par#  4193#  S(  5,  5)( 22,  8)(  1,   1) | 0.565211852 0.565211852 0.565211852 0.000000000 
Par#  4194#  S(  6,  6)( 22,  8)(  1,   1) | 0.489290855 0.489290855 0.489290855 0.000000000 
Par#  4195#  S(  1,  7)( 22,  8)(  1,   1) | 0.749070240 0.749070240 0.749070240 0.000000000 
Par#  4196#  S(  2,  7)( 22,  8)(  1,   1) | 0.548350322 0.548350322 0.548350322 0.000000000 
Par#  4197#  S(  3,  7)( 22,  8)(  1,   1) | 0.461091922 0.461091922 0.461091922 0.000000000 
Par#  4198#  S(  4,  7)( 22,  8)(  1,   1) | 0.442516639 0.442516639 0.442516639 0.000000000 
Par#  4199#  S(  5,  7)( 22,  8)(  1,   1) | 0.434788148 0.434788148 0.434788148 0.000000000 
Par#  4200#  S(  6,  7)( 22,  8)(  1,   1) | 0.510709145 0.510709145 0.510709145 0.000000000 
Par#  4201#  S(  7,  7)( 22,  8)(  1,   1) | 1.000000000 1.000000000 1.000000000 0.000000000 
Par#  4202#  S(  1,  1)( 23,  8)(  1,   1) | 0.250929760 0.250929760 0.250929760 0.000000000 
Par#  4203#  S(  2,  2)( 23,  8)(  1,   1) | 0.451649678 0.451649678 0.451649678 0.000000000 
Par#  4204#  S(  3,  3)( 23,  8)(  1,   1) | 0.538908078 0.538908078 0.538908078 0.000000000 
Par#  4205#  S(  4,  4)( 23,  8)(  1,   1) | 0.557483361 0.557483361 0.557483361 0.000000000 
Par#  4206#  S(  5,  5)( 23,  8)(  1,   1) | 0.565211852 0.565211852 0.565211852 0.000000000 
Par#  4207#  S(  6,  6)( 23,  8)(  1,   1) | 0.489290855 0.489290855 0.489290855 0.000000000 
Par#  4208#  S(  1,  7)( 23,  8)(  1,   1) | 0.749070240 0.749070240 0.749070240 0.000000000 
Par#  4209#  S(  2,  7)( 23,  8)(  1,   1) | 0.548350322 0.548350322 0.548350322 0.000000000 
Par#  4210#  S(  3,  7)( 23,  8)(  1,   1) | 0.461091922 0.461091922 0.461091922 0.000000000 
Par#  4211#  S(  4,  7)( 23,  8)(  1,   1) | 0.442516639 0.442516639 0.442516639 0.000000000 
Par#  4212#  S(  5,  7)( 23,  8)(  1,   1) | 0.434788148 0.434788148 0.434788148 0.000000000 
Par#  4213#  S(  6,  7)( 23,  8)(  1,   1) | 0.510709145 0.510709145 0.510709145 0.000000000 
Par#  4214#  S(  7,  7)( 23,  8)(  1,   1) | 1.000000000 1.000000000 1.000000000 0.000000000 
Par#  4215#  S(  1,  1)( 24,  8)(  1,   1) | 0.250929760 0.250929760 0.250929760 0.000000000 
Par#  4216#  S(  2,  2)( 24,  8)(  1,   1) | 0.451649678 0.451649678 0.451649678 0.000000000 
Par#  4217#  S(  3,  3)( 24,  8)(  1,   1) | 0.538908078 0.538908078 0.538908078 0.000000000 
Par#  4218#  S(  4,  4)( 24,  8)(  1,   1) | 0.557483361 0.557483361 0.557483361 0.000000000 
Par#  4219#  S(  5,  5)( 24,  8)(  1,   1) | 0.565211852 0.565211852 0.565211852 0.000000000 
Par#  4220#  S(  6,  6)( 24,  8)(  1,   1) | 0.489290855 0.489290855 0.489290855 0.000000000 
Par#  4221#  S(  1,  7)( 24,  8)(  1,   1) | 0.749070240 0.749070240 0.749070240 0.000000000 
Par#  4222#  S(  2,  7)( 24,  8)(  1,   1) | 0.548350322 0.548350322 0.548350322 0.000000000 
Par#  4223#  S(  3,  7)( 24,  8)(  1,   1) | 0.461091922 0.461091922 0.461091922 0.000000000 
Par#  4224#  S(  4,  7)( 24,  8)(  1,   1) | 0.442516639 0.442516639 0.442516639 0.000000000 
Par#  4225#  S(  5,  7)( 24,  8)(  1,   1) | 0.434788148 0.434788148 0.434788148 0.000000000 
Par#  4226#  S(  6,  7)( 24,  8)(  1,   1) | 0.510709145 0.510709145 0.510709145 0.000000000 
Par#  4227#  S(  7,  7)( 24,  8)(  1,   1) | 1.000000000 1.000000000 1.000000000 0.000000000 
Par#  4228#  S(  1,  1)( 25,  8)(  1,   1) | 0.250929760 0.250929760 0.250929760 0.000000000 
Par#  4229#  S(  2,  2)( 25,  8)(  1,   1) | 0.451649678 0.451649678 0.451649678 0.000000000 
Par#  4230#  S(  3,  3)( 25,  8)(  1,   1) | 0.538908078 0.538908078 0.538908078 0.000000000 
Par#  4231#  S(  4,  4)( 25,  8)(  1,   1) | 0.557483361 0.557483361 0.557483361 0.000000000 
Par#  4232#  S(  5,  5)( 25,  8)(  1,   1) | 0.565211852 0.565211852 0.565211852 0.000000000 
Par#  4233#  S(  6,  6)( 25,  8)(  1,   1) | 0.489290855 0.489290855 0.489290855 0.000000000 
Par#  4234#  S(  1,  7)( 25,  8)(  1,   1) | 0.749070240 0.749070240 0.749070240 0.000000000 
Par#  4235#  S(  2,  7)( 25,  8)(  1,   1) | 0.548350322 0.548350322 0.548350322 0.000000000 
Par#  4236#  S(  3,  7)( 25,  8)(  1,   1) | 0.461091922 0.461091922 0.461091922 0.000000000 
Par#  4237#  S(  4,  7)( 25,  8)(  1,   1) | 0.442516639 0.442516639 0.442516639 0.000000000 
Par#  4238#  S(  5,  7)( 25,  8)(  1,   1) | 0.434788148 0.434788148 0.434788148 0.000000000 
Par#  4239#  S(  6,  7)( 25,  8)(  1,   1) | 0.510709145 0.510709145 0.510709145 0.000000000 
Par#  4240#  S(  7,  7)( 25,  8)(  1,   1) | 1.000000000 1.000000000 1.000000000 0.000000000 
Par#  4241#  S(  1,  1)( 26,  8)(  1,   1) | 0.250929760 0.250929760 0.250929760 0.000000000 
Par#  4242#  S(  2,  2)( 26,  8)(  1,   1) | 0.451649678 0.451649678 0.451649678 0.000000000 
Par#  4243#  S(  3,  3)( 26,  8)(  1,   1) | 0.538908078 0.538908078 0.538908078 0.000000000 
Par#  4244#  S(  4,  4)( 26,  8)(  1,   1) | 0.557483361 0.557483361 0.557483361 0.000000000 
Par#  4245#  S(  5,  5)( 26,  8)(  1,   1) | 0.565211852 0.565211852 0.565211852 0.000000000 
Par#  4246#  S(  6,  6)( 26,  8)(  1,   1) | 0.489290855 0.489290855 0.489290855 0.000000000 
Par#  4247#  S(  1,  7)( 26,  8)(  1,   1) | 0.749070240 0.749070240 0.749070240 0.000000000 
Par#  4248#  S(  2,  7)( 26,  8)(  1,   1) | 0.548350322 0.548350322 0.548350322 0.000000000 
Par#  4249#  S(  3,  7)( 26,  8)(  1,   1) | 0.461091922 0.461091922 0.461091922 0.000000000 
Par#  4250#  S(  4,  7)( 26,  8)(  1,   1) | 0.442516639 0.442516639 0.442516639 0.000000000 
Par#  4251#  S(  5,  7)( 26,  8)(  1,   1) | 0.434788148 0.434788148 0.434788148 0.000000000 
Par#  4252#  S(  6,  7)( 26,  8)(  1,   1) | 0.510709145 0.510709145 0.510709145 0.000000000 
Par#  4253#  S(  7,  7)( 26,  8)(  1,   1) | 1.000000000 1.000000000 1.000000000 0.000000000 
Par#  4254#  S(  1,  1)( 27,  8)(  1,   1) | 0.250929760 0.250929760 0.250929760 0.000000000 
Par#  4255#  S(  2,  2)( 27,  8)(  1,   1) | 0.451649678 0.451649678 0.451649678 0.000000000 
Par#  4256#  S(  3,  3)( 27,  8)(  1,   1) | 0.538908078 0.538908078 0.538908078 0.000000000 
Par#  4257#  S(  4,  4)( 27,  8)(  1,   1) | 0.557483361 0.557483361 0.557483361 0.000000000 
Par#  4258#  S(  5,  5)( 27,  8)(  1,   1) | 0.565211852 0.565211852 0.565211852 0.000000000 
Par#  4259#  S(  6,  6)( 27,  8)(  1,   1) | 0.489290855 0.489290855 0.489290855 0.000000000 
Par#  4260#  S(  1,  7)( 27,  8)(  1,   1) | 0.749070240 0.749070240 0.749070240 0.000000000 
Par#  4261#  S(  2,  7)( 27,  8)(  1,   1) | 0.548350322 0.548350322 0.548350322 0.000000000 
Par#  4262#  S(  3,  7)( 27,  8)(  1,   1) | 0.461091922 0.461091922 0.461091922 0.000000000 
Par#  4263#  S(  4,  7)( 27,  8)(  1,   1) | 0.442516639 0.442516639 0.442516639 0.000000000 
Par#  4264#  S(  5,  7)( 27,  8)(  1,   1) | 0.434788148 0.434788148 0.434788148 0.000000000 
Par#  4265#  S(  6,  7)( 27,  8)(  1,   1) | 0.510709145 0.510709145 0.510709145 0.000000000 
Par#  4266#  S(  7,  7)( 27,  8)(  1,   1) | 1.000000000 1.000000000 1.000000000 0.000000000 
Par#  4267#  S(  1,  1)( 28,  8)(  1,   1) | 0.250929760 0.250929760 0.250929760 0.000000000 
Par#  4268#  S(  2,  2)( 28,  8)(  1,   1) | 0.451649678 0.451649678 0.451649678 0.000000000 
Par#  4269#  S(  3,  3)( 28,  8)(  1,   1) | 0.538908078 0.538908078 0.538908078 0.000000000 
Par#  4270#  S(  4,  4)( 28,  8)(  1,   1) | 0.557483361 0.557483361 0.557483361 0.000000000 
Par#  4271#  S(  5,  5)( 28,  8)(  1,   1) | 0.565211852 0.565211852 0.565211852 0.000000000 
Par#  4272#  S(  6,  6)( 28,  8)(  1,   1) | 0.489290855 0.489290855 0.489290855 0.000000000 
Par#  4273#  S(  1,  7)( 28,  8)(  1,   1) | 0.749070240 0.749070240 0.749070240 0.000000000 
Par#  4274#  S(  2,  7)( 28,  8)(  1,   1) | 0.548350322 0.548350322 0.548350322 0.000000000 
Par#  4275#  S(  3,  7)( 28,  8)(  1,   1) | 0.461091922 0.461091922 0.461091922 0.000000000 
Par#  4276#  S(  4,  7)( 28,  8)(  1,   1) | 0.442516639 0.442516639 0.442516639 0.000000000 
Par#  4277#  S(  5,  7)( 28,  8)(  1,   1) | 0.434788148 0.434788148 0.434788148 0.000000000 
Par#  4278#  S(  6,  7)( 28,  8)(  1,   1) | 0.510709145 0.510709145 0.510709145 0.000000000 
Par#  4279#  S(  7,  7)( 28,  8)(  1,   1) | 1.000000000 1.000000000 1.000000000 0.000000000 
Par#  4280#  S(  1,  1)( 29,  8)(  1,   1) | 0.250929760 0.250929760 0.250929760 0.000000000 
Par#  4281#  S(  2,  2)( 29,  8)(  1,   1) | 0.451649678 0.451649678 0.451649678 0.000000000 
Par#  4282#  S(  3,  3)( 29,  8)(  1,   1) | 0.538908078 0.538908078 0.538908078 0.000000000 
Par#  4283#  S(  4,  4)( 29,  8)(  1,   1) | 0.557483361 0.557483361 0.557483361 0.000000000 
Par#  4284#  S(  5,  5)( 29,  8)(  1,   1) | 0.565211852 0.565211852 0.565211852 0.000000000 
Par#  4285#  S(  6,  6)( 29,  8)(  1,   1) | 0.489290855 0.489290855 0.489290855 0.000000000 
Par#  4286#  S(  1,  7)( 29,  8)(  1,   1) | 0.749070240 0.749070240 0.749070240 0.000000000 
Par#  4287#  S(  2,  7)( 29,  8)(  1,   1) | 0.548350322 0.548350322 0.548350322 0.000000000 
Par#  4288#  S(  3,  7)( 29,  8)(  1,   1) | 0.461091922 0.461091922 0.461091922 0.000000000 
Par#  4289#  S(  4,  7)( 29,  8)(  1,   1) | 0.442516639 0.442516639 0.442516639 0.000000000 
Par#  4290#  S(  5,  7)( 29,  8)(  1,   1) | 0.434788148 0.434788148 0.434788148 0.000000000 
Par#  4291#  S(  6,  7)( 29,  8)(  1,   1) | 0.510709145 0.510709145 0.510709145 0.000000000 
Par#  4292#  S(  7,  7)( 29,  8)(  1,   1) | 1.000000000 1.000000000 1.000000000 0.000000000 
Par#  4293#  S(  1,  1)( 30,  8)(  1,   1) | 0.250929760 0.250929760 0.250929760 0.000000000 
Par#  4294#  S(  2,  2)( 30,  8)(  1,   1) | 0.451649678 0.451649678 0.451649678 0.000000000 
Par#  4295#  S(  3,  3)( 30,  8)(  1,   1) | 0.538908078 0.538908078 0.538908078 0.000000000 
Par#  4296#  S(  4,  4)( 30,  8)(  1,   1) | 0.557483361 0.557483361 0.557483361 0.000000000 
Par#  4297#  S(  5,  5)( 30,  8)(  1,   1) | 0.565211852 0.565211852 0.565211852 0.000000000 
Par#  4298#  S(  6,  6)( 30,  8)(  1,   1) | 0.489290855 0.489290855 0.489290855 0.000000000 
Par#  4299#  S(  1,  7)( 30,  8)(  1,   1) | 0.749070240 0.749070240 0.749070240 0.000000000 
Par#  4300#  S(  2,  7)( 30,  8)(  1,   1) | 0.548350322 0.548350322 0.548350322 0.000000000 
Par#  4301#  S(  3,  7)( 30,  8)(  1,   1) | 0.461091922 0.461091922 0.461091922 0.000000000 
Par#  4302#  S(  4,  7)( 30,  8)(  1,   1) | 0.442516639 0.442516639 0.442516639 0.000000000 
Par#  4303#  S(  5,  7)( 30,  8)(  1,   1) | 0.434788148 0.434788148 0.434788148 0.000000000 
Par#  4304#  S(  6,  7)( 30,  8)(  1,   1) | 0.510709145 0.510709145 0.510709145 0.000000000 
Par#  4305#  S(  7,  7)( 30,  8)(  1,   1) | 1.000000000 1.000000000 1.000000000 0.000000000 
Par#  4306#  S(  1,  1)( 31,  8)(  1,   1) | 0.250929760 0.250929760 0.250929760 0.000000000 
Par#  4307#  S(  2,  2)( 31,  8)(  1,   1) | 0.451649678 0.451649678 0.451649678 0.000000000 
Par#  4308#  S(  3,  3)( 31,  8)(  1,   1) | 0.538908078 0.538908078 0.538908078 0.000000000 
Par#  4309#  S(  4,  4)( 31,  8)(  1,   1) | 0.557483361 0.557483361 0.557483361 0.000000000 
Par#  4310#  S(  5,  5)( 31,  8)(  1,   1) | 0.565211852 0.565211852 0.565211852 0.000000000 
Par#  4311#  S(  6,  6)( 31,  8)(  1,   1) | 0.489290855 0.489290855 0.489290855 0.000000000 
Par#  4312#  S(  1,  7)( 31,  8)(  1,   1) | 0.749070240 0.749070240 0.749070240 0.000000000 
Par#  4313#  S(  2,  7)( 31,  8)(  1,   1) | 0.548350322 0.548350322 0.548350322 0.000000000 
Par#  4314#  S(  3,  7)( 31,  8)(  1,   1) | 0.461091922 0.461091922 0.461091922 0.000000000 
Par#  4315#  S(  4,  7)( 31,  8)(  1,   1) | 0.442516639 0.442516639 0.442516639 0.000000000 
Par#  4316#  S(  5,  7)( 31,  8)(  1,   1) | 0.434788148 0.434788148 0.434788148 0.000000000 
Par#  4317#  S(  6,  7)( 31,  8)(  1,   1) | 0.510709145 0.510709145 0.510709145 0.000000000 
Par#  4318#  S(  7,  7)( 31,  8)(  1,   1) | 1.000000000 1.000000000 1.000000000 0.000000000 
Par#  4319#  S(  1,  1)( 32,  8)(  1,   1) | 0.250929760 0.250929760 0.250929760 0.000000000 
Par#  4320#  S(  2,  2)( 32,  8)(  1,   1) | 0.451649678 0.451649678 0.451649678 0.000000000 
Par#  4321#  S(  3,  3)( 32,  8)(  1,   1) | 0.538908078 0.538908078 0.538908078 0.000000000 
Par#  4322#  S(  4,  4)( 32,  8)(  1,   1) | 0.557483361 0.557483361 0.557483361 0.000000000 
Par#  4323#  S(  5,  5)( 32,  8)(  1,   1) | 0.565211852 0.565211852 0.565211852 0.000000000 
Par#  4324#  S(  6,  6)( 32,  8)(  1,   1) | 0.489290855 0.489290855 0.489290855 0.000000000 
Par#  4325#  S(  1,  7)( 32,  8)(  1,   1) | 0.749070240 0.749070240 0.749070240 0.000000000 
Par#  4326#  S(  2,  7)( 32,  8)(  1,   1) | 0.548350322 0.548350322 0.548350322 0.000000000 
Par#  4327#  S(  3,  7)( 32,  8)(  1,   1) | 0.461091922 0.461091922 0.461091922 0.000000000 
Par#  4328#  S(  4,  7)( 32,  8)(  1,   1) | 0.442516639 0.442516639 0.442516639 0.000000000 
Par#  4329#  S(  5,  7)( 32,  8)(  1,   1) | 0.434788148 0.434788148 0.434788148 0.000000000 
Par#  4330#  S(  6,  7)( 32,  8)(  1,   1) | 0.510709145 0.510709145 0.510709145 0.000000000 
Par#  4331#  S(  7,  7)( 32,  8)(  1,   1) | 1.000000000 1.000000000 1.000000000 0.000000000 
Par#  4332#  S(  1,  1)( 33,  8)(  1,   1) | 0.250929760 0.250929760 0.250929760 0.000000000 
Par#  4333#  S(  2,  2)( 33,  8)(  1,   1) | 0.451649678 0.451649678 0.451649678 0.000000000 
Par#  4334#  S(  3,  3)( 33,  8)(  1,   1) | 0.538908078 0.538908078 0.538908078 0.000000000 
Par#  4335#  S(  4,  4)( 33,  8)(  1,   1) | 0.557483361 0.557483361 0.557483361 0.000000000 
Par#  4336#  S(  5,  5)( 33,  8)(  1,   1) | 0.565211852 0.565211852 0.565211852 0.000000000 
Par#  4337#  S(  6,  6)( 33,  8)(  1,   1) | 0.489290855 0.489290855 0.489290855 0.000000000 
Par#  4338#  S(  1,  7)( 33,  8)(  1,   1) | 0.749070240 0.749070240 0.749070240 0.000000000 
Par#  4339#  S(  2,  7)( 33,  8)(  1,   1) | 0.548350322 0.548350322 0.548350322 0.000000000 
Par#  4340#  S(  3,  7)( 33,  8)(  1,   1) | 0.461091922 0.461091922 0.461091922 0.000000000 
Par#  4341#  S(  4,  7)( 33,  8)(  1,   1) | 0.442516639 0.442516639 0.442516639 0.000000000 
Par#  4342#  S(  5,  7)( 33,  8)(  1,   1) | 0.434788148 0.434788148 0.434788148 0.000000000 
Par#  4343#  S(  6,  7)( 33,  8)(  1,   1) | 0.510709145 0.510709145 0.510709145 0.000000000 
Par#  4344#  S(  7,  7)( 33,  8)(  1,   1) | 1.000000000 1.000000000 1.000000000 0.000000000 
Par#  4345#  S(  1,  1)( 34,  8)(  1,   1) | 0.250929760 0.250929760 0.250929760 0.000000000 
Par#  4346#  S(  2,  2)( 34,  8)(  1,   1) | 0.451649678 0.451649678 0.451649678 0.000000000 
Par#  4347#  S(  3,  3)( 34,  8)(  1,   1) | 0.538908078 0.538908078 0.538908078 0.000000000 
Par#  4348#  S(  4,  4)( 34,  8)(  1,   1) | 0.557483361 0.557483361 0.557483361 0.000000000 
Par#  4349#  S(  5,  5)( 34,  8)(  1,   1) | 0.565211852 0.565211852 0.565211852 0.000000000 
Par#  4350#  S(  6,  6)( 34,  8)(  1,   1) | 0.489290855 0.489290855 0.489290855 0.000000000 
Par#  4351#  S(  1,  7)( 34,  8)(  1,   1) | 0.749070240 0.749070240 0.749070240 0.000000000 
Par#  4352#  S(  2,  7)( 34,  8)(  1,   1) | 0.548350322 0.548350322 0.548350322 0.000000000 
Par#  4353#  S(  3,  7)( 34,  8)(  1,   1) | 0.461091922 0.461091922 0.461091922 0.000000000 
Par#  4354#  S(  4,  7)( 34,  8)(  1,   1) | 0.442516639 0.442516639 0.442516639 0.000000000 
Par#  4355#  S(  5,  7)( 34,  8)(  1,   1) | 0.434788148 0.434788148 0.434788148 0.000000000 
Par#  4356#  S(  6,  7)( 34,  8)(  1,   1) | 0.510709145 0.510709145 0.510709145 0.000000000 
Par#  4357#  S(  7,  7)( 34,  8)(  1,   1) | 1.000000000 1.000000000 1.000000000 0.000000000 
Par#  4358#  S(  1,  1)( 35,  8)(  1,   1) | 0.250929760 0.250929760 0.250929760 0.000000000 
Par#  4359#  S(  2,  2)( 35,  8)(  1,   1) | 0.451649678 0.451649678 0.451649678 0.000000000 
Par#  4360#  S(  3,  3)( 35,  8)(  1,   1) | 0.538908078 0.538908078 0.538908078 0.000000000 
Par#  4361#  S(  4,  4)( 35,  8)(  1,   1) | 0.557483361 0.557483361 0.557483361 0.000000000 
Par#  4362#  S(  5,  5)( 35,  8)(  1,   1) | 0.565211852 0.565211852 0.565211852 0.000000000 
Par#  4363#  S(  6,  6)( 35,  8)(  1,   1) | 0.489290855 0.489290855 0.489290855 0.000000000 
Par#  4364#  S(  1,  7)( 35,  8)(  1,   1) | 0.749070240 0.749070240 0.749070240 0.000000000 
Par#  4365#  S(  2,  7)( 35,  8)(  1,   1) | 0.548350322 0.548350322 0.548350322 0.000000000 
Par#  4366#  S(  3,  7)( 35,  8)(  1,   1) | 0.461091922 0.461091922 0.461091922 0.000000000 
Par#  4367#  S(  4,  7)( 35,  8)(  1,   1) | 0.442516639 0.442516639 0.442516639 0.000000000 
Par#  4368#  S(  5,  7)( 35,  8)(  1,   1) | 0.434788148 0.434788148 0.434788148 0.000000000 
Par#  4369#  S(  6,  7)( 35,  8)(  1,   1) | 0.510709145 0.510709145 0.510709145 0.000000000 
Par#  4370#  S(  7,  7)( 35,  8)(  1,   1) | 1.000000000 1.000000000 1.000000000 0.000000000 
Par#  4371#  S(  1,  1)( 36,  8)(  1,   1) | 0.250929760 0.250929760 0.250929760 0.000000000 
Par#  4372#  S(  2,  2)( 36,  8)(  1,   1) | 0.451649678 0.451649678 0.451649678 0.000000000 
Par#  4373#  S(  3,  3)( 36,  8)(  1,   1) | 0.538908078 0.538908078 0.538908078 0.000000000 
Par#  4374#  S(  4,  4)( 36,  8)(  1,   1) | 0.557483361 0.557483361 0.557483361 0.000000000 
Par#  4375#  S(  5,  5)( 36,  8)(  1,   1) | 0.565211852 0.565211852 0.565211852 0.000000000 
Par#  4376#  S(  6,  6)( 36,  8)(  1,   1) | 0.489290855 0.489290855 0.489290855 0.000000000 
Par#  4377#  S(  1,  7)( 36,  8)(  1,   1) | 0.749070240 0.749070240 0.749070240 0.000000000 
Par#  4378#  S(  2,  7)( 36,  8)(  1,   1) | 0.548350322 0.548350322 0.548350322 0.000000000 
Par#  4379#  S(  3,  7)( 36,  8)(  1,   1) | 0.461091922 0.461091922 0.461091922 0.000000000 
Par#  4380#  S(  4,  7)( 36,  8)(  1,   1) | 0.442516639 0.442516639 0.442516639 0.000000000 
Par#  4381#  S(  5,  7)( 36,  8)(  1,   1) | 0.434788148 0.434788148 0.434788148 0.000000000 
Par#  4382#  S(  6,  7)( 36,  8)(  1,   1) | 0.510709145 0.510709145 0.510709145 0.000000000 
Par#  4383#  S(  7,  7)( 36,  8)(  1,   1) | 1.000000000 1.000000000 1.000000000 0.000000000 
Par#  4384#  S(  1,  1)( 37,  8)(  1,   1) | 0.250929760 0.250929760 0.250929760 0.000000000 
Par#  4385#  S(  2,  2)( 37,  8)(  1,   1) | 0.451649678 0.451649678 0.451649678 0.000000000 
Par#  4386#  S(  3,  3)( 37,  8)(  1,   1) | 0.538908078 0.538908078 0.538908078 0.000000000 
Par#  4387#  S(  4,  4)( 37,  8)(  1,   1) | 0.557483361 0.557483361 0.557483361 0.000000000 
Par#  4388#  S(  5,  5)( 37,  8)(  1,   1) | 0.565211852 0.565211852 0.565211852 0.000000000 
Par#  4389#  S(  6,  6)( 37,  8)(  1,   1) | 0.489290855 0.489290855 0.489290855 0.000000000 
Par#  4390#  S(  1,  7)( 37,  8)(  1,   1) | 0.749070240 0.749070240 0.749070240 0.000000000 
Par#  4391#  S(  2,  7)( 37,  8)(  1,   1) | 0.548350322 0.548350322 0.548350322 0.000000000 
Par#  4392#  S(  3,  7)( 37,  8)(  1,   1) | 0.461091922 0.461091922 0.461091922 0.000000000 
Par#  4393#  S(  4,  7)( 37,  8)(  1,   1) | 0.442516639 0.442516639 0.442516639 0.000000000 
Par#  4394#  S(  5,  7)( 37,  8)(  1,   1) | 0.434788148 0.434788148 0.434788148 0.000000000 
Par#  4395#  S(  6,  7)( 37,  8)(  1,   1) | 0.510709145 0.510709145 0.510709145 0.000000000 
Par#  4396#  S(  7,  7)( 37,  8)(  1,   1) | 1.000000000 1.000000000 1.000000000 0.000000000 
Par#  4397#  S(  1,  1)(  9,  9)(  1,   1) | 0.250929760 0.250929760 0.250929760 0.000000000 
Par#  4398#  S(  2,  2)(  9,  9)(  1,   1) | 0.451649678 0.451649678 0.451649678 0.000000000 
Par#  4399#  S(  3,  3)(  9,  9)(  1,   1) | 0.538908078 0.538908078 0.538908078 0.000000000 
Par#  4400#  S(  4,  4)(  9,  9)(  1,   1) | 0.557483361 0.557483361 0.557483361 0.000000000 
Par#  4401#  S(  5,  5)(  9,  9)(  1,   1) | 0.565211852 0.565211852 0.565211852 0.000000000 
Par#  4402#  S(  6,  6)(  9,  9)(  1,   1) | 0.489290855 0.489290855 0.489290855 0.000000000 
Par#  4403#  S(  1,  7)(  9,  9)(  1,   1) | 0.749070240 0.749070240 0.749070240 0.000000000 
Par#  4404#  S(  2,  7)(  9,  9)(  1,   1) | 0.548350322 0.548350322 0.548350322 0.000000000 
Par#  4405#  S(  3,  7)(  9,  9)(  1,   1) | 0.461091922 0.461091922 0.461091922 0.000000000 
Par#  4406#  S(  4,  7)(  9,  9)(  1,   1) | 0.442516639 0.442516639 0.442516639 0.000000000 
Par#  4407#  S(  5,  7)(  9,  9)(  1,   1) | 0.434788148 0.434788148 0.434788148 0.000000000 
Par#  4408#  S(  6,  7)(  9,  9)(  1,   1) | 0.510709145 0.510709145 0.510709145 0.000000000 
Par#  4409#  S(  7,  7)(  9,  9)(  1,   1) | 1.000000000 1.000000000 1.000000000 0.000000000 
Par#  4410#  S(  1,  1)( 10,  9)(  1,   1) | 0.250929760 0.250929760 0.250929760 0.000000000 
Par#  4411#  S(  2,  2)( 10,  9)(  1,   1) | 0.451649678 0.451649678 0.451649678 0.000000000 
Par#  4412#  S(  3,  3)( 10,  9)(  1,   1) | 0.538908078 0.538908078 0.538908078 0.000000000 
Par#  4413#  S(  4,  4)( 10,  9)(  1,   1) | 0.557483361 0.557483361 0.557483361 0.000000000 
Par#  4414#  S(  5,  5)( 10,  9)(  1,   1) | 0.565211852 0.565211852 0.565211852 0.000000000 
Par#  4415#  S(  6,  6)( 10,  9)(  1,   1) | 0.489290855 0.489290855 0.489290855 0.000000000 
Par#  4416#  S(  1,  7)( 10,  9)(  1,   1) | 0.749070240 0.749070240 0.749070240 0.000000000 
Par#  4417#  S(  2,  7)( 10,  9)(  1,   1) | 0.548350322 0.548350322 0.548350322 0.000000000 
Par#  4418#  S(  3,  7)( 10,  9)(  1,   1) | 0.461091922 0.461091922 0.461091922 0.000000000 
Par#  4419#  S(  4,  7)( 10,  9)(  1,   1) | 0.442516639 0.442516639 0.442516639 0.000000000 
Par#  4420#  S(  5,  7)( 10,  9)(  1,   1) | 0.434788148 0.434788148 0.434788148 0.000000000 
Par#  4421#  S(  6,  7)( 10,  9)(  1,   1) | 0.510709145 0.510709145 0.510709145 0.000000000 
Par#  4422#  S(  7,  7)( 10,  9)(  1,   1) | 1.000000000 1.000000000 1.000000000 0.000000000 
Par#  4423#  S(  1,  1)( 11,  9)(  1,   1) | 0.250929760 0.250929760 0.250929760 0.000000000 
Par#  4424#  S(  2,  2)( 11,  9)(  1,   1) | 0.451649678 0.451649678 0.451649678 0.000000000 
Par#  4425#  S(  3,  3)( 11,  9)(  1,   1) | 0.538908078 0.538908078 0.538908078 0.000000000 
Par#  4426#  S(  4,  4)( 11,  9)(  1,   1) | 0.557483361 0.557483361 0.557483361 0.000000000 
Par#  4427#  S(  5,  5)( 11,  9)(  1,   1) | 0.565211852 0.565211852 0.565211852 0.000000000 
Par#  4428#  S(  6,  6)( 11,  9)(  1,   1) | 0.489290855 0.489290855 0.489290855 0.000000000 
Par#  4429#  S(  1,  7)( 11,  9)(  1,   1) | 0.749070240 0.749070240 0.749070240 0.000000000 
Par#  4430#  S(  2,  7)( 11,  9)(  1,   1) | 0.548350322 0.548350322 0.548350322 0.000000000 
Par#  4431#  S(  3,  7)( 11,  9)(  1,   1) | 0.461091922 0.461091922 0.461091922 0.000000000 
Par#  4432#  S(  4,  7)( 11,  9)(  1,   1) | 0.442516639 0.442516639 0.442516639 0.000000000 
Par#  4433#  S(  5,  7)( 11,  9)(  1,   1) | 0.434788148 0.434788148 0.434788148 0.000000000 
Par#  4434#  S(  6,  7)( 11,  9)(  1,   1) | 0.510709145 0.510709145 0.510709145 0.000000000 
Par#  4435#  S(  7,  7)( 11,  9)(  1,   1) | 1.000000000 1.000000000 1.000000000 0.000000000 
Par#  4436#  S(  1,  1)( 12,  9)(  1,   1) | 0.250929760 0.250929760 0.250929760 0.000000000 
Par#  4437#  S(  2,  2)( 12,  9)(  1,   1) | 0.451649678 0.451649678 0.451649678 0.000000000 
Par#  4438#  S(  3,  3)( 12,  9)(  1,   1) | 0.538908078 0.538908078 0.538908078 0.000000000 
Par#  4439#  S(  4,  4)( 12,  9)(  1,   1) | 0.557483361 0.557483361 0.557483361 0.000000000 
Par#  4440#  S(  5,  5)( 12,  9)(  1,   1) | 0.565211852 0.565211852 0.565211852 0.000000000 
Par#  4441#  S(  6,  6)( 12,  9)(  1,   1) | 0.489290855 0.489290855 0.489290855 0.000000000 
Par#  4442#  S(  1,  7)( 12,  9)(  1,   1) | 0.749070240 0.749070240 0.749070240 0.000000000 
Par#  4443#  S(  2,  7)( 12,  9)(  1,   1) | 0.548350322 0.548350322 0.548350322 0.000000000 
Par#  4444#  S(  3,  7)( 12,  9)(  1,   1) | 0.461091922 0.461091922 0.461091922 0.000000000 
Par#  4445#  S(  4,  7)( 12,  9)(  1,   1) | 0.442516639 0.442516639 0.442516639 0.000000000 
Par#  4446#  S(  5,  7)( 12,  9)(  1,   1) | 0.434788148 0.434788148 0.434788148 0.000000000 
Par#  4447#  S(  6,  7)( 12,  9)(  1,   1) | 0.510709145 0.510709145 0.510709145 0.000000000 
Par#  4448#  S(  7,  7)( 12,  9)(  1,   1) | 1.000000000 1.000000000 1.000000000 0.000000000 
Par#  4449#  S(  1,  1)( 13,  9)(  1,   1) | 0.250929760 0.250929760 0.250929760 0.000000000 
Par#  4450#  S(  2,  2)( 13,  9)(  1,   1) | 0.451649678 0.451649678 0.451649678 0.000000000 
Par#  4451#  S(  3,  3)( 13,  9)(  1,   1) | 0.538908078 0.538908078 0.538908078 0.000000000 
Par#  4452#  S(  4,  4)( 13,  9)(  1,   1) | 0.557483361 0.557483361 0.557483361 0.000000000 
Par#  4453#  S(  5,  5)( 13,  9)(  1,   1) | 0.565211852 0.565211852 0.565211852 0.000000000 
Par#  4454#  S(  6,  6)( 13,  9)(  1,   1) | 0.489290855 0.489290855 0.489290855 0.000000000 
Par#  4455#  S(  1,  7)( 13,  9)(  1,   1) | 0.749070240 0.749070240 0.749070240 0.000000000 
Par#  4456#  S(  2,  7)( 13,  9)(  1,   1) | 0.548350322 0.548350322 0.548350322 0.000000000 
Par#  4457#  S(  3,  7)( 13,  9)(  1,   1) | 0.461091922 0.461091922 0.461091922 0.000000000 
Par#  4458#  S(  4,  7)( 13,  9)(  1,   1) | 0.442516639 0.442516639 0.442516639 0.000000000 
Par#  4459#  S(  5,  7)( 13,  9)(  1,   1) | 0.434788148 0.434788148 0.434788148 0.000000000 
Par#  4460#  S(  6,  7)( 13,  9)(  1,   1) | 0.510709145 0.510709145 0.510709145 0.000000000 
Par#  4461#  S(  7,  7)( 13,  9)(  1,   1) | 1.000000000 1.000000000 1.000000000 0.000000000 
Par#  4462#  S(  1,  1)( 14,  9)(  1,   1) | 0.250929760 0.250929760 0.250929760 0.000000000 
Par#  4463#  S(  2,  2)( 14,  9)(  1,   1) | 0.451649678 0.451649678 0.451649678 0.000000000 
Par#  4464#  S(  3,  3)( 14,  9)(  1,   1) | 0.538908078 0.538908078 0.538908078 0.000000000 
Par#  4465#  S(  4,  4)( 14,  9)(  1,   1) | 0.557483361 0.557483361 0.557483361 0.000000000 
Par#  4466#  S(  5,  5)( 14,  9)(  1,   1) | 0.565211852 0.565211852 0.565211852 0.000000000 
Par#  4467#  S(  6,  6)( 14,  9)(  1,   1) | 0.489290855 0.489290855 0.489290855 0.000000000 
Par#  4468#  S(  1,  7)( 14,  9)(  1,   1) | 0.749070240 0.749070240 0.749070240 0.000000000 
Par#  4469#  S(  2,  7)( 14,  9)(  1,   1) | 0.548350322 0.548350322 0.548350322 0.000000000 
Par#  4470#  S(  3,  7)( 14,  9)(  1,   1) | 0.461091922 0.461091922 0.461091922 0.000000000 
Par#  4471#  S(  4,  7)( 14,  9)(  1,   1) | 0.442516639 0.442516639 0.442516639 0.000000000 
Par#  4472#  S(  5,  7)( 14,  9)(  1,   1) | 0.434788148 0.434788148 0.434788148 0.000000000 
Par#  4473#  S(  6,  7)( 14,  9)(  1,   1) | 0.510709145 0.510709145 0.510709145 0.000000000 
Par#  4474#  S(  7,  7)( 14,  9)(  1,   1) | 1.000000000 1.000000000 1.000000000 0.000000000 
Par#  4475#  S(  1,  1)( 15,  9)(  1,   1) | 0.250929760 0.250929760 0.250929760 0.000000000 
Par#  4476#  S(  2,  2)( 15,  9)(  1,   1) | 0.451649678 0.451649678 0.451649678 0.000000000 
Par#  4477#  S(  3,  3)( 15,  9)(  1,   1) | 0.538908078 0.538908078 0.538908078 0.000000000 
Par#  4478#  S(  4,  4)( 15,  9)(  1,   1) | 0.557483361 0.557483361 0.557483361 0.000000000 
Par#  4479#  S(  5,  5)( 15,  9)(  1,   1) | 0.565211852 0.565211852 0.565211852 0.000000000 
Par#  4480#  S(  6,  6)( 15,  9)(  1,   1) | 0.489290855 0.489290855 0.489290855 0.000000000 
Par#  4481#  S(  1,  7)( 15,  9)(  1,   1) | 0.749070240 0.749070240 0.749070240 0.000000000 
Par#  4482#  S(  2,  7)( 15,  9)(  1,   1) | 0.548350322 0.548350322 0.548350322 0.000000000 
Par#  4483#  S(  3,  7)( 15,  9)(  1,   1) | 0.461091922 0.461091922 0.461091922 0.000000000 
Par#  4484#  S(  4,  7)( 15,  9)(  1,   1) | 0.442516639 0.442516639 0.442516639 0.000000000 
Par#  4485#  S(  5,  7)( 15,  9)(  1,   1) | 0.434788148 0.434788148 0.434788148 0.000000000 
Par#  4486#  S(  6,  7)( 15,  9)(  1,   1) | 0.510709145 0.510709145 0.510709145 0.000000000 
Par#  4487#  S(  7,  7)( 15,  9)(  1,   1) | 1.000000000 1.000000000 1.000000000 0.000000000 
Par#  4488#  S(  1,  1)( 16,  9)(  1,   1) | 0.250929760 0.250929760 0.250929760 0.000000000 
Par#  4489#  S(  2,  2)( 16,  9)(  1,   1) | 0.451649678 0.451649678 0.451649678 0.000000000 
Par#  4490#  S(  3,  3)( 16,  9)(  1,   1) | 0.538908078 0.538908078 0.538908078 0.000000000 
Par#  4491#  S(  4,  4)( 16,  9)(  1,   1) | 0.557483361 0.557483361 0.557483361 0.000000000 
Par#  4492#  S(  5,  5)( 16,  9)(  1,   1) | 0.565211852 0.565211852 0.565211852 0.000000000 
Par#  4493#  S(  6,  6)( 16,  9)(  1,   1) | 0.489290855 0.489290855 0.489290855 0.000000000 
Par#  4494#  S(  1,  7)( 16,  9)(  1,   1) | 0.749070240 0.749070240 0.749070240 0.000000000 
Par#  4495#  S(  2,  7)( 16,  9)(  1,   1) | 0.548350322 0.548350322 0.548350322 0.000000000 
Par#  4496#  S(  3,  7)( 16,  9)(  1,   1) | 0.461091922 0.461091922 0.461091922 0.000000000 
Par#  4497#  S(  4,  7)( 16,  9)(  1,   1) | 0.442516639 0.442516639 0.442516639 0.000000000 
Par#  4498#  S(  5,  7)( 16,  9)(  1,   1) | 0.434788148 0.434788148 0.434788148 0.000000000 
Par#  4499#  S(  6,  7)( 16,  9)(  1,   1) | 0.510709145 0.510709145 0.510709145 0.000000000 
Par#  4500#  S(  7,  7)( 16,  9)(  1,   1) | 1.000000000 1.000000000 1.000000000 0.000000000 
Par#  4501#  S(  1,  1)( 17,  9)(  1,   1) | 0.250929760 0.250929760 0.250929760 0.000000000 
Par#  4502#  S(  2,  2)( 17,  9)(  1,   1) | 0.451649678 0.451649678 0.451649678 0.000000000 
Par#  4503#  S(  3,  3)( 17,  9)(  1,   1) | 0.538908078 0.538908078 0.538908078 0.000000000 
Par#  4504#  S(  4,  4)( 17,  9)(  1,   1) | 0.557483361 0.557483361 0.557483361 0.000000000 
Par#  4505#  S(  5,  5)( 17,  9)(  1,   1) | 0.565211852 0.565211852 0.565211852 0.000000000 
Par#  4506#  S(  6,  6)( 17,  9)(  1,   1) | 0.489290855 0.489290855 0.489290855 0.000000000 
Par#  4507#  S(  1,  7)( 17,  9)(  1,   1) | 0.749070240 0.749070240 0.749070240 0.000000000 
Par#  4508#  S(  2,  7)( 17,  9)(  1,   1) | 0.548350322 0.548350322 0.548350322 0.000000000 
Par#  4509#  S(  3,  7)( 17,  9)(  1,   1) | 0.461091922 0.461091922 0.461091922 0.000000000 
Par#  4510#  S(  4,  7)( 17,  9)(  1,   1) | 0.442516639 0.442516639 0.442516639 0.000000000 
Par#  4511#  S(  5,  7)( 17,  9)(  1,   1) | 0.434788148 0.434788148 0.434788148 0.000000000 
Par#  4512#  S(  6,  7)( 17,  9)(  1,   1) | 0.510709145 0.510709145 0.510709145 0.000000000 
Par#  4513#  S(  7,  7)( 17,  9)(  1,   1) | 1.000000000 1.000000000 1.000000000 0.000000000 
Par#  4514#  S(  1,  1)( 18,  9)(  1,   1) | 0.250929760 0.250929760 0.250929760 0.000000000 
Par#  4515#  S(  2,  2)( 18,  9)(  1,   1) | 0.451649678 0.451649678 0.451649678 0.000000000 
Par#  4516#  S(  3,  3)( 18,  9)(  1,   1) | 0.538908078 0.538908078 0.538908078 0.000000000 
Par#  4517#  S(  4,  4)( 18,  9)(  1,   1) | 0.557483361 0.557483361 0.557483361 0.000000000 
Par#  4518#  S(  5,  5)( 18,  9)(  1,   1) | 0.565211852 0.565211852 0.565211852 0.000000000 
Par#  4519#  S(  6,  6)( 18,  9)(  1,   1) | 0.489290855 0.489290855 0.489290855 0.000000000 
Par#  4520#  S(  1,  7)( 18,  9)(  1,   1) | 0.749070240 0.749070240 0.749070240 0.000000000 
Par#  4521#  S(  2,  7)( 18,  9)(  1,   1) | 0.548350322 0.548350322 0.548350322 0.000000000 
Par#  4522#  S(  3,  7)( 18,  9)(  1,   1) | 0.461091922 0.461091922 0.461091922 0.000000000 
Par#  4523#  S(  4,  7)( 18,  9)(  1,   1) | 0.442516639 0.442516639 0.442516639 0.000000000 
Par#  4524#  S(  5,  7)( 18,  9)(  1,   1) | 0.434788148 0.434788148 0.434788148 0.000000000 
Par#  4525#  S(  6,  7)( 18,  9)(  1,   1) | 0.510709145 0.510709145 0.510709145 0.000000000 
Par#  4526#  S(  7,  7)( 18,  9)(  1,   1) | 1.000000000 1.000000000 1.000000000 0.000000000 
Par#  4527#  S(  1,  1)( 19,  9)(  1,   1) | 0.250929760 0.250929760 0.250929760 0.000000000 
Par#  4528#  S(  2,  2)( 19,  9)(  1,   1) | 0.451649678 0.451649678 0.451649678 0.000000000 
Par#  4529#  S(  3,  3)( 19,  9)(  1,   1) | 0.538908078 0.538908078 0.538908078 0.000000000 
Par#  4530#  S(  4,  4)( 19,  9)(  1,   1) | 0.557483361 0.557483361 0.557483361 0.000000000 
Par#  4531#  S(  5,  5)( 19,  9)(  1,   1) | 0.565211852 0.565211852 0.565211852 0.000000000 
Par#  4532#  S(  6,  6)( 19,  9)(  1,   1) | 0.489290855 0.489290855 0.489290855 0.000000000 
Par#  4533#  S(  1,  7)( 19,  9)(  1,   1) | 0.749070240 0.749070240 0.749070240 0.000000000 
Par#  4534#  S(  2,  7)( 19,  9)(  1,   1) | 0.548350322 0.548350322 0.548350322 0.000000000 
Par#  4535#  S(  3,  7)( 19,  9)(  1,   1) | 0.461091922 0.461091922 0.461091922 0.000000000 
Par#  4536#  S(  4,  7)( 19,  9)(  1,   1) | 0.442516639 0.442516639 0.442516639 0.000000000 
Par#  4537#  S(  5,  7)( 19,  9)(  1,   1) | 0.434788148 0.434788148 0.434788148 0.000000000 
Par#  4538#  S(  6,  7)( 19,  9)(  1,   1) | 0.510709145 0.510709145 0.510709145 0.000000000 
Par#  4539#  S(  7,  7)( 19,  9)(  1,   1) | 1.000000000 1.000000000 1.000000000 0.000000000 
Par#  4540#  S(  1,  1)( 20,  9)(  1,   1) | 0.250929760 0.250929760 0.250929760 0.000000000 
Par#  4541#  S(  2,  2)( 20,  9)(  1,   1) | 0.451649678 0.451649678 0.451649678 0.000000000 
Par#  4542#  S(  3,  3)( 20,  9)(  1,   1) | 0.538908078 0.538908078 0.538908078 0.000000000 
Par#  4543#  S(  4,  4)( 20,  9)(  1,   1) | 0.557483361 0.557483361 0.557483361 0.000000000 
Par#  4544#  S(  5,  5)( 20,  9)(  1,   1) | 0.565211852 0.565211852 0.565211852 0.000000000 
Par#  4545#  S(  6,  6)( 20,  9)(  1,   1) | 0.489290855 0.489290855 0.489290855 0.000000000 
Par#  4546#  S(  1,  7)( 20,  9)(  1,   1) | 0.749070240 0.749070240 0.749070240 0.000000000 
Par#  4547#  S(  2,  7)( 20,  9)(  1,   1) | 0.548350322 0.548350322 0.548350322 0.000000000 
Par#  4548#  S(  3,  7)( 20,  9)(  1,   1) | 0.461091922 0.461091922 0.461091922 0.000000000 
Par#  4549#  S(  4,  7)( 20,  9)(  1,   1) | 0.442516639 0.442516639 0.442516639 0.000000000 
Par#  4550#  S(  5,  7)( 20,  9)(  1,   1) | 0.434788148 0.434788148 0.434788148 0.000000000 
Par#  4551#  S(  6,  7)( 20,  9)(  1,   1) | 0.510709145 0.510709145 0.510709145 0.000000000 
Par#  4552#  S(  7,  7)( 20,  9)(  1,   1) | 1.000000000 1.000000000 1.000000000 0.000000000 
Par#  4553#  S(  1,  1)( 21,  9)(  1,   1) | 0.250929760 0.250929760 0.250929760 0.000000000 
Par#  4554#  S(  2,  2)( 21,  9)(  1,   1) | 0.451649678 0.451649678 0.451649678 0.000000000 
Par#  4555#  S(  3,  3)( 21,  9)(  1,   1) | 0.538908078 0.538908078 0.538908078 0.000000000 
Par#  4556#  S(  4,  4)( 21,  9)(  1,   1) | 0.557483361 0.557483361 0.557483361 0.000000000 
Par#  4557#  S(  5,  5)( 21,  9)(  1,   1) | 0.565211852 0.565211852 0.565211852 0.000000000 
Par#  4558#  S(  6,  6)( 21,  9)(  1,   1) | 0.489290855 0.489290855 0.489290855 0.000000000 
Par#  4559#  S(  1,  7)( 21,  9)(  1,   1) | 0.749070240 0.749070240 0.749070240 0.000000000 
Par#  4560#  S(  2,  7)( 21,  9)(  1,   1) | 0.548350322 0.548350322 0.548350322 0.000000000 
Par#  4561#  S(  3,  7)( 21,  9)(  1,   1) | 0.461091922 0.461091922 0.461091922 0.000000000 
Par#  4562#  S(  4,  7)( 21,  9)(  1,   1) | 0.442516639 0.442516639 0.442516639 0.000000000 
Par#  4563#  S(  5,  7)( 21,  9)(  1,   1) | 0.434788148 0.434788148 0.434788148 0.000000000 
Par#  4564#  S(  6,  7)( 21,  9)(  1,   1) | 0.510709145 0.510709145 0.510709145 0.000000000 
Par#  4565#  S(  7,  7)( 21,  9)(  1,   1) | 1.000000000 1.000000000 1.000000000 0.000000000 
Par#  4566#  S(  1,  1)( 22,  9)(  1,   1) | 0.250929760 0.250929760 0.250929760 0.000000000 
Par#  4567#  S(  2,  2)( 22,  9)(  1,   1) | 0.451649678 0.451649678 0.451649678 0.000000000 
Par#  4568#  S(  3,  3)( 22,  9)(  1,   1) | 0.538908078 0.538908078 0.538908078 0.000000000 
Par#  4569#  S(  4,  4)( 22,  9)(  1,   1) | 0.557483361 0.557483361 0.557483361 0.000000000 
Par#  4570#  S(  5,  5)( 22,  9)(  1,   1) | 0.565211852 0.565211852 0.565211852 0.000000000 
Par#  4571#  S(  6,  6)( 22,  9)(  1,   1) | 0.489290855 0.489290855 0.489290855 0.000000000 
Par#  4572#  S(  1,  7)( 22,  9)(  1,   1) | 0.749070240 0.749070240 0.749070240 0.000000000 
Par#  4573#  S(  2,  7)( 22,  9)(  1,   1) | 0.548350322 0.548350322 0.548350322 0.000000000 
Par#  4574#  S(  3,  7)( 22,  9)(  1,   1) | 0.461091922 0.461091922 0.461091922 0.000000000 
Par#  4575#  S(  4,  7)( 22,  9)(  1,   1) | 0.442516639 0.442516639 0.442516639 0.000000000 
Par#  4576#  S(  5,  7)( 22,  9)(  1,   1) | 0.434788148 0.434788148 0.434788148 0.000000000 
Par#  4577#  S(  6,  7)( 22,  9)(  1,   1) | 0.510709145 0.510709145 0.510709145 0.000000000 
Par#  4578#  S(  7,  7)( 22,  9)(  1,   1) | 1.000000000 1.000000000 1.000000000 0.000000000 
Par#  4579#  S(  1,  1)( 23,  9)(  1,   1) | 0.250929760 0.250929760 0.250929760 0.000000000 
Par#  4580#  S(  2,  2)( 23,  9)(  1,   1) | 0.451649678 0.451649678 0.451649678 0.000000000 
Par#  4581#  S(  3,  3)( 23,  9)(  1,   1) | 0.538908078 0.538908078 0.538908078 0.000000000 
Par#  4582#  S(  4,  4)( 23,  9)(  1,   1) | 0.557483361 0.557483361 0.557483361 0.000000000 
Par#  4583#  S(  5,  5)( 23,  9)(  1,   1) | 0.565211852 0.565211852 0.565211852 0.000000000 
Par#  4584#  S(  6,  6)( 23,  9)(  1,   1) | 0.489290855 0.489290855 0.489290855 0.000000000 
Par#  4585#  S(  1,  7)( 23,  9)(  1,   1) | 0.749070240 0.749070240 0.749070240 0.000000000 
Par#  4586#  S(  2,  7)( 23,  9)(  1,   1) | 0.548350322 0.548350322 0.548350322 0.000000000 
Par#  4587#  S(  3,  7)( 23,  9)(  1,   1) | 0.461091922 0.461091922 0.461091922 0.000000000 
Par#  4588#  S(  4,  7)( 23,  9)(  1,   1) | 0.442516639 0.442516639 0.442516639 0.000000000 
Par#  4589#  S(  5,  7)( 23,  9)(  1,   1) | 0.434788148 0.434788148 0.434788148 0.000000000 
Par#  4590#  S(  6,  7)( 23,  9)(  1,   1) | 0.510709145 0.510709145 0.510709145 0.000000000 
Par#  4591#  S(  7,  7)( 23,  9)(  1,   1) | 1.000000000 1.000000000 1.000000000 0.000000000 
Par#  4592#  S(  1,  1)( 24,  9)(  1,   1) | 0.250929760 0.250929760 0.250929760 0.000000000 
Par#  4593#  S(  2,  2)( 24,  9)(  1,   1) | 0.451649678 0.451649678 0.451649678 0.000000000 
Par#  4594#  S(  3,  3)( 24,  9)(  1,   1) | 0.538908078 0.538908078 0.538908078 0.000000000 
Par#  4595#  S(  4,  4)( 24,  9)(  1,   1) | 0.557483361 0.557483361 0.557483361 0.000000000 
Par#  4596#  S(  5,  5)( 24,  9)(  1,   1) | 0.565211852 0.565211852 0.565211852 0.000000000 
Par#  4597#  S(  6,  6)( 24,  9)(  1,   1) | 0.489290855 0.489290855 0.489290855 0.000000000 
Par#  4598#  S(  1,  7)( 24,  9)(  1,   1) | 0.749070240 0.749070240 0.749070240 0.000000000 
Par#  4599#  S(  2,  7)( 24,  9)(  1,   1) | 0.548350322 0.548350322 0.548350322 0.000000000 
Par#  4600#  S(  3,  7)( 24,  9)(  1,   1) | 0.461091922 0.461091922 0.461091922 0.000000000 
Par#  4601#  S(  4,  7)( 24,  9)(  1,   1) | 0.442516639 0.442516639 0.442516639 0.000000000 
Par#  4602#  S(  5,  7)( 24,  9)(  1,   1) | 0.434788148 0.434788148 0.434788148 0.000000000 
Par#  4603#  S(  6,  7)( 24,  9)(  1,   1) | 0.510709145 0.510709145 0.510709145 0.000000000 
Par#  4604#  S(  7,  7)( 24,  9)(  1,   1) | 1.000000000 1.000000000 1.000000000 0.000000000 
Par#  4605#  S(  1,  1)( 25,  9)(  1,   1) | 0.250929760 0.250929760 0.250929760 0.000000000 
Par#  4606#  S(  2,  2)( 25,  9)(  1,   1) | 0.451649678 0.451649678 0.451649678 0.000000000 
Par#  4607#  S(  3,  3)( 25,  9)(  1,   1) | 0.538908078 0.538908078 0.538908078 0.000000000 
Par#  4608#  S(  4,  4)( 25,  9)(  1,   1) | 0.557483361 0.557483361 0.557483361 0.000000000 
Par#  4609#  S(  5,  5)( 25,  9)(  1,   1) | 0.565211852 0.565211852 0.565211852 0.000000000 
Par#  4610#  S(  6,  6)( 25,  9)(  1,   1) | 0.489290855 0.489290855 0.489290855 0.000000000 
Par#  4611#  S(  1,  7)( 25,  9)(  1,   1) | 0.749070240 0.749070240 0.749070240 0.000000000 
Par#  4612#  S(  2,  7)( 25,  9)(  1,   1) | 0.548350322 0.548350322 0.548350322 0.000000000 
Par#  4613#  S(  3,  7)( 25,  9)(  1,   1) | 0.461091922 0.461091922 0.461091922 0.000000000 
Par#  4614#  S(  4,  7)( 25,  9)(  1,   1) | 0.442516639 0.442516639 0.442516639 0.000000000 
Par#  4615#  S(  5,  7)( 25,  9)(  1,   1) | 0.434788148 0.434788148 0.434788148 0.000000000 
Par#  4616#  S(  6,  7)( 25,  9)(  1,   1) | 0.510709145 0.510709145 0.510709145 0.000000000 
Par#  4617#  S(  7,  7)( 25,  9)(  1,   1) | 1.000000000 1.000000000 1.000000000 0.000000000 
Par#  4618#  S(  1,  1)( 26,  9)(  1,   1) | 0.250929760 0.250929760 0.250929760 0.000000000 
Par#  4619#  S(  2,  2)( 26,  9)(  1,   1) | 0.451649678 0.451649678 0.451649678 0.000000000 
Par#  4620#  S(  3,  3)( 26,  9)(  1,   1) | 0.538908078 0.538908078 0.538908078 0.000000000 
Par#  4621#  S(  4,  4)( 26,  9)(  1,   1) | 0.557483361 0.557483361 0.557483361 0.000000000 
Par#  4622#  S(  5,  5)( 26,  9)(  1,   1) | 0.565211852 0.565211852 0.565211852 0.000000000 
Par#  4623#  S(  6,  6)( 26,  9)(  1,   1) | 0.489290855 0.489290855 0.489290855 0.000000000 
Par#  4624#  S(  1,  7)( 26,  9)(  1,   1) | 0.749070240 0.749070240 0.749070240 0.000000000 
Par#  4625#  S(  2,  7)( 26,  9)(  1,   1) | 0.548350322 0.548350322 0.548350322 0.000000000 
Par#  4626#  S(  3,  7)( 26,  9)(  1,   1) | 0.461091922 0.461091922 0.461091922 0.000000000 
Par#  4627#  S(  4,  7)( 26,  9)(  1,   1) | 0.442516639 0.442516639 0.442516639 0.000000000 
Par#  4628#  S(  5,  7)( 26,  9)(  1,   1) | 0.434788148 0.434788148 0.434788148 0.000000000 
Par#  4629#  S(  6,  7)( 26,  9)(  1,   1) | 0.510709145 0.510709145 0.510709145 0.000000000 
Par#  4630#  S(  7,  7)( 26,  9)(  1,   1) | 1.000000000 1.000000000 1.000000000 0.000000000 
Par#  4631#  S(  1,  1)( 27,  9)(  1,   1) | 0.250929760 0.250929760 0.250929760 0.000000000 
Par#  4632#  S(  2,  2)( 27,  9)(  1,   1) | 0.451649678 0.451649678 0.451649678 0.000000000 
Par#  4633#  S(  3,  3)( 27,  9)(  1,   1) | 0.538908078 0.538908078 0.538908078 0.000000000 
Par#  4634#  S(  4,  4)( 27,  9)(  1,   1) | 0.557483361 0.557483361 0.557483361 0.000000000 
Par#  4635#  S(  5,  5)( 27,  9)(  1,   1) | 0.565211852 0.565211852 0.565211852 0.000000000 
Par#  4636#  S(  6,  6)( 27,  9)(  1,   1) | 0.489290855 0.489290855 0.489290855 0.000000000 
Par#  4637#  S(  1,  7)( 27,  9)(  1,   1) | 0.749070240 0.749070240 0.749070240 0.000000000 
Par#  4638#  S(  2,  7)( 27,  9)(  1,   1) | 0.548350322 0.548350322 0.548350322 0.000000000 
Par#  4639#  S(  3,  7)( 27,  9)(  1,   1) | 0.461091922 0.461091922 0.461091922 0.000000000 
Par#  4640#  S(  4,  7)( 27,  9)(  1,   1) | 0.442516639 0.442516639 0.442516639 0.000000000 
Par#  4641#  S(  5,  7)( 27,  9)(  1,   1) | 0.434788148 0.434788148 0.434788148 0.000000000 
Par#  4642#  S(  6,  7)( 27,  9)(  1,   1) | 0.510709145 0.510709145 0.510709145 0.000000000 
Par#  4643#  S(  7,  7)( 27,  9)(  1,   1) | 1.000000000 1.000000000 1.000000000 0.000000000 
Par#  4644#  S(  1,  1)( 28,  9)(  1,   1) | 0.250929760 0.250929760 0.250929760 0.000000000 
Par#  4645#  S(  2,  2)( 28,  9)(  1,   1) | 0.451649678 0.451649678 0.451649678 0.000000000 
Par#  4646#  S(  3,  3)( 28,  9)(  1,   1) | 0.538908078 0.538908078 0.538908078 0.000000000 
Par#  4647#  S(  4,  4)( 28,  9)(  1,   1) | 0.557483361 0.557483361 0.557483361 0.000000000 
Par#  4648#  S(  5,  5)( 28,  9)(  1,   1) | 0.565211852 0.565211852 0.565211852 0.000000000 
Par#  4649#  S(  6,  6)( 28,  9)(  1,   1) | 0.489290855 0.489290855 0.489290855 0.000000000 
Par#  4650#  S(  1,  7)( 28,  9)(  1,   1) | 0.749070240 0.749070240 0.749070240 0.000000000 
Par#  4651#  S(  2,  7)( 28,  9)(  1,   1) | 0.548350322 0.548350322 0.548350322 0.000000000 
Par#  4652#  S(  3,  7)( 28,  9)(  1,   1) | 0.461091922 0.461091922 0.461091922 0.000000000 
Par#  4653#  S(  4,  7)( 28,  9)(  1,   1) | 0.442516639 0.442516639 0.442516639 0.000000000 
Par#  4654#  S(  5,  7)( 28,  9)(  1,   1) | 0.434788148 0.434788148 0.434788148 0.000000000 
Par#  4655#  S(  6,  7)( 28,  9)(  1,   1) | 0.510709145 0.510709145 0.510709145 0.000000000 
Par#  4656#  S(  7,  7)( 28,  9)(  1,   1) | 1.000000000 1.000000000 1.000000000 0.000000000 
Par#  4657#  S(  1,  1)( 29,  9)(  1,   1) | 0.250929760 0.250929760 0.250929760 0.000000000 
Par#  4658#  S(  2,  2)( 29,  9)(  1,   1) | 0.451649678 0.451649678 0.451649678 0.000000000 
Par#  4659#  S(  3,  3)( 29,  9)(  1,   1) | 0.538908078 0.538908078 0.538908078 0.000000000 
Par#  4660#  S(  4,  4)( 29,  9)(  1,   1) | 0.557483361 0.557483361 0.557483361 0.000000000 
Par#  4661#  S(  5,  5)( 29,  9)(  1,   1) | 0.565211852 0.565211852 0.565211852 0.000000000 
Par#  4662#  S(  6,  6)( 29,  9)(  1,   1) | 0.489290855 0.489290855 0.489290855 0.000000000 
Par#  4663#  S(  1,  7)( 29,  9)(  1,   1) | 0.749070240 0.749070240 0.749070240 0.000000000 
Par#  4664#  S(  2,  7)( 29,  9)(  1,   1) | 0.548350322 0.548350322 0.548350322 0.000000000 
Par#  4665#  S(  3,  7)( 29,  9)(  1,   1) | 0.461091922 0.461091922 0.461091922 0.000000000 
Par#  4666#  S(  4,  7)( 29,  9)(  1,   1) | 0.442516639 0.442516639 0.442516639 0.000000000 
Par#  4667#  S(  5,  7)( 29,  9)(  1,   1) | 0.434788148 0.434788148 0.434788148 0.000000000 
Par#  4668#  S(  6,  7)( 29,  9)(  1,   1) | 0.510709145 0.510709145 0.510709145 0.000000000 
Par#  4669#  S(  7,  7)( 29,  9)(  1,   1) | 1.000000000 1.000000000 1.000000000 0.000000000 
Par#  4670#  S(  1,  1)( 30,  9)(  1,   1) | 0.250929760 0.250929760 0.250929760 0.000000000 
Par#  4671#  S(  2,  2)( 30,  9)(  1,   1) | 0.451649678 0.451649678 0.451649678 0.000000000 
Par#  4672#  S(  3,  3)( 30,  9)(  1,   1) | 0.538908078 0.538908078 0.538908078 0.000000000 
Par#  4673#  S(  4,  4)( 30,  9)(  1,   1) | 0.557483361 0.557483361 0.557483361 0.000000000 
Par#  4674#  S(  5,  5)( 30,  9)(  1,   1) | 0.565211852 0.565211852 0.565211852 0.000000000 
Par#  4675#  S(  6,  6)( 30,  9)(  1,   1) | 0.489290855 0.489290855 0.489290855 0.000000000 
Par#  4676#  S(  1,  7)( 30,  9)(  1,   1) | 0.749070240 0.749070240 0.749070240 0.000000000 
Par#  4677#  S(  2,  7)( 30,  9)(  1,   1) | 0.548350322 0.548350322 0.548350322 0.000000000 
Par#  4678#  S(  3,  7)( 30,  9)(  1,   1) | 0.461091922 0.461091922 0.461091922 0.000000000 
Par#  4679#  S(  4,  7)( 30,  9)(  1,   1) | 0.442516639 0.442516639 0.442516639 0.000000000 
Par#  4680#  S(  5,  7)( 30,  9)(  1,   1) | 0.434788148 0.434788148 0.434788148 0.000000000 
Par#  4681#  S(  6,  7)( 30,  9)(  1,   1) | 0.510709145 0.510709145 0.510709145 0.000000000 
Par#  4682#  S(  7,  7)( 30,  9)(  1,   1) | 1.000000000 1.000000000 1.000000000 0.000000000 
Par#  4683#  S(  1,  1)( 31,  9)(  1,   1) | 0.250929760 0.250929760 0.250929760 0.000000000 
Par#  4684#  S(  2,  2)( 31,  9)(  1,   1) | 0.451649678 0.451649678 0.451649678 0.000000000 
Par#  4685#  S(  3,  3)( 31,  9)(  1,   1) | 0.538908078 0.538908078 0.538908078 0.000000000 
Par#  4686#  S(  4,  4)( 31,  9)(  1,   1) | 0.557483361 0.557483361 0.557483361 0.000000000 
Par#  4687#  S(  5,  5)( 31,  9)(  1,   1) | 0.565211852 0.565211852 0.565211852 0.000000000 
Par#  4688#  S(  6,  6)( 31,  9)(  1,   1) | 0.489290855 0.489290855 0.489290855 0.000000000 
Par#  4689#  S(  1,  7)( 31,  9)(  1,   1) | 0.749070240 0.749070240 0.749070240 0.000000000 
Par#  4690#  S(  2,  7)( 31,  9)(  1,   1) | 0.548350322 0.548350322 0.548350322 0.000000000 
Par#  4691#  S(  3,  7)( 31,  9)(  1,   1) | 0.461091922 0.461091922 0.461091922 0.000000000 
Par#  4692#  S(  4,  7)( 31,  9)(  1,   1) | 0.442516639 0.442516639 0.442516639 0.000000000 
Par#  4693#  S(  5,  7)( 31,  9)(  1,   1) | 0.434788148 0.434788148 0.434788148 0.000000000 
Par#  4694#  S(  6,  7)( 31,  9)(  1,   1) | 0.510709145 0.510709145 0.510709145 0.000000000 
Par#  4695#  S(  7,  7)( 31,  9)(  1,   1) | 1.000000000 1.000000000 1.000000000 0.000000000 
Par#  4696#  S(  1,  1)( 32,  9)(  1,   1) | 0.250929760 0.250929760 0.250929760 0.000000000 
Par#  4697#  S(  2,  2)( 32,  9)(  1,   1) | 0.451649678 0.451649678 0.451649678 0.000000000 
Par#  4698#  S(  3,  3)( 32,  9)(  1,   1) | 0.538908078 0.538908078 0.538908078 0.000000000 
Par#  4699#  S(  4,  4)( 32,  9)(  1,   1) | 0.557483361 0.557483361 0.557483361 0.000000000 
Par#  4700#  S(  5,  5)( 32,  9)(  1,   1) | 0.565211852 0.565211852 0.565211852 0.000000000 
Par#  4701#  S(  6,  6)( 32,  9)(  1,   1) | 0.489290855 0.489290855 0.489290855 0.000000000 
Par#  4702#  S(  1,  7)( 32,  9)(  1,   1) | 0.749070240 0.749070240 0.749070240 0.000000000 
Par#  4703#  S(  2,  7)( 32,  9)(  1,   1) | 0.548350322 0.548350322 0.548350322 0.000000000 
Par#  4704#  S(  3,  7)( 32,  9)(  1,   1) | 0.461091922 0.461091922 0.461091922 0.000000000 
Par#  4705#  S(  4,  7)( 32,  9)(  1,   1) | 0.442516639 0.442516639 0.442516639 0.000000000 
Par#  4706#  S(  5,  7)( 32,  9)(  1,   1) | 0.434788148 0.434788148 0.434788148 0.000000000 
Par#  4707#  S(  6,  7)( 32,  9)(  1,   1) | 0.510709145 0.510709145 0.510709145 0.000000000 
Par#  4708#  S(  7,  7)( 32,  9)(  1,   1) | 1.000000000 1.000000000 1.000000000 0.000000000 
Par#  4709#  S(  1,  1)( 33,  9)(  1,   1) | 0.250929760 0.250929760 0.250929760 0.000000000 
Par#  4710#  S(  2,  2)( 33,  9)(  1,   1) | 0.451649678 0.451649678 0.451649678 0.000000000 
Par#  4711#  S(  3,  3)( 33,  9)(  1,   1) | 0.538908078 0.538908078 0.538908078 0.000000000 
Par#  4712#  S(  4,  4)( 33,  9)(  1,   1) | 0.557483361 0.557483361 0.557483361 0.000000000 
Par#  4713#  S(  5,  5)( 33,  9)(  1,   1) | 0.565211852 0.565211852 0.565211852 0.000000000 
Par#  4714#  S(  6,  6)( 33,  9)(  1,   1) | 0.489290855 0.489290855 0.489290855 0.000000000 
Par#  4715#  S(  1,  7)( 33,  9)(  1,   1) | 0.749070240 0.749070240 0.749070240 0.000000000 
Par#  4716#  S(  2,  7)( 33,  9)(  1,   1) | 0.548350322 0.548350322 0.548350322 0.000000000 
Par#  4717#  S(  3,  7)( 33,  9)(  1,   1) | 0.461091922 0.461091922 0.461091922 0.000000000 
Par#  4718#  S(  4,  7)( 33,  9)(  1,   1) | 0.442516639 0.442516639 0.442516639 0.000000000 
Par#  4719#  S(  5,  7)( 33,  9)(  1,   1) | 0.434788148 0.434788148 0.434788148 0.000000000 
Par#  4720#  S(  6,  7)( 33,  9)(  1,   1) | 0.510709145 0.510709145 0.510709145 0.000000000 
Par#  4721#  S(  7,  7)( 33,  9)(  1,   1) | 1.000000000 1.000000000 1.000000000 0.000000000 
Par#  4722#  S(  1,  1)( 34,  9)(  1,   1) | 0.250929760 0.250929760 0.250929760 0.000000000 
Par#  4723#  S(  2,  2)( 34,  9)(  1,   1) | 0.451649678 0.451649678 0.451649678 0.000000000 
Par#  4724#  S(  3,  3)( 34,  9)(  1,   1) | 0.538908078 0.538908078 0.538908078 0.000000000 
Par#  4725#  S(  4,  4)( 34,  9)(  1,   1) | 0.557483361 0.557483361 0.557483361 0.000000000 
Par#  4726#  S(  5,  5)( 34,  9)(  1,   1) | 0.565211852 0.565211852 0.565211852 0.000000000 
Par#  4727#  S(  6,  6)( 34,  9)(  1,   1) | 0.489290855 0.489290855 0.489290855 0.000000000 
Par#  4728#  S(  1,  7)( 34,  9)(  1,   1) | 0.749070240 0.749070240 0.749070240 0.000000000 
Par#  4729#  S(  2,  7)( 34,  9)(  1,   1) | 0.548350322 0.548350322 0.548350322 0.000000000 
Par#  4730#  S(  3,  7)( 34,  9)(  1,   1) | 0.461091922 0.461091922 0.461091922 0.000000000 
Par#  4731#  S(  4,  7)( 34,  9)(  1,   1) | 0.442516639 0.442516639 0.442516639 0.000000000 
Par#  4732#  S(  5,  7)( 34,  9)(  1,   1) | 0.434788148 0.434788148 0.434788148 0.000000000 
Par#  4733#  S(  6,  7)( 34,  9)(  1,   1) | 0.510709145 0.510709145 0.510709145 0.000000000 
Par#  4734#  S(  7,  7)( 34,  9)(  1,   1) | 1.000000000 1.000000000 1.000000000 0.000000000 
Par#  4735#  S(  1,  1)( 35,  9)(  1,   1) | 0.250929760 0.250929760 0.250929760 0.000000000 
Par#  4736#  S(  2,  2)( 35,  9)(  1,   1) | 0.451649678 0.451649678 0.451649678 0.000000000 
Par#  4737#  S(  3,  3)( 35,  9)(  1,   1) | 0.538908078 0.538908078 0.538908078 0.000000000 
Par#  4738#  S(  4,  4)( 35,  9)(  1,   1) | 0.557483361 0.557483361 0.557483361 0.000000000 
Par#  4739#  S(  5,  5)( 35,  9)(  1,   1) | 0.565211852 0.565211852 0.565211852 0.000000000 
Par#  4740#  S(  6,  6)( 35,  9)(  1,   1) | 0.489290855 0.489290855 0.489290855 0.000000000 
Par#  4741#  S(  1,  7)( 35,  9)(  1,   1) | 0.749070240 0.749070240 0.749070240 0.000000000 
Par#  4742#  S(  2,  7)( 35,  9)(  1,   1) | 0.548350322 0.548350322 0.548350322 0.000000000 
Par#  4743#  S(  3,  7)( 35,  9)(  1,   1) | 0.461091922 0.461091922 0.461091922 0.000000000 
Par#  4744#  S(  4,  7)( 35,  9)(  1,   1) | 0.442516639 0.442516639 0.442516639 0.000000000 
Par#  4745#  S(  5,  7)( 35,  9)(  1,   1) | 0.434788148 0.434788148 0.434788148 0.000000000 
Par#  4746#  S(  6,  7)( 35,  9)(  1,   1) | 0.510709145 0.510709145 0.510709145 0.000000000 
Par#  4747#  S(  7,  7)( 35,  9)(  1,   1) | 1.000000000 1.000000000 1.000000000 0.000000000 
Par#  4748#  S(  1,  1)( 36,  9)(  1,   1) | 0.250929760 0.250929760 0.250929760 0.000000000 
Par#  4749#  S(  2,  2)( 36,  9)(  1,   1) | 0.451649678 0.451649678 0.451649678 0.000000000 
Par#  4750#  S(  3,  3)( 36,  9)(  1,   1) | 0.538908078 0.538908078 0.538908078 0.000000000 
Par#  4751#  S(  4,  4)( 36,  9)(  1,   1) | 0.557483361 0.557483361 0.557483361 0.000000000 
Par#  4752#  S(  5,  5)( 36,  9)(  1,   1) | 0.565211852 0.565211852 0.565211852 0.000000000 
Par#  4753#  S(  6,  6)( 36,  9)(  1,   1) | 0.489290855 0.489290855 0.489290855 0.000000000 
Par#  4754#  S(  1,  7)( 36,  9)(  1,   1) | 0.749070240 0.749070240 0.749070240 0.000000000 
Par#  4755#  S(  2,  7)( 36,  9)(  1,   1) | 0.548350322 0.548350322 0.548350322 0.000000000 
Par#  4756#  S(  3,  7)( 36,  9)(  1,   1) | 0.461091922 0.461091922 0.461091922 0.000000000 
Par#  4757#  S(  4,  7)( 36,  9)(  1,   1) | 0.442516639 0.442516639 0.442516639 0.000000000 
Par#  4758#  S(  5,  7)( 36,  9)(  1,   1) | 0.434788148 0.434788148 0.434788148 0.000000000 
Par#  4759#  S(  6,  7)( 36,  9)(  1,   1) | 0.510709145 0.510709145 0.510709145 0.000000000 
Par#  4760#  S(  7,  7)( 36,  9)(  1,   1) | 1.000000000 1.000000000 1.000000000 0.000000000 
Par#  4761#  S(  1,  1)( 37,  9)(  1,   1) | 0.250929760 0.250929760 0.250929760 0.000000000 
Par#  4762#  S(  2,  2)( 37,  9)(  1,   1) | 0.451649678 0.451649678 0.451649678 0.000000000 
Par#  4763#  S(  3,  3)( 37,  9)(  1,   1) | 0.538908078 0.538908078 0.538908078 0.000000000 
Par#  4764#  S(  4,  4)( 37,  9)(  1,   1) | 0.557483361 0.557483361 0.557483361 0.000000000 
Par#  4765#  S(  5,  5)( 37,  9)(  1,   1) | 0.565211852 0.565211852 0.565211852 0.000000000 
Par#  4766#  S(  6,  6)( 37,  9)(  1,   1) | 0.489290855 0.489290855 0.489290855 0.000000000 
Par#  4767#  S(  1,  7)( 37,  9)(  1,   1) | 0.749070240 0.749070240 0.749070240 0.000000000 
Par#  4768#  S(  2,  7)( 37,  9)(  1,   1) | 0.548350322 0.548350322 0.548350322 0.000000000 
Par#  4769#  S(  3,  7)( 37,  9)(  1,   1) | 0.461091922 0.461091922 0.461091922 0.000000000 
Par#  4770#  S(  4,  7)( 37,  9)(  1,   1) | 0.442516639 0.442516639 0.442516639 0.000000000 
Par#  4771#  S(  5,  7)( 37,  9)(  1,   1) | 0.434788148 0.434788148 0.434788148 0.000000000 
Par#  4772#  S(  6,  7)( 37,  9)(  1,   1) | 0.510709145 0.510709145 0.510709145 0.000000000 
Par#  4773#  S(  7,  7)( 37,  9)(  1,   1) | 1.000000000 1.000000000 1.000000000 0.000000000 
Par#  4774#  S(  1,  1)( 10, 10)(  1,   1) | 0.250929760 0.250929760 0.250929760 0.000000000 
Par#  4775#  S(  2,  2)( 10, 10)(  1,   1) | 0.451649678 0.451649678 0.451649678 0.000000000 
Par#  4776#  S(  3,  3)( 10, 10)(  1,   1) | 0.538908078 0.538908078 0.538908078 0.000000000 
Par#  4777#  S(  4,  4)( 10, 10)(  1,   1) | 0.557483361 0.557483361 0.557483361 0.000000000 
Par#  4778#  S(  5,  5)( 10, 10)(  1,   1) | 0.565211852 0.565211852 0.565211852 0.000000000 
Par#  4779#  S(  6,  6)( 10, 10)(  1,   1) | 0.489290855 0.489290855 0.489290855 0.000000000 
Par#  4780#  S(  1,  7)( 10, 10)(  1,   1) | 0.749070240 0.749070240 0.749070240 0.000000000 
Par#  4781#  S(  2,  7)( 10, 10)(  1,   1) | 0.548350322 0.548350322 0.548350322 0.000000000 
Par#  4782#  S(  3,  7)( 10, 10)(  1,   1) | 0.461091922 0.461091922 0.461091922 0.000000000 
Par#  4783#  S(  4,  7)( 10, 10)(  1,   1) | 0.442516639 0.442516639 0.442516639 0.000000000 
Par#  4784#  S(  5,  7)( 10, 10)(  1,   1) | 0.434788148 0.434788148 0.434788148 0.000000000 
Par#  4785#  S(  6,  7)( 10, 10)(  1,   1) | 0.510709145 0.510709145 0.510709145 0.000000000 
Par#  4786#  S(  7,  7)( 10, 10)(  1,   1) | 1.000000000 1.000000000 1.000000000 0.000000000 
Par#  4787#  S(  1,  1)( 11, 10)(  1,   1) | 0.250929760 0.250929760 0.250929760 0.000000000 
Par#  4788#  S(  2,  2)( 11, 10)(  1,   1) | 0.451649678 0.451649678 0.451649678 0.000000000 
Par#  4789#  S(  3,  3)( 11, 10)(  1,   1) | 0.538908078 0.538908078 0.538908078 0.000000000 
Par#  4790#  S(  4,  4)( 11, 10)(  1,   1) | 0.557483361 0.557483361 0.557483361 0.000000000 
Par#  4791#  S(  5,  5)( 11, 10)(  1,   1) | 0.565211852 0.565211852 0.565211852 0.000000000 
Par#  4792#  S(  6,  6)( 11, 10)(  1,   1) | 0.489290855 0.489290855 0.489290855 0.000000000 
Par#  4793#  S(  1,  7)( 11, 10)(  1,   1) | 0.749070240 0.749070240 0.749070240 0.000000000 
Par#  4794#  S(  2,  7)( 11, 10)(  1,   1) | 0.548350322 0.548350322 0.548350322 0.000000000 
Par#  4795#  S(  3,  7)( 11, 10)(  1,   1) | 0.461091922 0.461091922 0.461091922 0.000000000 
Par#  4796#  S(  4,  7)( 11, 10)(  1,   1) | 0.442516639 0.442516639 0.442516639 0.000000000 
Par#  4797#  S(  5,  7)( 11, 10)(  1,   1) | 0.434788148 0.434788148 0.434788148 0.000000000 
Par#  4798#  S(  6,  7)( 11, 10)(  1,   1) | 0.510709145 0.510709145 0.510709145 0.000000000 
Par#  4799#  S(  7,  7)( 11, 10)(  1,   1) | 1.000000000 1.000000000 1.000000000 0.000000000 
Par#  4800#  S(  1,  1)( 12, 10)(  1,   1) | 0.250929760 0.250929760 0.250929760 0.000000000 
Par#  4801#  S(  2,  2)( 12, 10)(  1,   1) | 0.451649678 0.451649678 0.451649678 0.000000000 
Par#  4802#  S(  3,  3)( 12, 10)(  1,   1) | 0.538908078 0.538908078 0.538908078 0.000000000 
Par#  4803#  S(  4,  4)( 12, 10)(  1,   1) | 0.557483361 0.557483361 0.557483361 0.000000000 
Par#  4804#  S(  5,  5)( 12, 10)(  1,   1) | 0.565211852 0.565211852 0.565211852 0.000000000 
Par#  4805#  S(  6,  6)( 12, 10)(  1,   1) | 0.489290855 0.489290855 0.489290855 0.000000000 
Par#  4806#  S(  1,  7)( 12, 10)(  1,   1) | 0.749070240 0.749070240 0.749070240 0.000000000 
Par#  4807#  S(  2,  7)( 12, 10)(  1,   1) | 0.548350322 0.548350322 0.548350322 0.000000000 
Par#  4808#  S(  3,  7)( 12, 10)(  1,   1) | 0.461091922 0.461091922 0.461091922 0.000000000 
Par#  4809#  S(  4,  7)( 12, 10)(  1,   1) | 0.442516639 0.442516639 0.442516639 0.000000000 
Par#  4810#  S(  5,  7)( 12, 10)(  1,   1) | 0.434788148 0.434788148 0.434788148 0.000000000 
Par#  4811#  S(  6,  7)( 12, 10)(  1,   1) | 0.510709145 0.510709145 0.510709145 0.000000000 
Par#  4812#  S(  7,  7)( 12, 10)(  1,   1) | 1.000000000 1.000000000 1.000000000 0.000000000 
Par#  4813#  S(  1,  1)( 13, 10)(  1,   1) | 0.250929760 0.250929760 0.250929760 0.000000000 
Par#  4814#  S(  2,  2)( 13, 10)(  1,   1) | 0.451649678 0.451649678 0.451649678 0.000000000 
Par#  4815#  S(  3,  3)( 13, 10)(  1,   1) | 0.538908078 0.538908078 0.538908078 0.000000000 
Par#  4816#  S(  4,  4)( 13, 10)(  1,   1) | 0.557483361 0.557483361 0.557483361 0.000000000 
Par#  4817#  S(  5,  5)( 13, 10)(  1,   1) | 0.565211852 0.565211852 0.565211852 0.000000000 
Par#  4818#  S(  6,  6)( 13, 10)(  1,   1) | 0.489290855 0.489290855 0.489290855 0.000000000 
Par#  4819#  S(  1,  7)( 13, 10)(  1,   1) | 0.749070240 0.749070240 0.749070240 0.000000000 
Par#  4820#  S(  2,  7)( 13, 10)(  1,   1) | 0.548350322 0.548350322 0.548350322 0.000000000 
Par#  4821#  S(  3,  7)( 13, 10)(  1,   1) | 0.461091922 0.461091922 0.461091922 0.000000000 
Par#  4822#  S(  4,  7)( 13, 10)(  1,   1) | 0.442516639 0.442516639 0.442516639 0.000000000 
Par#  4823#  S(  5,  7)( 13, 10)(  1,   1) | 0.434788148 0.434788148 0.434788148 0.000000000 
Par#  4824#  S(  6,  7)( 13, 10)(  1,   1) | 0.510709145 0.510709145 0.510709145 0.000000000 
Par#  4825#  S(  7,  7)( 13, 10)(  1,   1) | 1.000000000 1.000000000 1.000000000 0.000000000 
Par#  4826#  S(  1,  1)( 14, 10)(  1,   1) | 0.250929760 0.250929760 0.250929760 0.000000000 
Par#  4827#  S(  2,  2)( 14, 10)(  1,   1) | 0.451649678 0.451649678 0.451649678 0.000000000 
Par#  4828#  S(  3,  3)( 14, 10)(  1,   1) | 0.538908078 0.538908078 0.538908078 0.000000000 
Par#  4829#  S(  4,  4)( 14, 10)(  1,   1) | 0.557483361 0.557483361 0.557483361 0.000000000 
Par#  4830#  S(  5,  5)( 14, 10)(  1,   1) | 0.565211852 0.565211852 0.565211852 0.000000000 
Par#  4831#  S(  6,  6)( 14, 10)(  1,   1) | 0.489290855 0.489290855 0.489290855 0.000000000 
Par#  4832#  S(  1,  7)( 14, 10)(  1,   1) | 0.749070240 0.749070240 0.749070240 0.000000000 
Par#  4833#  S(  2,  7)( 14, 10)(  1,   1) | 0.548350322 0.548350322 0.548350322 0.000000000 
Par#  4834#  S(  3,  7)( 14, 10)(  1,   1) | 0.461091922 0.461091922 0.461091922 0.000000000 
Par#  4835#  S(  4,  7)( 14, 10)(  1,   1) | 0.442516639 0.442516639 0.442516639 0.000000000 
Par#  4836#  S(  5,  7)( 14, 10)(  1,   1) | 0.434788148 0.434788148 0.434788148 0.000000000 
Par#  4837#  S(  6,  7)( 14, 10)(  1,   1) | 0.510709145 0.510709145 0.510709145 0.000000000 
Par#  4838#  S(  7,  7)( 14, 10)(  1,   1) | 1.000000000 1.000000000 1.000000000 0.000000000 
Par#  4839#  S(  1,  1)( 15, 10)(  1,   1) | 0.250929760 0.250929760 0.250929760 0.000000000 
Par#  4840#  S(  2,  2)( 15, 10)(  1,   1) | 0.451649678 0.451649678 0.451649678 0.000000000 
Par#  4841#  S(  3,  3)( 15, 10)(  1,   1) | 0.538908078 0.538908078 0.538908078 0.000000000 
Par#  4842#  S(  4,  4)( 15, 10)(  1,   1) | 0.557483361 0.557483361 0.557483361 0.000000000 
Par#  4843#  S(  5,  5)( 15, 10)(  1,   1) | 0.565211852 0.565211852 0.565211852 0.000000000 
Par#  4844#  S(  6,  6)( 15, 10)(  1,   1) | 0.489290855 0.489290855 0.489290855 0.000000000 
Par#  4845#  S(  1,  7)( 15, 10)(  1,   1) | 0.749070240 0.749070240 0.749070240 0.000000000 
Par#  4846#  S(  2,  7)( 15, 10)(  1,   1) | 0.548350322 0.548350322 0.548350322 0.000000000 
Par#  4847#  S(  3,  7)( 15, 10)(  1,   1) | 0.461091922 0.461091922 0.461091922 0.000000000 
Par#  4848#  S(  4,  7)( 15, 10)(  1,   1) | 0.442516639 0.442516639 0.442516639 0.000000000 
Par#  4849#  S(  5,  7)( 15, 10)(  1,   1) | 0.434788148 0.434788148 0.434788148 0.000000000 
Par#  4850#  S(  6,  7)( 15, 10)(  1,   1) | 0.510709145 0.510709145 0.510709145 0.000000000 
Par#  4851#  S(  7,  7)( 15, 10)(  1,   1) | 1.000000000 1.000000000 1.000000000 0.000000000 
Par#  4852#  S(  1,  1)( 16, 10)(  1,   1) | 0.250929760 0.250929760 0.250929760 0.000000000 
Par#  4853#  S(  2,  2)( 16, 10)(  1,   1) | 0.451649678 0.451649678 0.451649678 0.000000000 
Par#  4854#  S(  3,  3)( 16, 10)(  1,   1) | 0.538908078 0.538908078 0.538908078 0.000000000 
Par#  4855#  S(  4,  4)( 16, 10)(  1,   1) | 0.557483361 0.557483361 0.557483361 0.000000000 
Par#  4856#  S(  5,  5)( 16, 10)(  1,   1) | 0.565211852 0.565211852 0.565211852 0.000000000 
Par#  4857#  S(  6,  6)( 16, 10)(  1,   1) | 0.489290855 0.489290855 0.489290855 0.000000000 
Par#  4858#  S(  1,  7)( 16, 10)(  1,   1) | 0.749070240 0.749070240 0.749070240 0.000000000 
Par#  4859#  S(  2,  7)( 16, 10)(  1,   1) | 0.548350322 0.548350322 0.548350322 0.000000000 
Par#  4860#  S(  3,  7)( 16, 10)(  1,   1) | 0.461091922 0.461091922 0.461091922 0.000000000 
Par#  4861#  S(  4,  7)( 16, 10)(  1,   1) | 0.442516639 0.442516639 0.442516639 0.000000000 
Par#  4862#  S(  5,  7)( 16, 10)(  1,   1) | 0.434788148 0.434788148 0.434788148 0.000000000 
Par#  4863#  S(  6,  7)( 16, 10)(  1,   1) | 0.510709145 0.510709145 0.510709145 0.000000000 
Par#  4864#  S(  7,  7)( 16, 10)(  1,   1) | 1.000000000 1.000000000 1.000000000 0.000000000 
Par#  4865#  S(  1,  1)( 17, 10)(  1,   1) | 0.250929760 0.250929760 0.250929760 0.000000000 
Par#  4866#  S(  2,  2)( 17, 10)(  1,   1) | 0.451649678 0.451649678 0.451649678 0.000000000 
Par#  4867#  S(  3,  3)( 17, 10)(  1,   1) | 0.538908078 0.538908078 0.538908078 0.000000000 
Par#  4868#  S(  4,  4)( 17, 10)(  1,   1) | 0.557483361 0.557483361 0.557483361 0.000000000 
Par#  4869#  S(  5,  5)( 17, 10)(  1,   1) | 0.565211852 0.565211852 0.565211852 0.000000000 
Par#  4870#  S(  6,  6)( 17, 10)(  1,   1) | 0.489290855 0.489290855 0.489290855 0.000000000 
Par#  4871#  S(  1,  7)( 17, 10)(  1,   1) | 0.749070240 0.749070240 0.749070240 0.000000000 
Par#  4872#  S(  2,  7)( 17, 10)(  1,   1) | 0.548350322 0.548350322 0.548350322 0.000000000 
Par#  4873#  S(  3,  7)( 17, 10)(  1,   1) | 0.461091922 0.461091922 0.461091922 0.000000000 
Par#  4874#  S(  4,  7)( 17, 10)(  1,   1) | 0.442516639 0.442516639 0.442516639 0.000000000 
Par#  4875#  S(  5,  7)( 17, 10)(  1,   1) | 0.434788148 0.434788148 0.434788148 0.000000000 
Par#  4876#  S(  6,  7)( 17, 10)(  1,   1) | 0.510709145 0.510709145 0.510709145 0.000000000 
Par#  4877#  S(  7,  7)( 17, 10)(  1,   1) | 1.000000000 1.000000000 1.000000000 0.000000000 
Par#  4878#  S(  1,  1)( 18, 10)(  1,   1) | 0.250929760 0.250929760 0.250929760 0.000000000 
Par#  4879#  S(  2,  2)( 18, 10)(  1,   1) | 0.451649678 0.451649678 0.451649678 0.000000000 
Par#  4880#  S(  3,  3)( 18, 10)(  1,   1) | 0.538908078 0.538908078 0.538908078 0.000000000 
Par#  4881#  S(  4,  4)( 18, 10)(  1,   1) | 0.557483361 0.557483361 0.557483361 0.000000000 
Par#  4882#  S(  5,  5)( 18, 10)(  1,   1) | 0.565211852 0.565211852 0.565211852 0.000000000 
Par#  4883#  S(  6,  6)( 18, 10)(  1,   1) | 0.489290855 0.489290855 0.489290855 0.000000000 
Par#  4884#  S(  1,  7)( 18, 10)(  1,   1) | 0.749070240 0.749070240 0.749070240 0.000000000 
Par#  4885#  S(  2,  7)( 18, 10)(  1,   1) | 0.548350322 0.548350322 0.548350322 0.000000000 
Par#  4886#  S(  3,  7)( 18, 10)(  1,   1) | 0.461091922 0.461091922 0.461091922 0.000000000 
Par#  4887#  S(  4,  7)( 18, 10)(  1,   1) | 0.442516639 0.442516639 0.442516639 0.000000000 
Par#  4888#  S(  5,  7)( 18, 10)(  1,   1) | 0.434788148 0.434788148 0.434788148 0.000000000 
Par#  4889#  S(  6,  7)( 18, 10)(  1,   1) | 0.510709145 0.510709145 0.510709145 0.000000000 
Par#  4890#  S(  7,  7)( 18, 10)(  1,   1) | 1.000000000 1.000000000 1.000000000 0.000000000 
Par#  4891#  S(  1,  1)( 19, 10)(  1,   1) | 0.250929760 0.250929760 0.250929760 0.000000000 
Par#  4892#  S(  2,  2)( 19, 10)(  1,   1) | 0.451649678 0.451649678 0.451649678 0.000000000 
Par#  4893#  S(  3,  3)( 19, 10)(  1,   1) | 0.538908078 0.538908078 0.538908078 0.000000000 
Par#  4894#  S(  4,  4)( 19, 10)(  1,   1) | 0.557483361 0.557483361 0.557483361 0.000000000 
Par#  4895#  S(  5,  5)( 19, 10)(  1,   1) | 0.565211852 0.565211852 0.565211852 0.000000000 
Par#  4896#  S(  6,  6)( 19, 10)(  1,   1) | 0.489290855 0.489290855 0.489290855 0.000000000 
Par#  4897#  S(  1,  7)( 19, 10)(  1,   1) | 0.749070240 0.749070240 0.749070240 0.000000000 
Par#  4898#  S(  2,  7)( 19, 10)(  1,   1) | 0.548350322 0.548350322 0.548350322 0.000000000 
Par#  4899#  S(  3,  7)( 19, 10)(  1,   1) | 0.461091922 0.461091922 0.461091922 0.000000000 
Par#  4900#  S(  4,  7)( 19, 10)(  1,   1) | 0.442516639 0.442516639 0.442516639 0.000000000 
Par#  4901#  S(  5,  7)( 19, 10)(  1,   1) | 0.434788148 0.434788148 0.434788148 0.000000000 
Par#  4902#  S(  6,  7)( 19, 10)(  1,   1) | 0.510709145 0.510709145 0.510709145 0.000000000 
Par#  4903#  S(  7,  7)( 19, 10)(  1,   1) | 1.000000000 1.000000000 1.000000000 0.000000000 
Par#  4904#  S(  1,  1)( 20, 10)(  1,   1) | 0.250929760 0.250929760 0.250929760 0.000000000 
Par#  4905#  S(  2,  2)( 20, 10)(  1,   1) | 0.451649678 0.451649678 0.451649678 0.000000000 
Par#  4906#  S(  3,  3)( 20, 10)(  1,   1) | 0.538908078 0.538908078 0.538908078 0.000000000 
Par#  4907#  S(  4,  4)( 20, 10)(  1,   1) | 0.557483361 0.557483361 0.557483361 0.000000000 
Par#  4908#  S(  5,  5)( 20, 10)(  1,   1) | 0.565211852 0.565211852 0.565211852 0.000000000 
Par#  4909#  S(  6,  6)( 20, 10)(  1,   1) | 0.489290855 0.489290855 0.489290855 0.000000000 
Par#  4910#  S(  1,  7)( 20, 10)(  1,   1) | 0.749070240 0.749070240 0.749070240 0.000000000 
Par#  4911#  S(  2,  7)( 20, 10)(  1,   1) | 0.548350322 0.548350322 0.548350322 0.000000000 
Par#  4912#  S(  3,  7)( 20, 10)(  1,   1) | 0.461091922 0.461091922 0.461091922 0.000000000 
Par#  4913#  S(  4,  7)( 20, 10)(  1,   1) | 0.442516639 0.442516639 0.442516639 0.000000000 
Par#  4914#  S(  5,  7)( 20, 10)(  1,   1) | 0.434788148 0.434788148 0.434788148 0.000000000 
Par#  4915#  S(  6,  7)( 20, 10)(  1,   1) | 0.510709145 0.510709145 0.510709145 0.000000000 
Par#  4916#  S(  7,  7)( 20, 10)(  1,   1) | 1.000000000 1.000000000 1.000000000 0.000000000 
Par#  4917#  S(  1,  1)( 21, 10)(  1,   1) | 0.250929760 0.250929760 0.250929760 0.000000000 
Par#  4918#  S(  2,  2)( 21, 10)(  1,   1) | 0.451649678 0.451649678 0.451649678 0.000000000 
Par#  4919#  S(  3,  3)( 21, 10)(  1,   1) | 0.538908078 0.538908078 0.538908078 0.000000000 
Par#  4920#  S(  4,  4)( 21, 10)(  1,   1) | 0.557483361 0.557483361 0.557483361 0.000000000 
Par#  4921#  S(  5,  5)( 21, 10)(  1,   1) | 0.565211852 0.565211852 0.565211852 0.000000000 
Par#  4922#  S(  6,  6)( 21, 10)(  1,   1) | 0.489290855 0.489290855 0.489290855 0.000000000 
Par#  4923#  S(  1,  7)( 21, 10)(  1,   1) | 0.749070240 0.749070240 0.749070240 0.000000000 
Par#  4924#  S(  2,  7)( 21, 10)(  1,   1) | 0.548350322 0.548350322 0.548350322 0.000000000 
Par#  4925#  S(  3,  7)( 21, 10)(  1,   1) | 0.461091922 0.461091922 0.461091922 0.000000000 
Par#  4926#  S(  4,  7)( 21, 10)(  1,   1) | 0.442516639 0.442516639 0.442516639 0.000000000 
Par#  4927#  S(  5,  7)( 21, 10)(  1,   1) | 0.434788148 0.434788148 0.434788148 0.000000000 
Par#  4928#  S(  6,  7)( 21, 10)(  1,   1) | 0.510709145 0.510709145 0.510709145 0.000000000 
Par#  4929#  S(  7,  7)( 21, 10)(  1,   1) | 1.000000000 1.000000000 1.000000000 0.000000000 
Par#  4930#  S(  1,  1)( 22, 10)(  1,   1) | 0.250929760 0.250929760 0.250929760 0.000000000 
Par#  4931#  S(  2,  2)( 22, 10)(  1,   1) | 0.451649678 0.451649678 0.451649678 0.000000000 
Par#  4932#  S(  3,  3)( 22, 10)(  1,   1) | 0.538908078 0.538908078 0.538908078 0.000000000 
Par#  4933#  S(  4,  4)( 22, 10)(  1,   1) | 0.557483361 0.557483361 0.557483361 0.000000000 
Par#  4934#  S(  5,  5)( 22, 10)(  1,   1) | 0.565211852 0.565211852 0.565211852 0.000000000 
Par#  4935#  S(  6,  6)( 22, 10)(  1,   1) | 0.489290855 0.489290855 0.489290855 0.000000000 
Par#  4936#  S(  1,  7)( 22, 10)(  1,   1) | 0.749070240 0.749070240 0.749070240 0.000000000 
Par#  4937#  S(  2,  7)( 22, 10)(  1,   1) | 0.548350322 0.548350322 0.548350322 0.000000000 
Par#  4938#  S(  3,  7)( 22, 10)(  1,   1) | 0.461091922 0.461091922 0.461091922 0.000000000 
Par#  4939#  S(  4,  7)( 22, 10)(  1,   1) | 0.442516639 0.442516639 0.442516639 0.000000000 
Par#  4940#  S(  5,  7)( 22, 10)(  1,   1) | 0.434788148 0.434788148 0.434788148 0.000000000 
Par#  4941#  S(  6,  7)( 22, 10)(  1,   1) | 0.510709145 0.510709145 0.510709145 0.000000000 
Par#  4942#  S(  7,  7)( 22, 10)(  1,   1) | 1.000000000 1.000000000 1.000000000 0.000000000 
Par#  4943#  S(  1,  1)( 23, 10)(  1,   1) | 0.250929760 0.250929760 0.250929760 0.000000000 
Par#  4944#  S(  2,  2)( 23, 10)(  1,   1) | 0.451649678 0.451649678 0.451649678 0.000000000 
Par#  4945#  S(  3,  3)( 23, 10)(  1,   1) | 0.538908078 0.538908078 0.538908078 0.000000000 
Par#  4946#  S(  4,  4)( 23, 10)(  1,   1) | 0.557483361 0.557483361 0.557483361 0.000000000 
Par#  4947#  S(  5,  5)( 23, 10)(  1,   1) | 0.565211852 0.565211852 0.565211852 0.000000000 
Par#  4948#  S(  6,  6)( 23, 10)(  1,   1) | 0.489290855 0.489290855 0.489290855 0.000000000 
Par#  4949#  S(  1,  7)( 23, 10)(  1,   1) | 0.749070240 0.749070240 0.749070240 0.000000000 
Par#  4950#  S(  2,  7)( 23, 10)(  1,   1) | 0.548350322 0.548350322 0.548350322 0.000000000 
Par#  4951#  S(  3,  7)( 23, 10)(  1,   1) | 0.461091922 0.461091922 0.461091922 0.000000000 
Par#  4952#  S(  4,  7)( 23, 10)(  1,   1) | 0.442516639 0.442516639 0.442516639 0.000000000 
Par#  4953#  S(  5,  7)( 23, 10)(  1,   1) | 0.434788148 0.434788148 0.434788148 0.000000000 
Par#  4954#  S(  6,  7)( 23, 10)(  1,   1) | 0.510709145 0.510709145 0.510709145 0.000000000 
Par#  4955#  S(  7,  7)( 23, 10)(  1,   1) | 1.000000000 1.000000000 1.000000000 0.000000000 
Par#  4956#  S(  1,  1)( 24, 10)(  1,   1) | 0.250929760 0.250929760 0.250929760 0.000000000 
Par#  4957#  S(  2,  2)( 24, 10)(  1,   1) | 0.451649678 0.451649678 0.451649678 0.000000000 
Par#  4958#  S(  3,  3)( 24, 10)(  1,   1) | 0.538908078 0.538908078 0.538908078 0.000000000 
Par#  4959#  S(  4,  4)( 24, 10)(  1,   1) | 0.557483361 0.557483361 0.557483361 0.000000000 
Par#  4960#  S(  5,  5)( 24, 10)(  1,   1) | 0.565211852 0.565211852 0.565211852 0.000000000 
Par#  4961#  S(  6,  6)( 24, 10)(  1,   1) | 0.489290855 0.489290855 0.489290855 0.000000000 
Par#  4962#  S(  1,  7)( 24, 10)(  1,   1) | 0.749070240 0.749070240 0.749070240 0.000000000 
Par#  4963#  S(  2,  7)( 24, 10)(  1,   1) | 0.548350322 0.548350322 0.548350322 0.000000000 
Par#  4964#  S(  3,  7)( 24, 10)(  1,   1) | 0.461091922 0.461091922 0.461091922 0.000000000 
Par#  4965#  S(  4,  7)( 24, 10)(  1,   1) | 0.442516639 0.442516639 0.442516639 0.000000000 
Par#  4966#  S(  5,  7)( 24, 10)(  1,   1) | 0.434788148 0.434788148 0.434788148 0.000000000 
Par#  4967#  S(  6,  7)( 24, 10)(  1,   1) | 0.510709145 0.510709145 0.510709145 0.000000000 
Par#  4968#  S(  7,  7)( 24, 10)(  1,   1) | 1.000000000 1.000000000 1.000000000 0.000000000 
Par#  4969#  S(  1,  1)( 25, 10)(  1,   1) | 0.250929760 0.250929760 0.250929760 0.000000000 
Par#  4970#  S(  2,  2)( 25, 10)(  1,   1) | 0.451649678 0.451649678 0.451649678 0.000000000 
Par#  4971#  S(  3,  3)( 25, 10)(  1,   1) | 0.538908078 0.538908078 0.538908078 0.000000000 
Par#  4972#  S(  4,  4)( 25, 10)(  1,   1) | 0.557483361 0.557483361 0.557483361 0.000000000 
Par#  4973#  S(  5,  5)( 25, 10)(  1,   1) | 0.565211852 0.565211852 0.565211852 0.000000000 
Par#  4974#  S(  6,  6)( 25, 10)(  1,   1) | 0.489290855 0.489290855 0.489290855 0.000000000 
Par#  4975#  S(  1,  7)( 25, 10)(  1,   1) | 0.749070240 0.749070240 0.749070240 0.000000000 
Par#  4976#  S(  2,  7)( 25, 10)(  1,   1) | 0.548350322 0.548350322 0.548350322 0.000000000 
Par#  4977#  S(  3,  7)( 25, 10)(  1,   1) | 0.461091922 0.461091922 0.461091922 0.000000000 
Par#  4978#  S(  4,  7)( 25, 10)(  1,   1) | 0.442516639 0.442516639 0.442516639 0.000000000 
Par#  4979#  S(  5,  7)( 25, 10)(  1,   1) | 0.434788148 0.434788148 0.434788148 0.000000000 
Par#  4980#  S(  6,  7)( 25, 10)(  1,   1) | 0.510709145 0.510709145 0.510709145 0.000000000 
Par#  4981#  S(  7,  7)( 25, 10)(  1,   1) | 1.000000000 1.000000000 1.000000000 0.000000000 
Par#  4982#  S(  1,  1)( 26, 10)(  1,   1) | 0.250929760 0.250929760 0.250929760 0.000000000 
Par#  4983#  S(  2,  2)( 26, 10)(  1,   1) | 0.451649678 0.451649678 0.451649678 0.000000000 
Par#  4984#  S(  3,  3)( 26, 10)(  1,   1) | 0.538908078 0.538908078 0.538908078 0.000000000 
Par#  4985#  S(  4,  4)( 26, 10)(  1,   1) | 0.557483361 0.557483361 0.557483361 0.000000000 
Par#  4986#  S(  5,  5)( 26, 10)(  1,   1) | 0.565211852 0.565211852 0.565211852 0.000000000 
Par#  4987#  S(  6,  6)( 26, 10)(  1,   1) | 0.489290855 0.489290855 0.489290855 0.000000000 
Par#  4988#  S(  1,  7)( 26, 10)(  1,   1) | 0.749070240 0.749070240 0.749070240 0.000000000 
Par#  4989#  S(  2,  7)( 26, 10)(  1,   1) | 0.548350322 0.548350322 0.548350322 0.000000000 
Par#  4990#  S(  3,  7)( 26, 10)(  1,   1) | 0.461091922 0.461091922 0.461091922 0.000000000 
Par#  4991#  S(  4,  7)( 26, 10)(  1,   1) | 0.442516639 0.442516639 0.442516639 0.000000000 
Par#  4992#  S(  5,  7)( 26, 10)(  1,   1) | 0.434788148 0.434788148 0.434788148 0.000000000 
Par#  4993#  S(  6,  7)( 26, 10)(  1,   1) | 0.510709145 0.510709145 0.510709145 0.000000000 
Par#  4994#  S(  7,  7)( 26, 10)(  1,   1) | 1.000000000 1.000000000 1.000000000 0.000000000 
Par#  4995#  S(  1,  1)( 27, 10)(  1,   1) | 0.250929760 0.250929760 0.250929760 0.000000000 
Par#  4996#  S(  2,  2)( 27, 10)(  1,   1) | 0.451649678 0.451649678 0.451649678 0.000000000 
Par#  4997#  S(  3,  3)( 27, 10)(  1,   1) | 0.538908078 0.538908078 0.538908078 0.000000000 
Par#  4998#  S(  4,  4)( 27, 10)(  1,   1) | 0.557483361 0.557483361 0.557483361 0.000000000 
Par#  4999#  S(  5,  5)( 27, 10)(  1,   1) | 0.565211852 0.565211852 0.565211852 0.000000000 
Par#  5000#  S(  6,  6)( 27, 10)(  1,   1) | 0.489290855 0.489290855 0.489290855 0.000000000 
Par#  5001#  S(  1,  7)( 27, 10)(  1,   1) | 0.749070240 0.749070240 0.749070240 0.000000000 
Par#  5002#  S(  2,  7)( 27, 10)(  1,   1) | 0.548350322 0.548350322 0.548350322 0.000000000 
Par#  5003#  S(  3,  7)( 27, 10)(  1,   1) | 0.461091922 0.461091922 0.461091922 0.000000000 
Par#  5004#  S(  4,  7)( 27, 10)(  1,   1) | 0.442516639 0.442516639 0.442516639 0.000000000 
Par#  5005#  S(  5,  7)( 27, 10)(  1,   1) | 0.434788148 0.434788148 0.434788148 0.000000000 
Par#  5006#  S(  6,  7)( 27, 10)(  1,   1) | 0.510709145 0.510709145 0.510709145 0.000000000 
Par#  5007#  S(  7,  7)( 27, 10)(  1,   1) | 1.000000000 1.000000000 1.000000000 0.000000000 
Par#  5008#  S(  1,  1)( 28, 10)(  1,   1) | 0.250929760 0.250929760 0.250929760 0.000000000 
Par#  5009#  S(  2,  2)( 28, 10)(  1,   1) | 0.451649678 0.451649678 0.451649678 0.000000000 
Par#  5010#  S(  3,  3)( 28, 10)(  1,   1) | 0.538908078 0.538908078 0.538908078 0.000000000 
Par#  5011#  S(  4,  4)( 28, 10)(  1,   1) | 0.557483361 0.557483361 0.557483361 0.000000000 
Par#  5012#  S(  5,  5)( 28, 10)(  1,   1) | 0.565211852 0.565211852 0.565211852 0.000000000 
Par#  5013#  S(  6,  6)( 28, 10)(  1,   1) | 0.489290855 0.489290855 0.489290855 0.000000000 
Par#  5014#  S(  1,  7)( 28, 10)(  1,   1) | 0.749070240 0.749070240 0.749070240 0.000000000 
Par#  5015#  S(  2,  7)( 28, 10)(  1,   1) | 0.548350322 0.548350322 0.548350322 0.000000000 
Par#  5016#  S(  3,  7)( 28, 10)(  1,   1) | 0.461091922 0.461091922 0.461091922 0.000000000 
Par#  5017#  S(  4,  7)( 28, 10)(  1,   1) | 0.442516639 0.442516639 0.442516639 0.000000000 
Par#  5018#  S(  5,  7)( 28, 10)(  1,   1) | 0.434788148 0.434788148 0.434788148 0.000000000 
Par#  5019#  S(  6,  7)( 28, 10)(  1,   1) | 0.510709145 0.510709145 0.510709145 0.000000000 
Par#  5020#  S(  7,  7)( 28, 10)(  1,   1) | 1.000000000 1.000000000 1.000000000 0.000000000 
Par#  5021#  S(  1,  1)( 29, 10)(  1,   1) | 0.250929760 0.250929760 0.250929760 0.000000000 
Par#  5022#  S(  2,  2)( 29, 10)(  1,   1) | 0.451649678 0.451649678 0.451649678 0.000000000 
Par#  5023#  S(  3,  3)( 29, 10)(  1,   1) | 0.538908078 0.538908078 0.538908078 0.000000000 
Par#  5024#  S(  4,  4)( 29, 10)(  1,   1) | 0.557483361 0.557483361 0.557483361 0.000000000 
Par#  5025#  S(  5,  5)( 29, 10)(  1,   1) | 0.565211852 0.565211852 0.565211852 0.000000000 
Par#  5026#  S(  6,  6)( 29, 10)(  1,   1) | 0.489290855 0.489290855 0.489290855 0.000000000 
Par#  5027#  S(  1,  7)( 29, 10)(  1,   1) | 0.749070240 0.749070240 0.749070240 0.000000000 
Par#  5028#  S(  2,  7)( 29, 10)(  1,   1) | 0.548350322 0.548350322 0.548350322 0.000000000 
Par#  5029#  S(  3,  7)( 29, 10)(  1,   1) | 0.461091922 0.461091922 0.461091922 0.000000000 
Par#  5030#  S(  4,  7)( 29, 10)(  1,   1) | 0.442516639 0.442516639 0.442516639 0.000000000 
Par#  5031#  S(  5,  7)( 29, 10)(  1,   1) | 0.434788148 0.434788148 0.434788148 0.000000000 
Par#  5032#  S(  6,  7)( 29, 10)(  1,   1) | 0.510709145 0.510709145 0.510709145 0.000000000 
Par#  5033#  S(  7,  7)( 29, 10)(  1,   1) | 1.000000000 1.000000000 1.000000000 0.000000000 
Par#  5034#  S(  1,  1)( 30, 10)(  1,   1) | 0.250929760 0.250929760 0.250929760 0.000000000 
Par#  5035#  S(  2,  2)( 30, 10)(  1,   1) | 0.451649678 0.451649678 0.451649678 0.000000000 
Par#  5036#  S(  3,  3)( 30, 10)(  1,   1) | 0.538908078 0.538908078 0.538908078 0.000000000 
Par#  5037#  S(  4,  4)( 30, 10)(  1,   1) | 0.557483361 0.557483361 0.557483361 0.000000000 
Par#  5038#  S(  5,  5)( 30, 10)(  1,   1) | 0.565211852 0.565211852 0.565211852 0.000000000 
Par#  5039#  S(  6,  6)( 30, 10)(  1,   1) | 0.489290855 0.489290855 0.489290855 0.000000000 
Par#  5040#  S(  1,  7)( 30, 10)(  1,   1) | 0.749070240 0.749070240 0.749070240 0.000000000 
Par#  5041#  S(  2,  7)( 30, 10)(  1,   1) | 0.548350322 0.548350322 0.548350322 0.000000000 
Par#  5042#  S(  3,  7)( 30, 10)(  1,   1) | 0.461091922 0.461091922 0.461091922 0.000000000 
Par#  5043#  S(  4,  7)( 30, 10)(  1,   1) | 0.442516639 0.442516639 0.442516639 0.000000000 
Par#  5044#  S(  5,  7)( 30, 10)(  1,   1) | 0.434788148 0.434788148 0.434788148 0.000000000 
Par#  5045#  S(  6,  7)( 30, 10)(  1,   1) | 0.510709145 0.510709145 0.510709145 0.000000000 
Par#  5046#  S(  7,  7)( 30, 10)(  1,   1) | 1.000000000 1.000000000 1.000000000 0.000000000 
Par#  5047#  S(  1,  1)( 31, 10)(  1,   1) | 0.250929760 0.250929760 0.250929760 0.000000000 
Par#  5048#  S(  2,  2)( 31, 10)(  1,   1) | 0.451649678 0.451649678 0.451649678 0.000000000 
Par#  5049#  S(  3,  3)( 31, 10)(  1,   1) | 0.538908078 0.538908078 0.538908078 0.000000000 
Par#  5050#  S(  4,  4)( 31, 10)(  1,   1) | 0.557483361 0.557483361 0.557483361 0.000000000 
Par#  5051#  S(  5,  5)( 31, 10)(  1,   1) | 0.565211852 0.565211852 0.565211852 0.000000000 
Par#  5052#  S(  6,  6)( 31, 10)(  1,   1) | 0.489290855 0.489290855 0.489290855 0.000000000 
Par#  5053#  S(  1,  7)( 31, 10)(  1,   1) | 0.749070240 0.749070240 0.749070240 0.000000000 
Par#  5054#  S(  2,  7)( 31, 10)(  1,   1) | 0.548350322 0.548350322 0.548350322 0.000000000 
Par#  5055#  S(  3,  7)( 31, 10)(  1,   1) | 0.461091922 0.461091922 0.461091922 0.000000000 
Par#  5056#  S(  4,  7)( 31, 10)(  1,   1) | 0.442516639 0.442516639 0.442516639 0.000000000 
Par#  5057#  S(  5,  7)( 31, 10)(  1,   1) | 0.434788148 0.434788148 0.434788148 0.000000000 
Par#  5058#  S(  6,  7)( 31, 10)(  1,   1) | 0.510709145 0.510709145 0.510709145 0.000000000 
Par#  5059#  S(  7,  7)( 31, 10)(  1,   1) | 1.000000000 1.000000000 1.000000000 0.000000000 
Par#  5060#  S(  1,  1)( 32, 10)(  1,   1) | 0.250929760 0.250929760 0.250929760 0.000000000 
Par#  5061#  S(  2,  2)( 32, 10)(  1,   1) | 0.451649678 0.451649678 0.451649678 0.000000000 
Par#  5062#  S(  3,  3)( 32, 10)(  1,   1) | 0.538908078 0.538908078 0.538908078 0.000000000 
Par#  5063#  S(  4,  4)( 32, 10)(  1,   1) | 0.557483361 0.557483361 0.557483361 0.000000000 
Par#  5064#  S(  5,  5)( 32, 10)(  1,   1) | 0.565211852 0.565211852 0.565211852 0.000000000 
Par#  5065#  S(  6,  6)( 32, 10)(  1,   1) | 0.489290855 0.489290855 0.489290855 0.000000000 
Par#  5066#  S(  1,  7)( 32, 10)(  1,   1) | 0.749070240 0.749070240 0.749070240 0.000000000 
Par#  5067#  S(  2,  7)( 32, 10)(  1,   1) | 0.548350322 0.548350322 0.548350322 0.000000000 
Par#  5068#  S(  3,  7)( 32, 10)(  1,   1) | 0.461091922 0.461091922 0.461091922 0.000000000 
Par#  5069#  S(  4,  7)( 32, 10)(  1,   1) | 0.442516639 0.442516639 0.442516639 0.000000000 
Par#  5070#  S(  5,  7)( 32, 10)(  1,   1) | 0.434788148 0.434788148 0.434788148 0.000000000 
Par#  5071#  S(  6,  7)( 32, 10)(  1,   1) | 0.510709145 0.510709145 0.510709145 0.000000000 
Par#  5072#  S(  7,  7)( 32, 10)(  1,   1) | 1.000000000 1.000000000 1.000000000 0.000000000 
Par#  5073#  S(  1,  1)( 33, 10)(  1,   1) | 0.250929760 0.250929760 0.250929760 0.000000000 
Par#  5074#  S(  2,  2)( 33, 10)(  1,   1) | 0.451649678 0.451649678 0.451649678 0.000000000 
Par#  5075#  S(  3,  3)( 33, 10)(  1,   1) | 0.538908078 0.538908078 0.538908078 0.000000000 
Par#  5076#  S(  4,  4)( 33, 10)(  1,   1) | 0.557483361 0.557483361 0.557483361 0.000000000 
Par#  5077#  S(  5,  5)( 33, 10)(  1,   1) | 0.565211852 0.565211852 0.565211852 0.000000000 
Par#  5078#  S(  6,  6)( 33, 10)(  1,   1) | 0.489290855 0.489290855 0.489290855 0.000000000 
Par#  5079#  S(  1,  7)( 33, 10)(  1,   1) | 0.749070240 0.749070240 0.749070240 0.000000000 
Par#  5080#  S(  2,  7)( 33, 10)(  1,   1) | 0.548350322 0.548350322 0.548350322 0.000000000 
Par#  5081#  S(  3,  7)( 33, 10)(  1,   1) | 0.461091922 0.461091922 0.461091922 0.000000000 
Par#  5082#  S(  4,  7)( 33, 10)(  1,   1) | 0.442516639 0.442516639 0.442516639 0.000000000 
Par#  5083#  S(  5,  7)( 33, 10)(  1,   1) | 0.434788148 0.434788148 0.434788148 0.000000000 
Par#  5084#  S(  6,  7)( 33, 10)(  1,   1) | 0.510709145 0.510709145 0.510709145 0.000000000 
Par#  5085#  S(  7,  7)( 33, 10)(  1,   1) | 1.000000000 1.000000000 1.000000000 0.000000000 
Par#  5086#  S(  1,  1)( 34, 10)(  1,   1) | 0.250929760 0.250929760 0.250929760 0.000000000 
Par#  5087#  S(  2,  2)( 34, 10)(  1,   1) | 0.451649678 0.451649678 0.451649678 0.000000000 
Par#  5088#  S(  3,  3)( 34, 10)(  1,   1) | 0.538908078 0.538908078 0.538908078 0.000000000 
Par#  5089#  S(  4,  4)( 34, 10)(  1,   1) | 0.557483361 0.557483361 0.557483361 0.000000000 
Par#  5090#  S(  5,  5)( 34, 10)(  1,   1) | 0.565211852 0.565211852 0.565211852 0.000000000 
Par#  5091#  S(  6,  6)( 34, 10)(  1,   1) | 0.489290855 0.489290855 0.489290855 0.000000000 
Par#  5092#  S(  1,  7)( 34, 10)(  1,   1) | 0.749070240 0.749070240 0.749070240 0.000000000 
Par#  5093#  S(  2,  7)( 34, 10)(  1,   1) | 0.548350322 0.548350322 0.548350322 0.000000000 
Par#  5094#  S(  3,  7)( 34, 10)(  1,   1) | 0.461091922 0.461091922 0.461091922 0.000000000 
Par#  5095#  S(  4,  7)( 34, 10)(  1,   1) | 0.442516639 0.442516639 0.442516639 0.000000000 
Par#  5096#  S(  5,  7)( 34, 10)(  1,   1) | 0.434788148 0.434788148 0.434788148 0.000000000 
Par#  5097#  S(  6,  7)( 34, 10)(  1,   1) | 0.510709145 0.510709145 0.510709145 0.000000000 
Par#  5098#  S(  7,  7)( 34, 10)(  1,   1) | 1.000000000 1.000000000 1.000000000 0.000000000 
Par#  5099#  S(  1,  1)( 35, 10)(  1,   1) | 0.250929760 0.250929760 0.250929760 0.000000000 
Par#  5100#  S(  2,  2)( 35, 10)(  1,   1) | 0.451649678 0.451649678 0.451649678 0.000000000 
Par#  5101#  S(  3,  3)( 35, 10)(  1,   1) | 0.538908078 0.538908078 0.538908078 0.000000000 
Par#  5102#  S(  4,  4)( 35, 10)(  1,   1) | 0.557483361 0.557483361 0.557483361 0.000000000 
Par#  5103#  S(  5,  5)( 35, 10)(  1,   1) | 0.565211852 0.565211852 0.565211852 0.000000000 
Par#  5104#  S(  6,  6)( 35, 10)(  1,   1) | 0.489290855 0.489290855 0.489290855 0.000000000 
Par#  5105#  S(  1,  7)( 35, 10)(  1,   1) | 0.749070240 0.749070240 0.749070240 0.000000000 
Par#  5106#  S(  2,  7)( 35, 10)(  1,   1) | 0.548350322 0.548350322 0.548350322 0.000000000 
Par#  5107#  S(  3,  7)( 35, 10)(  1,   1) | 0.461091922 0.461091922 0.461091922 0.000000000 
Par#  5108#  S(  4,  7)( 35, 10)(  1,   1) | 0.442516639 0.442516639 0.442516639 0.000000000 
Par#  5109#  S(  5,  7)( 35, 10)(  1,   1) | 0.434788148 0.434788148 0.434788148 0.000000000 
Par#  5110#  S(  6,  7)( 35, 10)(  1,   1) | 0.510709145 0.510709145 0.510709145 0.000000000 
Par#  5111#  S(  7,  7)( 35, 10)(  1,   1) | 1.000000000 1.000000000 1.000000000 0.000000000 
Par#  5112#  S(  1,  1)( 36, 10)(  1,   1) | 0.250929760 0.250929760 0.250929760 0.000000000 
Par#  5113#  S(  2,  2)( 36, 10)(  1,   1) | 0.451649678 0.451649678 0.451649678 0.000000000 
Par#  5114#  S(  3,  3)( 36, 10)(  1,   1) | 0.538908078 0.538908078 0.538908078 0.000000000 
Par#  5115#  S(  4,  4)( 36, 10)(  1,   1) | 0.557483361 0.557483361 0.557483361 0.000000000 
Par#  5116#  S(  5,  5)( 36, 10)(  1,   1) | 0.565211852 0.565211852 0.565211852 0.000000000 
Par#  5117#  S(  6,  6)( 36, 10)(  1,   1) | 0.489290855 0.489290855 0.489290855 0.000000000 
Par#  5118#  S(  1,  7)( 36, 10)(  1,   1) | 0.749070240 0.749070240 0.749070240 0.000000000 
Par#  5119#  S(  2,  7)( 36, 10)(  1,   1) | 0.548350322 0.548350322 0.548350322 0.000000000 
Par#  5120#  S(  3,  7)( 36, 10)(  1,   1) | 0.461091922 0.461091922 0.461091922 0.000000000 
Par#  5121#  S(  4,  7)( 36, 10)(  1,   1) | 0.442516639 0.442516639 0.442516639 0.000000000 
Par#  5122#  S(  5,  7)( 36, 10)(  1,   1) | 0.434788148 0.434788148 0.434788148 0.000000000 
Par#  5123#  S(  6,  7)( 36, 10)(  1,   1) | 0.510709145 0.510709145 0.510709145 0.000000000 
Par#  5124#  S(  7,  7)( 36, 10)(  1,   1) | 1.000000000 1.000000000 1.000000000 0.000000000 
Par#  5125#  S(  1,  1)( 37, 10)(  1,   1) | 0.250929760 0.250929760 0.250929760 0.000000000 
Par#  5126#  S(  2,  2)( 37, 10)(  1,   1) | 0.451649678 0.451649678 0.451649678 0.000000000 
Par#  5127#  S(  3,  3)( 37, 10)(  1,   1) | 0.538908078 0.538908078 0.538908078 0.000000000 
Par#  5128#  S(  4,  4)( 37, 10)(  1,   1) | 0.557483361 0.557483361 0.557483361 0.000000000 
Par#  5129#  S(  5,  5)( 37, 10)(  1,   1) | 0.565211852 0.565211852 0.565211852 0.000000000 
Par#  5130#  S(  6,  6)( 37, 10)(  1,   1) | 0.489290855 0.489290855 0.489290855 0.000000000 
Par#  5131#  S(  1,  7)( 37, 10)(  1,   1) | 0.749070240 0.749070240 0.749070240 0.000000000 
Par#  5132#  S(  2,  7)( 37, 10)(  1,   1) | 0.548350322 0.548350322 0.548350322 0.000000000 
Par#  5133#  S(  3,  7)( 37, 10)(  1,   1) | 0.461091922 0.461091922 0.461091922 0.000000000 
Par#  5134#  S(  4,  7)( 37, 10)(  1,   1) | 0.442516639 0.442516639 0.442516639 0.000000000 
Par#  5135#  S(  5,  7)( 37, 10)(  1,   1) | 0.434788148 0.434788148 0.434788148 0.000000000 
Par#  5136#  S(  6,  7)( 37, 10)(  1,   1) | 0.510709145 0.510709145 0.510709145 0.000000000 
Par#  5137#  S(  7,  7)( 37, 10)(  1,   1) | 1.000000000 1.000000000 1.000000000 0.000000000 
Par#  5138#  S(  1,  1)( 11, 11)(  1,   1) | 0.250929760 0.250929760 0.250929760 0.000000000 
Par#  5139#  S(  2,  2)( 11, 11)(  1,   1) | 0.451649678 0.451649678 0.451649678 0.000000000 
Par#  5140#  S(  3,  3)( 11, 11)(  1,   1) | 0.538908078 0.538908078 0.538908078 0.000000000 
Par#  5141#  S(  4,  4)( 11, 11)(  1,   1) | 0.557483361 0.557483361 0.557483361 0.000000000 
Par#  5142#  S(  5,  5)( 11, 11)(  1,   1) | 0.565211852 0.565211852 0.565211852 0.000000000 
Par#  5143#  S(  6,  6)( 11, 11)(  1,   1) | 0.489290855 0.489290855 0.489290855 0.000000000 
Par#  5144#  S(  1,  7)( 11, 11)(  1,   1) | 0.749070240 0.749070240 0.749070240 0.000000000 
Par#  5145#  S(  2,  7)( 11, 11)(  1,   1) | 0.548350322 0.548350322 0.548350322 0.000000000 
Par#  5146#  S(  3,  7)( 11, 11)(  1,   1) | 0.461091922 0.461091922 0.461091922 0.000000000 
Par#  5147#  S(  4,  7)( 11, 11)(  1,   1) | 0.442516639 0.442516639 0.442516639 0.000000000 
Par#  5148#  S(  5,  7)( 11, 11)(  1,   1) | 0.434788148 0.434788148 0.434788148 0.000000000 
Par#  5149#  S(  6,  7)( 11, 11)(  1,   1) | 0.510709145 0.510709145 0.510709145 0.000000000 
Par#  5150#  S(  7,  7)( 11, 11)(  1,   1) | 1.000000000 1.000000000 1.000000000 0.000000000 
Par#  5151#  S(  1,  1)( 12, 11)(  1,   1) | 0.250929760 0.250929760 0.250929760 0.000000000 
Par#  5152#  S(  2,  2)( 12, 11)(  1,   1) | 0.451649678 0.451649678 0.451649678 0.000000000 
Par#  5153#  S(  3,  3)( 12, 11)(  1,   1) | 0.538908078 0.538908078 0.538908078 0.000000000 
Par#  5154#  S(  4,  4)( 12, 11)(  1,   1) | 0.557483361 0.557483361 0.557483361 0.000000000 
Par#  5155#  S(  5,  5)( 12, 11)(  1,   1) | 0.565211852 0.565211852 0.565211852 0.000000000 
Par#  5156#  S(  6,  6)( 12, 11)(  1,   1) | 0.489290855 0.489290855 0.489290855 0.000000000 
Par#  5157#  S(  1,  7)( 12, 11)(  1,   1) | 0.749070240 0.749070240 0.749070240 0.000000000 
Par#  5158#  S(  2,  7)( 12, 11)(  1,   1) | 0.548350322 0.548350322 0.548350322 0.000000000 
Par#  5159#  S(  3,  7)( 12, 11)(  1,   1) | 0.461091922 0.461091922 0.461091922 0.000000000 
Par#  5160#  S(  4,  7)( 12, 11)(  1,   1) | 0.442516639 0.442516639 0.442516639 0.000000000 
Par#  5161#  S(  5,  7)( 12, 11)(  1,   1) | 0.434788148 0.434788148 0.434788148 0.000000000 
Par#  5162#  S(  6,  7)( 12, 11)(  1,   1) | 0.510709145 0.510709145 0.510709145 0.000000000 
Par#  5163#  S(  7,  7)( 12, 11)(  1,   1) | 1.000000000 1.000000000 1.000000000 0.000000000 
Par#  5164#  S(  1,  1)( 13, 11)(  1,   1) | 0.250929760 0.250929760 0.250929760 0.000000000 
Par#  5165#  S(  2,  2)( 13, 11)(  1,   1) | 0.451649678 0.451649678 0.451649678 0.000000000 
Par#  5166#  S(  3,  3)( 13, 11)(  1,   1) | 0.538908078 0.538908078 0.538908078 0.000000000 
Par#  5167#  S(  4,  4)( 13, 11)(  1,   1) | 0.557483361 0.557483361 0.557483361 0.000000000 
Par#  5168#  S(  5,  5)( 13, 11)(  1,   1) | 0.565211852 0.565211852 0.565211852 0.000000000 
Par#  5169#  S(  6,  6)( 13, 11)(  1,   1) | 0.489290855 0.489290855 0.489290855 0.000000000 
Par#  5170#  S(  1,  7)( 13, 11)(  1,   1) | 0.749070240 0.749070240 0.749070240 0.000000000 
Par#  5171#  S(  2,  7)( 13, 11)(  1,   1) | 0.548350322 0.548350322 0.548350322 0.000000000 
Par#  5172#  S(  3,  7)( 13, 11)(  1,   1) | 0.461091922 0.461091922 0.461091922 0.000000000 
Par#  5173#  S(  4,  7)( 13, 11)(  1,   1) | 0.442516639 0.442516639 0.442516639 0.000000000 
Par#  5174#  S(  5,  7)( 13, 11)(  1,   1) | 0.434788148 0.434788148 0.434788148 0.000000000 
Par#  5175#  S(  6,  7)( 13, 11)(  1,   1) | 0.510709145 0.510709145 0.510709145 0.000000000 
Par#  5176#  S(  7,  7)( 13, 11)(  1,   1) | 1.000000000 1.000000000 1.000000000 0.000000000 
Par#  5177#  S(  1,  1)( 14, 11)(  1,   1) | 0.250929760 0.250929760 0.250929760 0.000000000 
Par#  5178#  S(  2,  2)( 14, 11)(  1,   1) | 0.451649678 0.451649678 0.451649678 0.000000000 
Par#  5179#  S(  3,  3)( 14, 11)(  1,   1) | 0.538908078 0.538908078 0.538908078 0.000000000 
Par#  5180#  S(  4,  4)( 14, 11)(  1,   1) | 0.557483361 0.557483361 0.557483361 0.000000000 
Par#  5181#  S(  5,  5)( 14, 11)(  1,   1) | 0.565211852 0.565211852 0.565211852 0.000000000 
Par#  5182#  S(  6,  6)( 14, 11)(  1,   1) | 0.489290855 0.489290855 0.489290855 0.000000000 
Par#  5183#  S(  1,  7)( 14, 11)(  1,   1) | 0.749070240 0.749070240 0.749070240 0.000000000 
Par#  5184#  S(  2,  7)( 14, 11)(  1,   1) | 0.548350322 0.548350322 0.548350322 0.000000000 
Par#  5185#  S(  3,  7)( 14, 11)(  1,   1) | 0.461091922 0.461091922 0.461091922 0.000000000 
Par#  5186#  S(  4,  7)( 14, 11)(  1,   1) | 0.442516639 0.442516639 0.442516639 0.000000000 
Par#  5187#  S(  5,  7)( 14, 11)(  1,   1) | 0.434788148 0.434788148 0.434788148 0.000000000 
Par#  5188#  S(  6,  7)( 14, 11)(  1,   1) | 0.510709145 0.510709145 0.510709145 0.000000000 
Par#  5189#  S(  7,  7)( 14, 11)(  1,   1) | 1.000000000 1.000000000 1.000000000 0.000000000 
Par#  5190#  S(  1,  1)( 15, 11)(  1,   1) | 0.250929760 0.250929760 0.250929760 0.000000000 
Par#  5191#  S(  2,  2)( 15, 11)(  1,   1) | 0.451649678 0.451649678 0.451649678 0.000000000 
Par#  5192#  S(  3,  3)( 15, 11)(  1,   1) | 0.538908078 0.538908078 0.538908078 0.000000000 
Par#  5193#  S(  4,  4)( 15, 11)(  1,   1) | 0.557483361 0.557483361 0.557483361 0.000000000 
Par#  5194#  S(  5,  5)( 15, 11)(  1,   1) | 0.565211852 0.565211852 0.565211852 0.000000000 
Par#  5195#  S(  6,  6)( 15, 11)(  1,   1) | 0.489290855 0.489290855 0.489290855 0.000000000 
Par#  5196#  S(  1,  7)( 15, 11)(  1,   1) | 0.749070240 0.749070240 0.749070240 0.000000000 
Par#  5197#  S(  2,  7)( 15, 11)(  1,   1) | 0.548350322 0.548350322 0.548350322 0.000000000 
Par#  5198#  S(  3,  7)( 15, 11)(  1,   1) | 0.461091922 0.461091922 0.461091922 0.000000000 
Par#  5199#  S(  4,  7)( 15, 11)(  1,   1) | 0.442516639 0.442516639 0.442516639 0.000000000 
Par#  5200#  S(  5,  7)( 15, 11)(  1,   1) | 0.434788148 0.434788148 0.434788148 0.000000000 
Par#  5201#  S(  6,  7)( 15, 11)(  1,   1) | 0.510709145 0.510709145 0.510709145 0.000000000 
Par#  5202#  S(  7,  7)( 15, 11)(  1,   1) | 1.000000000 1.000000000 1.000000000 0.000000000 
Par#  5203#  S(  1,  1)( 16, 11)(  1,   1) | 0.250929760 0.250929760 0.250929760 0.000000000 
Par#  5204#  S(  2,  2)( 16, 11)(  1,   1) | 0.451649678 0.451649678 0.451649678 0.000000000 
Par#  5205#  S(  3,  3)( 16, 11)(  1,   1) | 0.538908078 0.538908078 0.538908078 0.000000000 
Par#  5206#  S(  4,  4)( 16, 11)(  1,   1) | 0.557483361 0.557483361 0.557483361 0.000000000 
Par#  5207#  S(  5,  5)( 16, 11)(  1,   1) | 0.565211852 0.565211852 0.565211852 0.000000000 
Par#  5208#  S(  6,  6)( 16, 11)(  1,   1) | 0.489290855 0.489290855 0.489290855 0.000000000 
Par#  5209#  S(  1,  7)( 16, 11)(  1,   1) | 0.749070240 0.749070240 0.749070240 0.000000000 
Par#  5210#  S(  2,  7)( 16, 11)(  1,   1) | 0.548350322 0.548350322 0.548350322 0.000000000 
Par#  5211#  S(  3,  7)( 16, 11)(  1,   1) | 0.461091922 0.461091922 0.461091922 0.000000000 
Par#  5212#  S(  4,  7)( 16, 11)(  1,   1) | 0.442516639 0.442516639 0.442516639 0.000000000 
Par#  5213#  S(  5,  7)( 16, 11)(  1,   1) | 0.434788148 0.434788148 0.434788148 0.000000000 
Par#  5214#  S(  6,  7)( 16, 11)(  1,   1) | 0.510709145 0.510709145 0.510709145 0.000000000 
Par#  5215#  S(  7,  7)( 16, 11)(  1,   1) | 1.000000000 1.000000000 1.000000000 0.000000000 
Par#  5216#  S(  1,  1)( 17, 11)(  1,   1) | 0.250929760 0.250929760 0.250929760 0.000000000 
Par#  5217#  S(  2,  2)( 17, 11)(  1,   1) | 0.451649678 0.451649678 0.451649678 0.000000000 
Par#  5218#  S(  3,  3)( 17, 11)(  1,   1) | 0.538908078 0.538908078 0.538908078 0.000000000 
Par#  5219#  S(  4,  4)( 17, 11)(  1,   1) | 0.557483361 0.557483361 0.557483361 0.000000000 
Par#  5220#  S(  5,  5)( 17, 11)(  1,   1) | 0.565211852 0.565211852 0.565211852 0.000000000 
Par#  5221#  S(  6,  6)( 17, 11)(  1,   1) | 0.489290855 0.489290855 0.489290855 0.000000000 
Par#  5222#  S(  1,  7)( 17, 11)(  1,   1) | 0.749070240 0.749070240 0.749070240 0.000000000 
Par#  5223#  S(  2,  7)( 17, 11)(  1,   1) | 0.548350322 0.548350322 0.548350322 0.000000000 
Par#  5224#  S(  3,  7)( 17, 11)(  1,   1) | 0.461091922 0.461091922 0.461091922 0.000000000 
Par#  5225#  S(  4,  7)( 17, 11)(  1,   1) | 0.442516639 0.442516639 0.442516639 0.000000000 
Par#  5226#  S(  5,  7)( 17, 11)(  1,   1) | 0.434788148 0.434788148 0.434788148 0.000000000 
Par#  5227#  S(  6,  7)( 17, 11)(  1,   1) | 0.510709145 0.510709145 0.510709145 0.000000000 
Par#  5228#  S(  7,  7)( 17, 11)(  1,   1) | 1.000000000 1.000000000 1.000000000 0.000000000 
Par#  5229#  S(  1,  1)( 18, 11)(  1,   1) | 0.250929760 0.250929760 0.250929760 0.000000000 
Par#  5230#  S(  2,  2)( 18, 11)(  1,   1) | 0.451649678 0.451649678 0.451649678 0.000000000 
Par#  5231#  S(  3,  3)( 18, 11)(  1,   1) | 0.538908078 0.538908078 0.538908078 0.000000000 
Par#  5232#  S(  4,  4)( 18, 11)(  1,   1) | 0.557483361 0.557483361 0.557483361 0.000000000 
Par#  5233#  S(  5,  5)( 18, 11)(  1,   1) | 0.565211852 0.565211852 0.565211852 0.000000000 
Par#  5234#  S(  6,  6)( 18, 11)(  1,   1) | 0.489290855 0.489290855 0.489290855 0.000000000 
Par#  5235#  S(  1,  7)( 18, 11)(  1,   1) | 0.749070240 0.749070240 0.749070240 0.000000000 
Par#  5236#  S(  2,  7)( 18, 11)(  1,   1) | 0.548350322 0.548350322 0.548350322 0.000000000 
Par#  5237#  S(  3,  7)( 18, 11)(  1,   1) | 0.461091922 0.461091922 0.461091922 0.000000000 
Par#  5238#  S(  4,  7)( 18, 11)(  1,   1) | 0.442516639 0.442516639 0.442516639 0.000000000 
Par#  5239#  S(  5,  7)( 18, 11)(  1,   1) | 0.434788148 0.434788148 0.434788148 0.000000000 
Par#  5240#  S(  6,  7)( 18, 11)(  1,   1) | 0.510709145 0.510709145 0.510709145 0.000000000 
Par#  5241#  S(  7,  7)( 18, 11)(  1,   1) | 1.000000000 1.000000000 1.000000000 0.000000000 
Par#  5242#  S(  1,  1)( 19, 11)(  1,   1) | 0.250929760 0.250929760 0.250929760 0.000000000 
Par#  5243#  S(  2,  2)( 19, 11)(  1,   1) | 0.451649678 0.451649678 0.451649678 0.000000000 
Par#  5244#  S(  3,  3)( 19, 11)(  1,   1) | 0.538908078 0.538908078 0.538908078 0.000000000 
Par#  5245#  S(  4,  4)( 19, 11)(  1,   1) | 0.557483361 0.557483361 0.557483361 0.000000000 
Par#  5246#  S(  5,  5)( 19, 11)(  1,   1) | 0.565211852 0.565211852 0.565211852 0.000000000 
Par#  5247#  S(  6,  6)( 19, 11)(  1,   1) | 0.489290855 0.489290855 0.489290855 0.000000000 
Par#  5248#  S(  1,  7)( 19, 11)(  1,   1) | 0.749070240 0.749070240 0.749070240 0.000000000 
Par#  5249#  S(  2,  7)( 19, 11)(  1,   1) | 0.548350322 0.548350322 0.548350322 0.000000000 
Par#  5250#  S(  3,  7)( 19, 11)(  1,   1) | 0.461091922 0.461091922 0.461091922 0.000000000 
Par#  5251#  S(  4,  7)( 19, 11)(  1,   1) | 0.442516639 0.442516639 0.442516639 0.000000000 
Par#  5252#  S(  5,  7)( 19, 11)(  1,   1) | 0.434788148 0.434788148 0.434788148 0.000000000 
Par#  5253#  S(  6,  7)( 19, 11)(  1,   1) | 0.510709145 0.510709145 0.510709145 0.000000000 
Par#  5254#  S(  7,  7)( 19, 11)(  1,   1) | 1.000000000 1.000000000 1.000000000 0.000000000 
Par#  5255#  S(  1,  1)( 20, 11)(  1,   1) | 0.250929760 0.250929760 0.250929760 0.000000000 
Par#  5256#  S(  2,  2)( 20, 11)(  1,   1) | 0.451649678 0.451649678 0.451649678 0.000000000 
Par#  5257#  S(  3,  3)( 20, 11)(  1,   1) | 0.538908078 0.538908078 0.538908078 0.000000000 
Par#  5258#  S(  4,  4)( 20, 11)(  1,   1) | 0.557483361 0.557483361 0.557483361 0.000000000 
Par#  5259#  S(  5,  5)( 20, 11)(  1,   1) | 0.565211852 0.565211852 0.565211852 0.000000000 
Par#  5260#  S(  6,  6)( 20, 11)(  1,   1) | 0.489290855 0.489290855 0.489290855 0.000000000 
Par#  5261#  S(  1,  7)( 20, 11)(  1,   1) | 0.749070240 0.749070240 0.749070240 0.000000000 
Par#  5262#  S(  2,  7)( 20, 11)(  1,   1) | 0.548350322 0.548350322 0.548350322 0.000000000 
Par#  5263#  S(  3,  7)( 20, 11)(  1,   1) | 0.461091922 0.461091922 0.461091922 0.000000000 
Par#  5264#  S(  4,  7)( 20, 11)(  1,   1) | 0.442516639 0.442516639 0.442516639 0.000000000 
Par#  5265#  S(  5,  7)( 20, 11)(  1,   1) | 0.434788148 0.434788148 0.434788148 0.000000000 
Par#  5266#  S(  6,  7)( 20, 11)(  1,   1) | 0.510709145 0.510709145 0.510709145 0.000000000 
Par#  5267#  S(  7,  7)( 20, 11)(  1,   1) | 1.000000000 1.000000000 1.000000000 0.000000000 
Par#  5268#  S(  1,  1)( 21, 11)(  1,   1) | 0.250929760 0.250929760 0.250929760 0.000000000 
Par#  5269#  S(  2,  2)( 21, 11)(  1,   1) | 0.451649678 0.451649678 0.451649678 0.000000000 
Par#  5270#  S(  3,  3)( 21, 11)(  1,   1) | 0.538908078 0.538908078 0.538908078 0.000000000 
Par#  5271#  S(  4,  4)( 21, 11)(  1,   1) | 0.557483361 0.557483361 0.557483361 0.000000000 
Par#  5272#  S(  5,  5)( 21, 11)(  1,   1) | 0.565211852 0.565211852 0.565211852 0.000000000 
Par#  5273#  S(  6,  6)( 21, 11)(  1,   1) | 0.489290855 0.489290855 0.489290855 0.000000000 
Par#  5274#  S(  1,  7)( 21, 11)(  1,   1) | 0.749070240 0.749070240 0.749070240 0.000000000 
Par#  5275#  S(  2,  7)( 21, 11)(  1,   1) | 0.548350322 0.548350322 0.548350322 0.000000000 
Par#  5276#  S(  3,  7)( 21, 11)(  1,   1) | 0.461091922 0.461091922 0.461091922 0.000000000 
Par#  5277#  S(  4,  7)( 21, 11)(  1,   1) | 0.442516639 0.442516639 0.442516639 0.000000000 
Par#  5278#  S(  5,  7)( 21, 11)(  1,   1) | 0.434788148 0.434788148 0.434788148 0.000000000 
Par#  5279#  S(  6,  7)( 21, 11)(  1,   1) | 0.510709145 0.510709145 0.510709145 0.000000000 
Par#  5280#  S(  7,  7)( 21, 11)(  1,   1) | 1.000000000 1.000000000 1.000000000 0.000000000 
Par#  5281#  S(  1,  1)( 22, 11)(  1,   1) | 0.250929760 0.250929760 0.250929760 0.000000000 
Par#  5282#  S(  2,  2)( 22, 11)(  1,   1) | 0.451649678 0.451649678 0.451649678 0.000000000 
Par#  5283#  S(  3,  3)( 22, 11)(  1,   1) | 0.538908078 0.538908078 0.538908078 0.000000000 
Par#  5284#  S(  4,  4)( 22, 11)(  1,   1) | 0.557483361 0.557483361 0.557483361 0.000000000 
Par#  5285#  S(  5,  5)( 22, 11)(  1,   1) | 0.565211852 0.565211852 0.565211852 0.000000000 
Par#  5286#  S(  6,  6)( 22, 11)(  1,   1) | 0.489290855 0.489290855 0.489290855 0.000000000 
Par#  5287#  S(  1,  7)( 22, 11)(  1,   1) | 0.749070240 0.749070240 0.749070240 0.000000000 
Par#  5288#  S(  2,  7)( 22, 11)(  1,   1) | 0.548350322 0.548350322 0.548350322 0.000000000 
Par#  5289#  S(  3,  7)( 22, 11)(  1,   1) | 0.461091922 0.461091922 0.461091922 0.000000000 
Par#  5290#  S(  4,  7)( 22, 11)(  1,   1) | 0.442516639 0.442516639 0.442516639 0.000000000 
Par#  5291#  S(  5,  7)( 22, 11)(  1,   1) | 0.434788148 0.434788148 0.434788148 0.000000000 
Par#  5292#  S(  6,  7)( 22, 11)(  1,   1) | 0.510709145 0.510709145 0.510709145 0.000000000 
Par#  5293#  S(  7,  7)( 22, 11)(  1,   1) | 1.000000000 1.000000000 1.000000000 0.000000000 
Par#  5294#  S(  1,  1)( 23, 11)(  1,   1) | 0.250929760 0.250929760 0.250929760 0.000000000 
Par#  5295#  S(  2,  2)( 23, 11)(  1,   1) | 0.451649678 0.451649678 0.451649678 0.000000000 
Par#  5296#  S(  3,  3)( 23, 11)(  1,   1) | 0.538908078 0.538908078 0.538908078 0.000000000 
Par#  5297#  S(  4,  4)( 23, 11)(  1,   1) | 0.557483361 0.557483361 0.557483361 0.000000000 
Par#  5298#  S(  5,  5)( 23, 11)(  1,   1) | 0.565211852 0.565211852 0.565211852 0.000000000 
Par#  5299#  S(  6,  6)( 23, 11)(  1,   1) | 0.489290855 0.489290855 0.489290855 0.000000000 
Par#  5300#  S(  1,  7)( 23, 11)(  1,   1) | 0.749070240 0.749070240 0.749070240 0.000000000 
Par#  5301#  S(  2,  7)( 23, 11)(  1,   1) | 0.548350322 0.548350322 0.548350322 0.000000000 
Par#  5302#  S(  3,  7)( 23, 11)(  1,   1) | 0.461091922 0.461091922 0.461091922 0.000000000 
Par#  5303#  S(  4,  7)( 23, 11)(  1,   1) | 0.442516639 0.442516639 0.442516639 0.000000000 
Par#  5304#  S(  5,  7)( 23, 11)(  1,   1) | 0.434788148 0.434788148 0.434788148 0.000000000 
Par#  5305#  S(  6,  7)( 23, 11)(  1,   1) | 0.510709145 0.510709145 0.510709145 0.000000000 
Par#  5306#  S(  7,  7)( 23, 11)(  1,   1) | 1.000000000 1.000000000 1.000000000 0.000000000 
Par#  5307#  S(  1,  1)( 24, 11)(  1,   1) | 0.250929760 0.250929760 0.250929760 0.000000000 
Par#  5308#  S(  2,  2)( 24, 11)(  1,   1) | 0.451649678 0.451649678 0.451649678 0.000000000 
Par#  5309#  S(  3,  3)( 24, 11)(  1,   1) | 0.538908078 0.538908078 0.538908078 0.000000000 
Par#  5310#  S(  4,  4)( 24, 11)(  1,   1) | 0.557483361 0.557483361 0.557483361 0.000000000 
Par#  5311#  S(  5,  5)( 24, 11)(  1,   1) | 0.565211852 0.565211852 0.565211852 0.000000000 
Par#  5312#  S(  6,  6)( 24, 11)(  1,   1) | 0.489290855 0.489290855 0.489290855 0.000000000 
Par#  5313#  S(  1,  7)( 24, 11)(  1,   1) | 0.749070240 0.749070240 0.749070240 0.000000000 
Par#  5314#  S(  2,  7)( 24, 11)(  1,   1) | 0.548350322 0.548350322 0.548350322 0.000000000 
Par#  5315#  S(  3,  7)( 24, 11)(  1,   1) | 0.461091922 0.461091922 0.461091922 0.000000000 
Par#  5316#  S(  4,  7)( 24, 11)(  1,   1) | 0.442516639 0.442516639 0.442516639 0.000000000 
Par#  5317#  S(  5,  7)( 24, 11)(  1,   1) | 0.434788148 0.434788148 0.434788148 0.000000000 
Par#  5318#  S(  6,  7)( 24, 11)(  1,   1) | 0.510709145 0.510709145 0.510709145 0.000000000 
Par#  5319#  S(  7,  7)( 24, 11)(  1,   1) | 1.000000000 1.000000000 1.000000000 0.000000000 
Par#  5320#  S(  1,  1)( 25, 11)(  1,   1) | 0.250929760 0.250929760 0.250929760 0.000000000 
Par#  5321#  S(  2,  2)( 25, 11)(  1,   1) | 0.451649678 0.451649678 0.451649678 0.000000000 
Par#  5322#  S(  3,  3)( 25, 11)(  1,   1) | 0.538908078 0.538908078 0.538908078 0.000000000 
Par#  5323#  S(  4,  4)( 25, 11)(  1,   1) | 0.557483361 0.557483361 0.557483361 0.000000000 
Par#  5324#  S(  5,  5)( 25, 11)(  1,   1) | 0.565211852 0.565211852 0.565211852 0.000000000 
Par#  5325#  S(  6,  6)( 25, 11)(  1,   1) | 0.489290855 0.489290855 0.489290855 0.000000000 
Par#  5326#  S(  1,  7)( 25, 11)(  1,   1) | 0.749070240 0.749070240 0.749070240 0.000000000 
Par#  5327#  S(  2,  7)( 25, 11)(  1,   1) | 0.548350322 0.548350322 0.548350322 0.000000000 
Par#  5328#  S(  3,  7)( 25, 11)(  1,   1) | 0.461091922 0.461091922 0.461091922 0.000000000 
Par#  5329#  S(  4,  7)( 25, 11)(  1,   1) | 0.442516639 0.442516639 0.442516639 0.000000000 
Par#  5330#  S(  5,  7)( 25, 11)(  1,   1) | 0.434788148 0.434788148 0.434788148 0.000000000 
Par#  5331#  S(  6,  7)( 25, 11)(  1,   1) | 0.510709145 0.510709145 0.510709145 0.000000000 
Par#  5332#  S(  7,  7)( 25, 11)(  1,   1) | 1.000000000 1.000000000 1.000000000 0.000000000 
Par#  5333#  S(  1,  1)( 26, 11)(  1,   1) | 0.250929760 0.250929760 0.250929760 0.000000000 
Par#  5334#  S(  2,  2)( 26, 11)(  1,   1) | 0.451649678 0.451649678 0.451649678 0.000000000 
Par#  5335#  S(  3,  3)( 26, 11)(  1,   1) | 0.538908078 0.538908078 0.538908078 0.000000000 
Par#  5336#  S(  4,  4)( 26, 11)(  1,   1) | 0.557483361 0.557483361 0.557483361 0.000000000 
Par#  5337#  S(  5,  5)( 26, 11)(  1,   1) | 0.565211852 0.565211852 0.565211852 0.000000000 
Par#  5338#  S(  6,  6)( 26, 11)(  1,   1) | 0.489290855 0.489290855 0.489290855 0.000000000 
Par#  5339#  S(  1,  7)( 26, 11)(  1,   1) | 0.749070240 0.749070240 0.749070240 0.000000000 
Par#  5340#  S(  2,  7)( 26, 11)(  1,   1) | 0.548350322 0.548350322 0.548350322 0.000000000 
Par#  5341#  S(  3,  7)( 26, 11)(  1,   1) | 0.461091922 0.461091922 0.461091922 0.000000000 
Par#  5342#  S(  4,  7)( 26, 11)(  1,   1) | 0.442516639 0.442516639 0.442516639 0.000000000 
Par#  5343#  S(  5,  7)( 26, 11)(  1,   1) | 0.434788148 0.434788148 0.434788148 0.000000000 
Par#  5344#  S(  6,  7)( 26, 11)(  1,   1) | 0.510709145 0.510709145 0.510709145 0.000000000 
Par#  5345#  S(  7,  7)( 26, 11)(  1,   1) | 1.000000000 1.000000000 1.000000000 0.000000000 
Par#  5346#  S(  1,  1)( 27, 11)(  1,   1) | 0.250929760 0.250929760 0.250929760 0.000000000 
Par#  5347#  S(  2,  2)( 27, 11)(  1,   1) | 0.451649678 0.451649678 0.451649678 0.000000000 
Par#  5348#  S(  3,  3)( 27, 11)(  1,   1) | 0.538908078 0.538908078 0.538908078 0.000000000 
Par#  5349#  S(  4,  4)( 27, 11)(  1,   1) | 0.557483361 0.557483361 0.557483361 0.000000000 
Par#  5350#  S(  5,  5)( 27, 11)(  1,   1) | 0.565211852 0.565211852 0.565211852 0.000000000 
Par#  5351#  S(  6,  6)( 27, 11)(  1,   1) | 0.489290855 0.489290855 0.489290855 0.000000000 
Par#  5352#  S(  1,  7)( 27, 11)(  1,   1) | 0.749070240 0.749070240 0.749070240 0.000000000 
Par#  5353#  S(  2,  7)( 27, 11)(  1,   1) | 0.548350322 0.548350322 0.548350322 0.000000000 
Par#  5354#  S(  3,  7)( 27, 11)(  1,   1) | 0.461091922 0.461091922 0.461091922 0.000000000 
Par#  5355#  S(  4,  7)( 27, 11)(  1,   1) | 0.442516639 0.442516639 0.442516639 0.000000000 
Par#  5356#  S(  5,  7)( 27, 11)(  1,   1) | 0.434788148 0.434788148 0.434788148 0.000000000 
Par#  5357#  S(  6,  7)( 27, 11)(  1,   1) | 0.510709145 0.510709145 0.510709145 0.000000000 
Par#  5358#  S(  7,  7)( 27, 11)(  1,   1) | 1.000000000 1.000000000 1.000000000 0.000000000 
Par#  5359#  S(  1,  1)( 28, 11)(  1,   1) | 0.250929760 0.250929760 0.250929760 0.000000000 
Par#  5360#  S(  2,  2)( 28, 11)(  1,   1) | 0.451649678 0.451649678 0.451649678 0.000000000 
Par#  5361#  S(  3,  3)( 28, 11)(  1,   1) | 0.538908078 0.538908078 0.538908078 0.000000000 
Par#  5362#  S(  4,  4)( 28, 11)(  1,   1) | 0.557483361 0.557483361 0.557483361 0.000000000 
Par#  5363#  S(  5,  5)( 28, 11)(  1,   1) | 0.565211852 0.565211852 0.565211852 0.000000000 
Par#  5364#  S(  6,  6)( 28, 11)(  1,   1) | 0.489290855 0.489290855 0.489290855 0.000000000 
Par#  5365#  S(  1,  7)( 28, 11)(  1,   1) | 0.749070240 0.749070240 0.749070240 0.000000000 
Par#  5366#  S(  2,  7)( 28, 11)(  1,   1) | 0.548350322 0.548350322 0.548350322 0.000000000 
Par#  5367#  S(  3,  7)( 28, 11)(  1,   1) | 0.461091922 0.461091922 0.461091922 0.000000000 
Par#  5368#  S(  4,  7)( 28, 11)(  1,   1) | 0.442516639 0.442516639 0.442516639 0.000000000 
Par#  5369#  S(  5,  7)( 28, 11)(  1,   1) | 0.434788148 0.434788148 0.434788148 0.000000000 
Par#  5370#  S(  6,  7)( 28, 11)(  1,   1) | 0.510709145 0.510709145 0.510709145 0.000000000 
Par#  5371#  S(  7,  7)( 28, 11)(  1,   1) | 1.000000000 1.000000000 1.000000000 0.000000000 
Par#  5372#  S(  1,  1)( 29, 11)(  1,   1) | 0.250929760 0.250929760 0.250929760 0.000000000 
Par#  5373#  S(  2,  2)( 29, 11)(  1,   1) | 0.451649678 0.451649678 0.451649678 0.000000000 
Par#  5374#  S(  3,  3)( 29, 11)(  1,   1) | 0.538908078 0.538908078 0.538908078 0.000000000 
Par#  5375#  S(  4,  4)( 29, 11)(  1,   1) | 0.557483361 0.557483361 0.557483361 0.000000000 
Par#  5376#  S(  5,  5)( 29, 11)(  1,   1) | 0.565211852 0.565211852 0.565211852 0.000000000 
Par#  5377#  S(  6,  6)( 29, 11)(  1,   1) | 0.489290855 0.489290855 0.489290855 0.000000000 
Par#  5378#  S(  1,  7)( 29, 11)(  1,   1) | 0.749070240 0.749070240 0.749070240 0.000000000 
Par#  5379#  S(  2,  7)( 29, 11)(  1,   1) | 0.548350322 0.548350322 0.548350322 0.000000000 
Par#  5380#  S(  3,  7)( 29, 11)(  1,   1) | 0.461091922 0.461091922 0.461091922 0.000000000 
Par#  5381#  S(  4,  7)( 29, 11)(  1,   1) | 0.442516639 0.442516639 0.442516639 0.000000000 
Par#  5382#  S(  5,  7)( 29, 11)(  1,   1) | 0.434788148 0.434788148 0.434788148 0.000000000 
Par#  5383#  S(  6,  7)( 29, 11)(  1,   1) | 0.510709145 0.510709145 0.510709145 0.000000000 
Par#  5384#  S(  7,  7)( 29, 11)(  1,   1) | 1.000000000 1.000000000 1.000000000 0.000000000 
Par#  5385#  S(  1,  1)( 30, 11)(  1,   1) | 0.250929760 0.250929760 0.250929760 0.000000000 
Par#  5386#  S(  2,  2)( 30, 11)(  1,   1) | 0.451649678 0.451649678 0.451649678 0.000000000 
Par#  5387#  S(  3,  3)( 30, 11)(  1,   1) | 0.538908078 0.538908078 0.538908078 0.000000000 
Par#  5388#  S(  4,  4)( 30, 11)(  1,   1) | 0.557483361 0.557483361 0.557483361 0.000000000 
Par#  5389#  S(  5,  5)( 30, 11)(  1,   1) | 0.565211852 0.565211852 0.565211852 0.000000000 
Par#  5390#  S(  6,  6)( 30, 11)(  1,   1) | 0.489290855 0.489290855 0.489290855 0.000000000 
Par#  5391#  S(  1,  7)( 30, 11)(  1,   1) | 0.749070240 0.749070240 0.749070240 0.000000000 
Par#  5392#  S(  2,  7)( 30, 11)(  1,   1) | 0.548350322 0.548350322 0.548350322 0.000000000 
Par#  5393#  S(  3,  7)( 30, 11)(  1,   1) | 0.461091922 0.461091922 0.461091922 0.000000000 
Par#  5394#  S(  4,  7)( 30, 11)(  1,   1) | 0.442516639 0.442516639 0.442516639 0.000000000 
Par#  5395#  S(  5,  7)( 30, 11)(  1,   1) | 0.434788148 0.434788148 0.434788148 0.000000000 
Par#  5396#  S(  6,  7)( 30, 11)(  1,   1) | 0.510709145 0.510709145 0.510709145 0.000000000 
Par#  5397#  S(  7,  7)( 30, 11)(  1,   1) | 1.000000000 1.000000000 1.000000000 0.000000000 
Par#  5398#  S(  1,  1)( 31, 11)(  1,   1) | 0.250929760 0.250929760 0.250929760 0.000000000 
Par#  5399#  S(  2,  2)( 31, 11)(  1,   1) | 0.451649678 0.451649678 0.451649678 0.000000000 
Par#  5400#  S(  3,  3)( 31, 11)(  1,   1) | 0.538908078 0.538908078 0.538908078 0.000000000 
Par#  5401#  S(  4,  4)( 31, 11)(  1,   1) | 0.557483361 0.557483361 0.557483361 0.000000000 
Par#  5402#  S(  5,  5)( 31, 11)(  1,   1) | 0.565211852 0.565211852 0.565211852 0.000000000 
Par#  5403#  S(  6,  6)( 31, 11)(  1,   1) | 0.489290855 0.489290855 0.489290855 0.000000000 
Par#  5404#  S(  1,  7)( 31, 11)(  1,   1) | 0.749070240 0.749070240 0.749070240 0.000000000 
Par#  5405#  S(  2,  7)( 31, 11)(  1,   1) | 0.548350322 0.548350322 0.548350322 0.000000000 
Par#  5406#  S(  3,  7)( 31, 11)(  1,   1) | 0.461091922 0.461091922 0.461091922 0.000000000 
Par#  5407#  S(  4,  7)( 31, 11)(  1,   1) | 0.442516639 0.442516639 0.442516639 0.000000000 
Par#  5408#  S(  5,  7)( 31, 11)(  1,   1) | 0.434788148 0.434788148 0.434788148 0.000000000 
Par#  5409#  S(  6,  7)( 31, 11)(  1,   1) | 0.510709145 0.510709145 0.510709145 0.000000000 
Par#  5410#  S(  7,  7)( 31, 11)(  1,   1) | 1.000000000 1.000000000 1.000000000 0.000000000 
Par#  5411#  S(  1,  1)( 32, 11)(  1,   1) | 0.250929760 0.250929760 0.250929760 0.000000000 
Par#  5412#  S(  2,  2)( 32, 11)(  1,   1) | 0.451649678 0.451649678 0.451649678 0.000000000 
Par#  5413#  S(  3,  3)( 32, 11)(  1,   1) | 0.538908078 0.538908078 0.538908078 0.000000000 
Par#  5414#  S(  4,  4)( 32, 11)(  1,   1) | 0.557483361 0.557483361 0.557483361 0.000000000 
Par#  5415#  S(  5,  5)( 32, 11)(  1,   1) | 0.565211852 0.565211852 0.565211852 0.000000000 
Par#  5416#  S(  6,  6)( 32, 11)(  1,   1) | 0.489290855 0.489290855 0.489290855 0.000000000 
Par#  5417#  S(  1,  7)( 32, 11)(  1,   1) | 0.749070240 0.749070240 0.749070240 0.000000000 
Par#  5418#  S(  2,  7)( 32, 11)(  1,   1) | 0.548350322 0.548350322 0.548350322 0.000000000 
Par#  5419#  S(  3,  7)( 32, 11)(  1,   1) | 0.461091922 0.461091922 0.461091922 0.000000000 
Par#  5420#  S(  4,  7)( 32, 11)(  1,   1) | 0.442516639 0.442516639 0.442516639 0.000000000 
Par#  5421#  S(  5,  7)( 32, 11)(  1,   1) | 0.434788148 0.434788148 0.434788148 0.000000000 
Par#  5422#  S(  6,  7)( 32, 11)(  1,   1) | 0.510709145 0.510709145 0.510709145 0.000000000 
Par#  5423#  S(  7,  7)( 32, 11)(  1,   1) | 1.000000000 1.000000000 1.000000000 0.000000000 
Par#  5424#  S(  1,  1)( 33, 11)(  1,   1) | 0.250929760 0.250929760 0.250929760 0.000000000 
Par#  5425#  S(  2,  2)( 33, 11)(  1,   1) | 0.451649678 0.451649678 0.451649678 0.000000000 
Par#  5426#  S(  3,  3)( 33, 11)(  1,   1) | 0.538908078 0.538908078 0.538908078 0.000000000 
Par#  5427#  S(  4,  4)( 33, 11)(  1,   1) | 0.557483361 0.557483361 0.557483361 0.000000000 
Par#  5428#  S(  5,  5)( 33, 11)(  1,   1) | 0.565211852 0.565211852 0.565211852 0.000000000 
Par#  5429#  S(  6,  6)( 33, 11)(  1,   1) | 0.489290855 0.489290855 0.489290855 0.000000000 
Par#  5430#  S(  1,  7)( 33, 11)(  1,   1) | 0.749070240 0.749070240 0.749070240 0.000000000 
Par#  5431#  S(  2,  7)( 33, 11)(  1,   1) | 0.548350322 0.548350322 0.548350322 0.000000000 
Par#  5432#  S(  3,  7)( 33, 11)(  1,   1) | 0.461091922 0.461091922 0.461091922 0.000000000 
Par#  5433#  S(  4,  7)( 33, 11)(  1,   1) | 0.442516639 0.442516639 0.442516639 0.000000000 
Par#  5434#  S(  5,  7)( 33, 11)(  1,   1) | 0.434788148 0.434788148 0.434788148 0.000000000 
Par#  5435#  S(  6,  7)( 33, 11)(  1,   1) | 0.510709145 0.510709145 0.510709145 0.000000000 
Par#  5436#  S(  7,  7)( 33, 11)(  1,   1) | 1.000000000 1.000000000 1.000000000 0.000000000 
Par#  5437#  S(  1,  1)( 34, 11)(  1,   1) | 0.250929760 0.250929760 0.250929760 0.000000000 
Par#  5438#  S(  2,  2)( 34, 11)(  1,   1) | 0.451649678 0.451649678 0.451649678 0.000000000 
Par#  5439#  S(  3,  3)( 34, 11)(  1,   1) | 0.538908078 0.538908078 0.538908078 0.000000000 
Par#  5440#  S(  4,  4)( 34, 11)(  1,   1) | 0.557483361 0.557483361 0.557483361 0.000000000 
Par#  5441#  S(  5,  5)( 34, 11)(  1,   1) | 0.565211852 0.565211852 0.565211852 0.000000000 
Par#  5442#  S(  6,  6)( 34, 11)(  1,   1) | 0.489290855 0.489290855 0.489290855 0.000000000 
Par#  5443#  S(  1,  7)( 34, 11)(  1,   1) | 0.749070240 0.749070240 0.749070240 0.000000000 
Par#  5444#  S(  2,  7)( 34, 11)(  1,   1) | 0.548350322 0.548350322 0.548350322 0.000000000 
Par#  5445#  S(  3,  7)( 34, 11)(  1,   1) | 0.461091922 0.461091922 0.461091922 0.000000000 
Par#  5446#  S(  4,  7)( 34, 11)(  1,   1) | 0.442516639 0.442516639 0.442516639 0.000000000 
Par#  5447#  S(  5,  7)( 34, 11)(  1,   1) | 0.434788148 0.434788148 0.434788148 0.000000000 
Par#  5448#  S(  6,  7)( 34, 11)(  1,   1) | 0.510709145 0.510709145 0.510709145 0.000000000 
Par#  5449#  S(  7,  7)( 34, 11)(  1,   1) | 1.000000000 1.000000000 1.000000000 0.000000000 
Par#  5450#  S(  1,  1)( 35, 11)(  1,   1) | 0.250929760 0.250929760 0.250929760 0.000000000 
Par#  5451#  S(  2,  2)( 35, 11)(  1,   1) | 0.451649678 0.451649678 0.451649678 0.000000000 
Par#  5452#  S(  3,  3)( 35, 11)(  1,   1) | 0.538908078 0.538908078 0.538908078 0.000000000 
Par#  5453#  S(  4,  4)( 35, 11)(  1,   1) | 0.557483361 0.557483361 0.557483361 0.000000000 
Par#  5454#  S(  5,  5)( 35, 11)(  1,   1) | 0.565211852 0.565211852 0.565211852 0.000000000 
Par#  5455#  S(  6,  6)( 35, 11)(  1,   1) | 0.489290855 0.489290855 0.489290855 0.000000000 
Par#  5456#  S(  1,  7)( 35, 11)(  1,   1) | 0.749070240 0.749070240 0.749070240 0.000000000 
Par#  5457#  S(  2,  7)( 35, 11)(  1,   1) | 0.548350322 0.548350322 0.548350322 0.000000000 
Par#  5458#  S(  3,  7)( 35, 11)(  1,   1) | 0.461091922 0.461091922 0.461091922 0.000000000 
Par#  5459#  S(  4,  7)( 35, 11)(  1,   1) | 0.442516639 0.442516639 0.442516639 0.000000000 
Par#  5460#  S(  5,  7)( 35, 11)(  1,   1) | 0.434788148 0.434788148 0.434788148 0.000000000 
Par#  5461#  S(  6,  7)( 35, 11)(  1,   1) | 0.510709145 0.510709145 0.510709145 0.000000000 
Par#  5462#  S(  7,  7)( 35, 11)(  1,   1) | 1.000000000 1.000000000 1.000000000 0.000000000 
Par#  5463#  S(  1,  1)( 36, 11)(  1,   1) | 0.250929760 0.250929760 0.250929760 0.000000000 
Par#  5464#  S(  2,  2)( 36, 11)(  1,   1) | 0.451649678 0.451649678 0.451649678 0.000000000 
Par#  5465#  S(  3,  3)( 36, 11)(  1,   1) | 0.538908078 0.538908078 0.538908078 0.000000000 
Par#  5466#  S(  4,  4)( 36, 11)(  1,   1) | 0.557483361 0.557483361 0.557483361 0.000000000 
Par#  5467#  S(  5,  5)( 36, 11)(  1,   1) | 0.565211852 0.565211852 0.565211852 0.000000000 
Par#  5468#  S(  6,  6)( 36, 11)(  1,   1) | 0.489290855 0.489290855 0.489290855 0.000000000 
Par#  5469#  S(  1,  7)( 36, 11)(  1,   1) | 0.749070240 0.749070240 0.749070240 0.000000000 
Par#  5470#  S(  2,  7)( 36, 11)(  1,   1) | 0.548350322 0.548350322 0.548350322 0.000000000 
Par#  5471#  S(  3,  7)( 36, 11)(  1,   1) | 0.461091922 0.461091922 0.461091922 0.000000000 
Par#  5472#  S(  4,  7)( 36, 11)(  1,   1) | 0.442516639 0.442516639 0.442516639 0.000000000 
Par#  5473#  S(  5,  7)( 36, 11)(  1,   1) | 0.434788148 0.434788148 0.434788148 0.000000000 
Par#  5474#  S(  6,  7)( 36, 11)(  1,   1) | 0.510709145 0.510709145 0.510709145 0.000000000 
Par#  5475#  S(  7,  7)( 36, 11)(  1,   1) | 1.000000000 1.000000000 1.000000000 0.000000000 
Par#  5476#  S(  1,  1)( 37, 11)(  1,   1) | 0.250929760 0.250929760 0.250929760 0.000000000 
Par#  5477#  S(  2,  2)( 37, 11)(  1,   1) | 0.451649678 0.451649678 0.451649678 0.000000000 
Par#  5478#  S(  3,  3)( 37, 11)(  1,   1) | 0.538908078 0.538908078 0.538908078 0.000000000 
Par#  5479#  S(  4,  4)( 37, 11)(  1,   1) | 0.557483361 0.557483361 0.557483361 0.000000000 
Par#  5480#  S(  5,  5)( 37, 11)(  1,   1) | 0.565211852 0.565211852 0.565211852 0.000000000 
Par#  5481#  S(  6,  6)( 37, 11)(  1,   1) | 0.489290855 0.489290855 0.489290855 0.000000000 
Par#  5482#  S(  1,  7)( 37, 11)(  1,   1) | 0.749070240 0.749070240 0.749070240 0.000000000 
Par#  5483#  S(  2,  7)( 37, 11)(  1,   1) | 0.548350322 0.548350322 0.548350322 0.000000000 
Par#  5484#  S(  3,  7)( 37, 11)(  1,   1) | 0.461091922 0.461091922 0.461091922 0.000000000 
Par#  5485#  S(  4,  7)( 37, 11)(  1,   1) | 0.442516639 0.442516639 0.442516639 0.000000000 
Par#  5486#  S(  5,  7)( 37, 11)(  1,   1) | 0.434788148 0.434788148 0.434788148 0.000000000 
Par#  5487#  S(  6,  7)( 37, 11)(  1,   1) | 0.510709145 0.510709145 0.510709145 0.000000000 
Par#  5488#  S(  7,  7)( 37, 11)(  1,   1) | 1.000000000 1.000000000 1.000000000 0.000000000 
Par#  5489#  S(  1,  1)( 12, 12)(  1,   1) | 0.250929760 0.250929760 0.250929760 0.000000000 
Par#  5490#  S(  2,  2)( 12, 12)(  1,   1) | 0.451649678 0.451649678 0.451649678 0.000000000 
Par#  5491#  S(  3,  3)( 12, 12)(  1,   1) | 0.538908078 0.538908078 0.538908078 0.000000000 
Par#  5492#  S(  4,  4)( 12, 12)(  1,   1) | 0.557483361 0.557483361 0.557483361 0.000000000 
Par#  5493#  S(  5,  5)( 12, 12)(  1,   1) | 0.565211852 0.565211852 0.565211852 0.000000000 
Par#  5494#  S(  6,  6)( 12, 12)(  1,   1) | 0.489290855 0.489290855 0.489290855 0.000000000 
Par#  5495#  S(  1,  7)( 12, 12)(  1,   1) | 0.749070240 0.749070240 0.749070240 0.000000000 
Par#  5496#  S(  2,  7)( 12, 12)(  1,   1) | 0.548350322 0.548350322 0.548350322 0.000000000 
Par#  5497#  S(  3,  7)( 12, 12)(  1,   1) | 0.461091922 0.461091922 0.461091922 0.000000000 
Par#  5498#  S(  4,  7)( 12, 12)(  1,   1) | 0.442516639 0.442516639 0.442516639 0.000000000 
Par#  5499#  S(  5,  7)( 12, 12)(  1,   1) | 0.434788148 0.434788148 0.434788148 0.000000000 
Par#  5500#  S(  6,  7)( 12, 12)(  1,   1) | 0.510709145 0.510709145 0.510709145 0.000000000 
Par#  5501#  S(  7,  7)( 12, 12)(  1,   1) | 1.000000000 1.000000000 1.000000000 0.000000000 
Par#  5502#  S(  1,  1)( 13, 12)(  1,   1) | 0.250929760 0.250929760 0.250929760 0.000000000 
Par#  5503#  S(  2,  2)( 13, 12)(  1,   1) | 0.451649678 0.451649678 0.451649678 0.000000000 
Par#  5504#  S(  3,  3)( 13, 12)(  1,   1) | 0.538908078 0.538908078 0.538908078 0.000000000 
Par#  5505#  S(  4,  4)( 13, 12)(  1,   1) | 0.557483361 0.557483361 0.557483361 0.000000000 
Par#  5506#  S(  5,  5)( 13, 12)(  1,   1) | 0.565211852 0.565211852 0.565211852 0.000000000 
Par#  5507#  S(  6,  6)( 13, 12)(  1,   1) | 0.489290855 0.489290855 0.489290855 0.000000000 
Par#  5508#  S(  1,  7)( 13, 12)(  1,   1) | 0.749070240 0.749070240 0.749070240 0.000000000 
Par#  5509#  S(  2,  7)( 13, 12)(  1,   1) | 0.548350322 0.548350322 0.548350322 0.000000000 
Par#  5510#  S(  3,  7)( 13, 12)(  1,   1) | 0.461091922 0.461091922 0.461091922 0.000000000 
Par#  5511#  S(  4,  7)( 13, 12)(  1,   1) | 0.442516639 0.442516639 0.442516639 0.000000000 
Par#  5512#  S(  5,  7)( 13, 12)(  1,   1) | 0.434788148 0.434788148 0.434788148 0.000000000 
Par#  5513#  S(  6,  7)( 13, 12)(  1,   1) | 0.510709145 0.510709145 0.510709145 0.000000000 
Par#  5514#  S(  7,  7)( 13, 12)(  1,   1) | 1.000000000 1.000000000 1.000000000 0.000000000 
Par#  5515#  S(  1,  1)( 14, 12)(  1,   1) | 0.250929760 0.250929760 0.250929760 0.000000000 
Par#  5516#  S(  2,  2)( 14, 12)(  1,   1) | 0.451649678 0.451649678 0.451649678 0.000000000 
Par#  5517#  S(  3,  3)( 14, 12)(  1,   1) | 0.538908078 0.538908078 0.538908078 0.000000000 
Par#  5518#  S(  4,  4)( 14, 12)(  1,   1) | 0.557483361 0.557483361 0.557483361 0.000000000 
Par#  5519#  S(  5,  5)( 14, 12)(  1,   1) | 0.565211852 0.565211852 0.565211852 0.000000000 
Par#  5520#  S(  6,  6)( 14, 12)(  1,   1) | 0.489290855 0.489290855 0.489290855 0.000000000 
Par#  5521#  S(  1,  7)( 14, 12)(  1,   1) | 0.749070240 0.749070240 0.749070240 0.000000000 
Par#  5522#  S(  2,  7)( 14, 12)(  1,   1) | 0.548350322 0.548350322 0.548350322 0.000000000 
Par#  5523#  S(  3,  7)( 14, 12)(  1,   1) | 0.461091922 0.461091922 0.461091922 0.000000000 
Par#  5524#  S(  4,  7)( 14, 12)(  1,   1) | 0.442516639 0.442516639 0.442516639 0.000000000 
Par#  5525#  S(  5,  7)( 14, 12)(  1,   1) | 0.434788148 0.434788148 0.434788148 0.000000000 
Par#  5526#  S(  6,  7)( 14, 12)(  1,   1) | 0.510709145 0.510709145 0.510709145 0.000000000 
Par#  5527#  S(  7,  7)( 14, 12)(  1,   1) | 1.000000000 1.000000000 1.000000000 0.000000000 
Par#  5528#  S(  1,  1)( 15, 12)(  1,   1) | 0.250929760 0.250929760 0.250929760 0.000000000 
Par#  5529#  S(  2,  2)( 15, 12)(  1,   1) | 0.451649678 0.451649678 0.451649678 0.000000000 
Par#  5530#  S(  3,  3)( 15, 12)(  1,   1) | 0.538908078 0.538908078 0.538908078 0.000000000 
Par#  5531#  S(  4,  4)( 15, 12)(  1,   1) | 0.557483361 0.557483361 0.557483361 0.000000000 
Par#  5532#  S(  5,  5)( 15, 12)(  1,   1) | 0.565211852 0.565211852 0.565211852 0.000000000 
Par#  5533#  S(  6,  6)( 15, 12)(  1,   1) | 0.489290855 0.489290855 0.489290855 0.000000000 
Par#  5534#  S(  1,  7)( 15, 12)(  1,   1) | 0.749070240 0.749070240 0.749070240 0.000000000 
Par#  5535#  S(  2,  7)( 15, 12)(  1,   1) | 0.548350322 0.548350322 0.548350322 0.000000000 
Par#  5536#  S(  3,  7)( 15, 12)(  1,   1) | 0.461091922 0.461091922 0.461091922 0.000000000 
Par#  5537#  S(  4,  7)( 15, 12)(  1,   1) | 0.442516639 0.442516639 0.442516639 0.000000000 
Par#  5538#  S(  5,  7)( 15, 12)(  1,   1) | 0.434788148 0.434788148 0.434788148 0.000000000 
Par#  5539#  S(  6,  7)( 15, 12)(  1,   1) | 0.510709145 0.510709145 0.510709145 0.000000000 
Par#  5540#  S(  7,  7)( 15, 12)(  1,   1) | 1.000000000 1.000000000 1.000000000 0.000000000 
Par#  5541#  S(  1,  1)( 16, 12)(  1,   1) | 0.250929760 0.250929760 0.250929760 0.000000000 
Par#  5542#  S(  2,  2)( 16, 12)(  1,   1) | 0.451649678 0.451649678 0.451649678 0.000000000 
Par#  5543#  S(  3,  3)( 16, 12)(  1,   1) | 0.538908078 0.538908078 0.538908078 0.000000000 
Par#  5544#  S(  4,  4)( 16, 12)(  1,   1) | 0.557483361 0.557483361 0.557483361 0.000000000 
Par#  5545#  S(  5,  5)( 16, 12)(  1,   1) | 0.565211852 0.565211852 0.565211852 0.000000000 
Par#  5546#  S(  6,  6)( 16, 12)(  1,   1) | 0.489290855 0.489290855 0.489290855 0.000000000 
Par#  5547#  S(  1,  7)( 16, 12)(  1,   1) | 0.749070240 0.749070240 0.749070240 0.000000000 
Par#  5548#  S(  2,  7)( 16, 12)(  1,   1) | 0.548350322 0.548350322 0.548350322 0.000000000 
Par#  5549#  S(  3,  7)( 16, 12)(  1,   1) | 0.461091922 0.461091922 0.461091922 0.000000000 
Par#  5550#  S(  4,  7)( 16, 12)(  1,   1) | 0.442516639 0.442516639 0.442516639 0.000000000 
Par#  5551#  S(  5,  7)( 16, 12)(  1,   1) | 0.434788148 0.434788148 0.434788148 0.000000000 
Par#  5552#  S(  6,  7)( 16, 12)(  1,   1) | 0.510709145 0.510709145 0.510709145 0.000000000 
Par#  5553#  S(  7,  7)( 16, 12)(  1,   1) | 1.000000000 1.000000000 1.000000000 0.000000000 
Par#  5554#  S(  1,  1)( 17, 12)(  1,   1) | 0.250929760 0.250929760 0.250929760 0.000000000 
Par#  5555#  S(  2,  2)( 17, 12)(  1,   1) | 0.451649678 0.451649678 0.451649678 0.000000000 
Par#  5556#  S(  3,  3)( 17, 12)(  1,   1) | 0.538908078 0.538908078 0.538908078 0.000000000 
Par#  5557#  S(  4,  4)( 17, 12)(  1,   1) | 0.557483361 0.557483361 0.557483361 0.000000000 
Par#  5558#  S(  5,  5)( 17, 12)(  1,   1) | 0.565211852 0.565211852 0.565211852 0.000000000 
Par#  5559#  S(  6,  6)( 17, 12)(  1,   1) | 0.489290855 0.489290855 0.489290855 0.000000000 
Par#  5560#  S(  1,  7)( 17, 12)(  1,   1) | 0.749070240 0.749070240 0.749070240 0.000000000 
Par#  5561#  S(  2,  7)( 17, 12)(  1,   1) | 0.548350322 0.548350322 0.548350322 0.000000000 
Par#  5562#  S(  3,  7)( 17, 12)(  1,   1) | 0.461091922 0.461091922 0.461091922 0.000000000 
Par#  5563#  S(  4,  7)( 17, 12)(  1,   1) | 0.442516639 0.442516639 0.442516639 0.000000000 
Par#  5564#  S(  5,  7)( 17, 12)(  1,   1) | 0.434788148 0.434788148 0.434788148 0.000000000 
Par#  5565#  S(  6,  7)( 17, 12)(  1,   1) | 0.510709145 0.510709145 0.510709145 0.000000000 
Par#  5566#  S(  7,  7)( 17, 12)(  1,   1) | 1.000000000 1.000000000 1.000000000 0.000000000 
Par#  5567#  S(  1,  1)( 18, 12)(  1,   1) | 0.250929760 0.250929760 0.250929760 0.000000000 
Par#  5568#  S(  2,  2)( 18, 12)(  1,   1) | 0.451649678 0.451649678 0.451649678 0.000000000 
Par#  5569#  S(  3,  3)( 18, 12)(  1,   1) | 0.538908078 0.538908078 0.538908078 0.000000000 
Par#  5570#  S(  4,  4)( 18, 12)(  1,   1) | 0.557483361 0.557483361 0.557483361 0.000000000 
Par#  5571#  S(  5,  5)( 18, 12)(  1,   1) | 0.565211852 0.565211852 0.565211852 0.000000000 
Par#  5572#  S(  6,  6)( 18, 12)(  1,   1) | 0.489290855 0.489290855 0.489290855 0.000000000 
Par#  5573#  S(  1,  7)( 18, 12)(  1,   1) | 0.749070240 0.749070240 0.749070240 0.000000000 
Par#  5574#  S(  2,  7)( 18, 12)(  1,   1) | 0.548350322 0.548350322 0.548350322 0.000000000 
Par#  5575#  S(  3,  7)( 18, 12)(  1,   1) | 0.461091922 0.461091922 0.461091922 0.000000000 
Par#  5576#  S(  4,  7)( 18, 12)(  1,   1) | 0.442516639 0.442516639 0.442516639 0.000000000 
Par#  5577#  S(  5,  7)( 18, 12)(  1,   1) | 0.434788148 0.434788148 0.434788148 0.000000000 
Par#  5578#  S(  6,  7)( 18, 12)(  1,   1) | 0.510709145 0.510709145 0.510709145 0.000000000 
Par#  5579#  S(  7,  7)( 18, 12)(  1,   1) | 1.000000000 1.000000000 1.000000000 0.000000000 
Par#  5580#  S(  1,  1)( 19, 12)(  1,   1) | 0.250929760 0.250929760 0.250929760 0.000000000 
Par#  5581#  S(  2,  2)( 19, 12)(  1,   1) | 0.451649678 0.451649678 0.451649678 0.000000000 
Par#  5582#  S(  3,  3)( 19, 12)(  1,   1) | 0.538908078 0.538908078 0.538908078 0.000000000 
Par#  5583#  S(  4,  4)( 19, 12)(  1,   1) | 0.557483361 0.557483361 0.557483361 0.000000000 
Par#  5584#  S(  5,  5)( 19, 12)(  1,   1) | 0.565211852 0.565211852 0.565211852 0.000000000 
Par#  5585#  S(  6,  6)( 19, 12)(  1,   1) | 0.489290855 0.489290855 0.489290855 0.000000000 
Par#  5586#  S(  1,  7)( 19, 12)(  1,   1) | 0.749070240 0.749070240 0.749070240 0.000000000 
Par#  5587#  S(  2,  7)( 19, 12)(  1,   1) | 0.548350322 0.548350322 0.548350322 0.000000000 
Par#  5588#  S(  3,  7)( 19, 12)(  1,   1) | 0.461091922 0.461091922 0.461091922 0.000000000 
Par#  5589#  S(  4,  7)( 19, 12)(  1,   1) | 0.442516639 0.442516639 0.442516639 0.000000000 
Par#  5590#  S(  5,  7)( 19, 12)(  1,   1) | 0.434788148 0.434788148 0.434788148 0.000000000 
Par#  5591#  S(  6,  7)( 19, 12)(  1,   1) | 0.510709145 0.510709145 0.510709145 0.000000000 
Par#  5592#  S(  7,  7)( 19, 12)(  1,   1) | 1.000000000 1.000000000 1.000000000 0.000000000 
Par#  5593#  S(  1,  1)( 20, 12)(  1,   1) | 0.250929760 0.250929760 0.250929760 0.000000000 
Par#  5594#  S(  2,  2)( 20, 12)(  1,   1) | 0.451649678 0.451649678 0.451649678 0.000000000 
Par#  5595#  S(  3,  3)( 20, 12)(  1,   1) | 0.538908078 0.538908078 0.538908078 0.000000000 
Par#  5596#  S(  4,  4)( 20, 12)(  1,   1) | 0.557483361 0.557483361 0.557483361 0.000000000 
Par#  5597#  S(  5,  5)( 20, 12)(  1,   1) | 0.565211852 0.565211852 0.565211852 0.000000000 
Par#  5598#  S(  6,  6)( 20, 12)(  1,   1) | 0.489290855 0.489290855 0.489290855 0.000000000 
Par#  5599#  S(  1,  7)( 20, 12)(  1,   1) | 0.749070240 0.749070240 0.749070240 0.000000000 
Par#  5600#  S(  2,  7)( 20, 12)(  1,   1) | 0.548350322 0.548350322 0.548350322 0.000000000 
Par#  5601#  S(  3,  7)( 20, 12)(  1,   1) | 0.461091922 0.461091922 0.461091922 0.000000000 
Par#  5602#  S(  4,  7)( 20, 12)(  1,   1) | 0.442516639 0.442516639 0.442516639 0.000000000 
Par#  5603#  S(  5,  7)( 20, 12)(  1,   1) | 0.434788148 0.434788148 0.434788148 0.000000000 
Par#  5604#  S(  6,  7)( 20, 12)(  1,   1) | 0.510709145 0.510709145 0.510709145 0.000000000 
Par#  5605#  S(  7,  7)( 20, 12)(  1,   1) | 1.000000000 1.000000000 1.000000000 0.000000000 
Par#  5606#  S(  1,  1)( 21, 12)(  1,   1) | 0.250929760 0.250929760 0.250929760 0.000000000 
Par#  5607#  S(  2,  2)( 21, 12)(  1,   1) | 0.451649678 0.451649678 0.451649678 0.000000000 
Par#  5608#  S(  3,  3)( 21, 12)(  1,   1) | 0.538908078 0.538908078 0.538908078 0.000000000 
Par#  5609#  S(  4,  4)( 21, 12)(  1,   1) | 0.557483361 0.557483361 0.557483361 0.000000000 
Par#  5610#  S(  5,  5)( 21, 12)(  1,   1) | 0.565211852 0.565211852 0.565211852 0.000000000 
Par#  5611#  S(  6,  6)( 21, 12)(  1,   1) | 0.489290855 0.489290855 0.489290855 0.000000000 
Par#  5612#  S(  1,  7)( 21, 12)(  1,   1) | 0.749070240 0.749070240 0.749070240 0.000000000 
Par#  5613#  S(  2,  7)( 21, 12)(  1,   1) | 0.548350322 0.548350322 0.548350322 0.000000000 
Par#  5614#  S(  3,  7)( 21, 12)(  1,   1) | 0.461091922 0.461091922 0.461091922 0.000000000 
Par#  5615#  S(  4,  7)( 21, 12)(  1,   1) | 0.442516639 0.442516639 0.442516639 0.000000000 
Par#  5616#  S(  5,  7)( 21, 12)(  1,   1) | 0.434788148 0.434788148 0.434788148 0.000000000 
Par#  5617#  S(  6,  7)( 21, 12)(  1,   1) | 0.510709145 0.510709145 0.510709145 0.000000000 
Par#  5618#  S(  7,  7)( 21, 12)(  1,   1) | 1.000000000 1.000000000 1.000000000 0.000000000 
Par#  5619#  S(  1,  1)( 22, 12)(  1,   1) | 0.250929760 0.250929760 0.250929760 0.000000000 
Par#  5620#  S(  2,  2)( 22, 12)(  1,   1) | 0.451649678 0.451649678 0.451649678 0.000000000 
Par#  5621#  S(  3,  3)( 22, 12)(  1,   1) | 0.538908078 0.538908078 0.538908078 0.000000000 
Par#  5622#  S(  4,  4)( 22, 12)(  1,   1) | 0.557483361 0.557483361 0.557483361 0.000000000 
Par#  5623#  S(  5,  5)( 22, 12)(  1,   1) | 0.565211852 0.565211852 0.565211852 0.000000000 
Par#  5624#  S(  6,  6)( 22, 12)(  1,   1) | 0.489290855 0.489290855 0.489290855 0.000000000 
Par#  5625#  S(  1,  7)( 22, 12)(  1,   1) | 0.749070240 0.749070240 0.749070240 0.000000000 
Par#  5626#  S(  2,  7)( 22, 12)(  1,   1) | 0.548350322 0.548350322 0.548350322 0.000000000 
Par#  5627#  S(  3,  7)( 22, 12)(  1,   1) | 0.461091922 0.461091922 0.461091922 0.000000000 
Par#  5628#  S(  4,  7)( 22, 12)(  1,   1) | 0.442516639 0.442516639 0.442516639 0.000000000 
Par#  5629#  S(  5,  7)( 22, 12)(  1,   1) | 0.434788148 0.434788148 0.434788148 0.000000000 
Par#  5630#  S(  6,  7)( 22, 12)(  1,   1) | 0.510709145 0.510709145 0.510709145 0.000000000 
Par#  5631#  S(  7,  7)( 22, 12)(  1,   1) | 1.000000000 1.000000000 1.000000000 0.000000000 
Par#  5632#  S(  1,  1)( 23, 12)(  1,   1) | 0.250929760 0.250929760 0.250929760 0.000000000 
Par#  5633#  S(  2,  2)( 23, 12)(  1,   1) | 0.451649678 0.451649678 0.451649678 0.000000000 
Par#  5634#  S(  3,  3)( 23, 12)(  1,   1) | 0.538908078 0.538908078 0.538908078 0.000000000 
Par#  5635#  S(  4,  4)( 23, 12)(  1,   1) | 0.557483361 0.557483361 0.557483361 0.000000000 
Par#  5636#  S(  5,  5)( 23, 12)(  1,   1) | 0.565211852 0.565211852 0.565211852 0.000000000 
Par#  5637#  S(  6,  6)( 23, 12)(  1,   1) | 0.489290855 0.489290855 0.489290855 0.000000000 
Par#  5638#  S(  1,  7)( 23, 12)(  1,   1) | 0.749070240 0.749070240 0.749070240 0.000000000 
Par#  5639#  S(  2,  7)( 23, 12)(  1,   1) | 0.548350322 0.548350322 0.548350322 0.000000000 
Par#  5640#  S(  3,  7)( 23, 12)(  1,   1) | 0.461091922 0.461091922 0.461091922 0.000000000 
Par#  5641#  S(  4,  7)( 23, 12)(  1,   1) | 0.442516639 0.442516639 0.442516639 0.000000000 
Par#  5642#  S(  5,  7)( 23, 12)(  1,   1) | 0.434788148 0.434788148 0.434788148 0.000000000 
Par#  5643#  S(  6,  7)( 23, 12)(  1,   1) | 0.510709145 0.510709145 0.510709145 0.000000000 
Par#  5644#  S(  7,  7)( 23, 12)(  1,   1) | 1.000000000 1.000000000 1.000000000 0.000000000 
Par#  5645#  S(  1,  1)( 24, 12)(  1,   1) | 0.250929760 0.250929760 0.250929760 0.000000000 
Par#  5646#  S(  2,  2)( 24, 12)(  1,   1) | 0.451649678 0.451649678 0.451649678 0.000000000 
Par#  5647#  S(  3,  3)( 24, 12)(  1,   1) | 0.538908078 0.538908078 0.538908078 0.000000000 
Par#  5648#  S(  4,  4)( 24, 12)(  1,   1) | 0.557483361 0.557483361 0.557483361 0.000000000 
Par#  5649#  S(  5,  5)( 24, 12)(  1,   1) | 0.565211852 0.565211852 0.565211852 0.000000000 
Par#  5650#  S(  6,  6)( 24, 12)(  1,   1) | 0.489290855 0.489290855 0.489290855 0.000000000 
Par#  5651#  S(  1,  7)( 24, 12)(  1,   1) | 0.749070240 0.749070240 0.749070240 0.000000000 
Par#  5652#  S(  2,  7)( 24, 12)(  1,   1) | 0.548350322 0.548350322 0.548350322 0.000000000 
Par#  5653#  S(  3,  7)( 24, 12)(  1,   1) | 0.461091922 0.461091922 0.461091922 0.000000000 
Par#  5654#  S(  4,  7)( 24, 12)(  1,   1) | 0.442516639 0.442516639 0.442516639 0.000000000 
Par#  5655#  S(  5,  7)( 24, 12)(  1,   1) | 0.434788148 0.434788148 0.434788148 0.000000000 
Par#  5656#  S(  6,  7)( 24, 12)(  1,   1) | 0.510709145 0.510709145 0.510709145 0.000000000 
Par#  5657#  S(  7,  7)( 24, 12)(  1,   1) | 1.000000000 1.000000000 1.000000000 0.000000000 
Par#  5658#  S(  1,  1)( 25, 12)(  1,   1) | 0.250929760 0.250929760 0.250929760 0.000000000 
Par#  5659#  S(  2,  2)( 25, 12)(  1,   1) | 0.451649678 0.451649678 0.451649678 0.000000000 
Par#  5660#  S(  3,  3)( 25, 12)(  1,   1) | 0.538908078 0.538908078 0.538908078 0.000000000 
Par#  5661#  S(  4,  4)( 25, 12)(  1,   1) | 0.557483361 0.557483361 0.557483361 0.000000000 
Par#  5662#  S(  5,  5)( 25, 12)(  1,   1) | 0.565211852 0.565211852 0.565211852 0.000000000 
Par#  5663#  S(  6,  6)( 25, 12)(  1,   1) | 0.489290855 0.489290855 0.489290855 0.000000000 
Par#  5664#  S(  1,  7)( 25, 12)(  1,   1) | 0.749070240 0.749070240 0.749070240 0.000000000 
Par#  5665#  S(  2,  7)( 25, 12)(  1,   1) | 0.548350322 0.548350322 0.548350322 0.000000000 
Par#  5666#  S(  3,  7)( 25, 12)(  1,   1) | 0.461091922 0.461091922 0.461091922 0.000000000 
Par#  5667#  S(  4,  7)( 25, 12)(  1,   1) | 0.442516639 0.442516639 0.442516639 0.000000000 
Par#  5668#  S(  5,  7)( 25, 12)(  1,   1) | 0.434788148 0.434788148 0.434788148 0.000000000 
Par#  5669#  S(  6,  7)( 25, 12)(  1,   1) | 0.510709145 0.510709145 0.510709145 0.000000000 
Par#  5670#  S(  7,  7)( 25, 12)(  1,   1) | 1.000000000 1.000000000 1.000000000 0.000000000 
Par#  5671#  S(  1,  1)( 26, 12)(  1,   1) | 0.250929760 0.250929760 0.250929760 0.000000000 
Par#  5672#  S(  2,  2)( 26, 12)(  1,   1) | 0.451649678 0.451649678 0.451649678 0.000000000 
Par#  5673#  S(  3,  3)( 26, 12)(  1,   1) | 0.538908078 0.538908078 0.538908078 0.000000000 
Par#  5674#  S(  4,  4)( 26, 12)(  1,   1) | 0.557483361 0.557483361 0.557483361 0.000000000 
Par#  5675#  S(  5,  5)( 26, 12)(  1,   1) | 0.565211852 0.565211852 0.565211852 0.000000000 
Par#  5676#  S(  6,  6)( 26, 12)(  1,   1) | 0.489290855 0.489290855 0.489290855 0.000000000 
Par#  5677#  S(  1,  7)( 26, 12)(  1,   1) | 0.749070240 0.749070240 0.749070240 0.000000000 
Par#  5678#  S(  2,  7)( 26, 12)(  1,   1) | 0.548350322 0.548350322 0.548350322 0.000000000 
Par#  5679#  S(  3,  7)( 26, 12)(  1,   1) | 0.461091922 0.461091922 0.461091922 0.000000000 
Par#  5680#  S(  4,  7)( 26, 12)(  1,   1) | 0.442516639 0.442516639 0.442516639 0.000000000 
Par#  5681#  S(  5,  7)( 26, 12)(  1,   1) | 0.434788148 0.434788148 0.434788148 0.000000000 
Par#  5682#  S(  6,  7)( 26, 12)(  1,   1) | 0.510709145 0.510709145 0.510709145 0.000000000 
Par#  5683#  S(  7,  7)( 26, 12)(  1,   1) | 1.000000000 1.000000000 1.000000000 0.000000000 
Par#  5684#  S(  1,  1)( 27, 12)(  1,   1) | 0.250929760 0.250929760 0.250929760 0.000000000 
Par#  5685#  S(  2,  2)( 27, 12)(  1,   1) | 0.451649678 0.451649678 0.451649678 0.000000000 
Par#  5686#  S(  3,  3)( 27, 12)(  1,   1) | 0.538908078 0.538908078 0.538908078 0.000000000 
Par#  5687#  S(  4,  4)( 27, 12)(  1,   1) | 0.557483361 0.557483361 0.557483361 0.000000000 
Par#  5688#  S(  5,  5)( 27, 12)(  1,   1) | 0.565211852 0.565211852 0.565211852 0.000000000 
Par#  5689#  S(  6,  6)( 27, 12)(  1,   1) | 0.489290855 0.489290855 0.489290855 0.000000000 
Par#  5690#  S(  1,  7)( 27, 12)(  1,   1) | 0.749070240 0.749070240 0.749070240 0.000000000 
Par#  5691#  S(  2,  7)( 27, 12)(  1,   1) | 0.548350322 0.548350322 0.548350322 0.000000000 
Par#  5692#  S(  3,  7)( 27, 12)(  1,   1) | 0.461091922 0.461091922 0.461091922 0.000000000 
Par#  5693#  S(  4,  7)( 27, 12)(  1,   1) | 0.442516639 0.442516639 0.442516639 0.000000000 
Par#  5694#  S(  5,  7)( 27, 12)(  1,   1) | 0.434788148 0.434788148 0.434788148 0.000000000 
Par#  5695#  S(  6,  7)( 27, 12)(  1,   1) | 0.510709145 0.510709145 0.510709145 0.000000000 
Par#  5696#  S(  7,  7)( 27, 12)(  1,   1) | 1.000000000 1.000000000 1.000000000 0.000000000 
Par#  5697#  S(  1,  1)( 28, 12)(  1,   1) | 0.250929760 0.250929760 0.250929760 0.000000000 
Par#  5698#  S(  2,  2)( 28, 12)(  1,   1) | 0.451649678 0.451649678 0.451649678 0.000000000 
Par#  5699#  S(  3,  3)( 28, 12)(  1,   1) | 0.538908078 0.538908078 0.538908078 0.000000000 
Par#  5700#  S(  4,  4)( 28, 12)(  1,   1) | 0.557483361 0.557483361 0.557483361 0.000000000 
Par#  5701#  S(  5,  5)( 28, 12)(  1,   1) | 0.565211852 0.565211852 0.565211852 0.000000000 
Par#  5702#  S(  6,  6)( 28, 12)(  1,   1) | 0.489290855 0.489290855 0.489290855 0.000000000 
Par#  5703#  S(  1,  7)( 28, 12)(  1,   1) | 0.749070240 0.749070240 0.749070240 0.000000000 
Par#  5704#  S(  2,  7)( 28, 12)(  1,   1) | 0.548350322 0.548350322 0.548350322 0.000000000 
Par#  5705#  S(  3,  7)( 28, 12)(  1,   1) | 0.461091922 0.461091922 0.461091922 0.000000000 
Par#  5706#  S(  4,  7)( 28, 12)(  1,   1) | 0.442516639 0.442516639 0.442516639 0.000000000 
Par#  5707#  S(  5,  7)( 28, 12)(  1,   1) | 0.434788148 0.434788148 0.434788148 0.000000000 
Par#  5708#  S(  6,  7)( 28, 12)(  1,   1) | 0.510709145 0.510709145 0.510709145 0.000000000 
Par#  5709#  S(  7,  7)( 28, 12)(  1,   1) | 1.000000000 1.000000000 1.000000000 0.000000000 
Par#  5710#  S(  1,  1)( 29, 12)(  1,   1) | 0.250929760 0.250929760 0.250929760 0.000000000 
Par#  5711#  S(  2,  2)( 29, 12)(  1,   1) | 0.451649678 0.451649678 0.451649678 0.000000000 
Par#  5712#  S(  3,  3)( 29, 12)(  1,   1) | 0.538908078 0.538908078 0.538908078 0.000000000 
Par#  5713#  S(  4,  4)( 29, 12)(  1,   1) | 0.557483361 0.557483361 0.557483361 0.000000000 
Par#  5714#  S(  5,  5)( 29, 12)(  1,   1) | 0.565211852 0.565211852 0.565211852 0.000000000 
Par#  5715#  S(  6,  6)( 29, 12)(  1,   1) | 0.489290855 0.489290855 0.489290855 0.000000000 
Par#  5716#  S(  1,  7)( 29, 12)(  1,   1) | 0.749070240 0.749070240 0.749070240 0.000000000 
Par#  5717#  S(  2,  7)( 29, 12)(  1,   1) | 0.548350322 0.548350322 0.548350322 0.000000000 
Par#  5718#  S(  3,  7)( 29, 12)(  1,   1) | 0.461091922 0.461091922 0.461091922 0.000000000 
Par#  5719#  S(  4,  7)( 29, 12)(  1,   1) | 0.442516639 0.442516639 0.442516639 0.000000000 
Par#  5720#  S(  5,  7)( 29, 12)(  1,   1) | 0.434788148 0.434788148 0.434788148 0.000000000 
Par#  5721#  S(  6,  7)( 29, 12)(  1,   1) | 0.510709145 0.510709145 0.510709145 0.000000000 
Par#  5722#  S(  7,  7)( 29, 12)(  1,   1) | 1.000000000 1.000000000 1.000000000 0.000000000 
Par#  5723#  S(  1,  1)( 30, 12)(  1,   1) | 0.250929760 0.250929760 0.250929760 0.000000000 
Par#  5724#  S(  2,  2)( 30, 12)(  1,   1) | 0.451649678 0.451649678 0.451649678 0.000000000 
Par#  5725#  S(  3,  3)( 30, 12)(  1,   1) | 0.538908078 0.538908078 0.538908078 0.000000000 
Par#  5726#  S(  4,  4)( 30, 12)(  1,   1) | 0.557483361 0.557483361 0.557483361 0.000000000 
Par#  5727#  S(  5,  5)( 30, 12)(  1,   1) | 0.565211852 0.565211852 0.565211852 0.000000000 
Par#  5728#  S(  6,  6)( 30, 12)(  1,   1) | 0.489290855 0.489290855 0.489290855 0.000000000 
Par#  5729#  S(  1,  7)( 30, 12)(  1,   1) | 0.749070240 0.749070240 0.749070240 0.000000000 
Par#  5730#  S(  2,  7)( 30, 12)(  1,   1) | 0.548350322 0.548350322 0.548350322 0.000000000 
Par#  5731#  S(  3,  7)( 30, 12)(  1,   1) | 0.461091922 0.461091922 0.461091922 0.000000000 
Par#  5732#  S(  4,  7)( 30, 12)(  1,   1) | 0.442516639 0.442516639 0.442516639 0.000000000 
Par#  5733#  S(  5,  7)( 30, 12)(  1,   1) | 0.434788148 0.434788148 0.434788148 0.000000000 
Par#  5734#  S(  6,  7)( 30, 12)(  1,   1) | 0.510709145 0.510709145 0.510709145 0.000000000 
Par#  5735#  S(  7,  7)( 30, 12)(  1,   1) | 1.000000000 1.000000000 1.000000000 0.000000000 
Par#  5736#  S(  1,  1)( 31, 12)(  1,   1) | 0.250929760 0.250929760 0.250929760 0.000000000 
Par#  5737#  S(  2,  2)( 31, 12)(  1,   1) | 0.451649678 0.451649678 0.451649678 0.000000000 
Par#  5738#  S(  3,  3)( 31, 12)(  1,   1) | 0.538908078 0.538908078 0.538908078 0.000000000 
Par#  5739#  S(  4,  4)( 31, 12)(  1,   1) | 0.557483361 0.557483361 0.557483361 0.000000000 
Par#  5740#  S(  5,  5)( 31, 12)(  1,   1) | 0.565211852 0.565211852 0.565211852 0.000000000 
Par#  5741#  S(  6,  6)( 31, 12)(  1,   1) | 0.489290855 0.489290855 0.489290855 0.000000000 
Par#  5742#  S(  1,  7)( 31, 12)(  1,   1) | 0.749070240 0.749070240 0.749070240 0.000000000 
Par#  5743#  S(  2,  7)( 31, 12)(  1,   1) | 0.548350322 0.548350322 0.548350322 0.000000000 
Par#  5744#  S(  3,  7)( 31, 12)(  1,   1) | 0.461091922 0.461091922 0.461091922 0.000000000 
Par#  5745#  S(  4,  7)( 31, 12)(  1,   1) | 0.442516639 0.442516639 0.442516639 0.000000000 
Par#  5746#  S(  5,  7)( 31, 12)(  1,   1) | 0.434788148 0.434788148 0.434788148 0.000000000 
Par#  5747#  S(  6,  7)( 31, 12)(  1,   1) | 0.510709145 0.510709145 0.510709145 0.000000000 
Par#  5748#  S(  7,  7)( 31, 12)(  1,   1) | 1.000000000 1.000000000 1.000000000 0.000000000 
Par#  5749#  S(  1,  1)( 32, 12)(  1,   1) | 0.250929760 0.250929760 0.250929760 0.000000000 
Par#  5750#  S(  2,  2)( 32, 12)(  1,   1) | 0.451649678 0.451649678 0.451649678 0.000000000 
Par#  5751#  S(  3,  3)( 32, 12)(  1,   1) | 0.538908078 0.538908078 0.538908078 0.000000000 
Par#  5752#  S(  4,  4)( 32, 12)(  1,   1) | 0.557483361 0.557483361 0.557483361 0.000000000 
Par#  5753#  S(  5,  5)( 32, 12)(  1,   1) | 0.565211852 0.565211852 0.565211852 0.000000000 
Par#  5754#  S(  6,  6)( 32, 12)(  1,   1) | 0.489290855 0.489290855 0.489290855 0.000000000 
Par#  5755#  S(  1,  7)( 32, 12)(  1,   1) | 0.749070240 0.749070240 0.749070240 0.000000000 
Par#  5756#  S(  2,  7)( 32, 12)(  1,   1) | 0.548350322 0.548350322 0.548350322 0.000000000 
Par#  5757#  S(  3,  7)( 32, 12)(  1,   1) | 0.461091922 0.461091922 0.461091922 0.000000000 
Par#  5758#  S(  4,  7)( 32, 12)(  1,   1) | 0.442516639 0.442516639 0.442516639 0.000000000 
Par#  5759#  S(  5,  7)( 32, 12)(  1,   1) | 0.434788148 0.434788148 0.434788148 0.000000000 
Par#  5760#  S(  6,  7)( 32, 12)(  1,   1) | 0.510709145 0.510709145 0.510709145 0.000000000 
Par#  5761#  S(  7,  7)( 32, 12)(  1,   1) | 1.000000000 1.000000000 1.000000000 0.000000000 
Par#  5762#  S(  1,  1)( 33, 12)(  1,   1) | 0.250929760 0.250929760 0.250929760 0.000000000 
Par#  5763#  S(  2,  2)( 33, 12)(  1,   1) | 0.451649678 0.451649678 0.451649678 0.000000000 
Par#  5764#  S(  3,  3)( 33, 12)(  1,   1) | 0.538908078 0.538908078 0.538908078 0.000000000 
Par#  5765#  S(  4,  4)( 33, 12)(  1,   1) | 0.557483361 0.557483361 0.557483361 0.000000000 
Par#  5766#  S(  5,  5)( 33, 12)(  1,   1) | 0.565211852 0.565211852 0.565211852 0.000000000 
Par#  5767#  S(  6,  6)( 33, 12)(  1,   1) | 0.489290855 0.489290855 0.489290855 0.000000000 
Par#  5768#  S(  1,  7)( 33, 12)(  1,   1) | 0.749070240 0.749070240 0.749070240 0.000000000 
Par#  5769#  S(  2,  7)( 33, 12)(  1,   1) | 0.548350322 0.548350322 0.548350322 0.000000000 
Par#  5770#  S(  3,  7)( 33, 12)(  1,   1) | 0.461091922 0.461091922 0.461091922 0.000000000 
Par#  5771#  S(  4,  7)( 33, 12)(  1,   1) | 0.442516639 0.442516639 0.442516639 0.000000000 
Par#  5772#  S(  5,  7)( 33, 12)(  1,   1) | 0.434788148 0.434788148 0.434788148 0.000000000 
Par#  5773#  S(  6,  7)( 33, 12)(  1,   1) | 0.510709145 0.510709145 0.510709145 0.000000000 
Par#  5774#  S(  7,  7)( 33, 12)(  1,   1) | 1.000000000 1.000000000 1.000000000 0.000000000 
Par#  5775#  S(  1,  1)( 34, 12)(  1,   1) | 0.250929760 0.250929760 0.250929760 0.000000000 
Par#  5776#  S(  2,  2)( 34, 12)(  1,   1) | 0.451649678 0.451649678 0.451649678 0.000000000 
Par#  5777#  S(  3,  3)( 34, 12)(  1,   1) | 0.538908078 0.538908078 0.538908078 0.000000000 
Par#  5778#  S(  4,  4)( 34, 12)(  1,   1) | 0.557483361 0.557483361 0.557483361 0.000000000 
Par#  5779#  S(  5,  5)( 34, 12)(  1,   1) | 0.565211852 0.565211852 0.565211852 0.000000000 
Par#  5780#  S(  6,  6)( 34, 12)(  1,   1) | 0.489290855 0.489290855 0.489290855 0.000000000 
Par#  5781#  S(  1,  7)( 34, 12)(  1,   1) | 0.749070240 0.749070240 0.749070240 0.000000000 
Par#  5782#  S(  2,  7)( 34, 12)(  1,   1) | 0.548350322 0.548350322 0.548350322 0.000000000 
Par#  5783#  S(  3,  7)( 34, 12)(  1,   1) | 0.461091922 0.461091922 0.461091922 0.000000000 
Par#  5784#  S(  4,  7)( 34, 12)(  1,   1) | 0.442516639 0.442516639 0.442516639 0.000000000 
Par#  5785#  S(  5,  7)( 34, 12)(  1,   1) | 0.434788148 0.434788148 0.434788148 0.000000000 
Par#  5786#  S(  6,  7)( 34, 12)(  1,   1) | 0.510709145 0.510709145 0.510709145 0.000000000 
Par#  5787#  S(  7,  7)( 34, 12)(  1,   1) | 1.000000000 1.000000000 1.000000000 0.000000000 
Par#  5788#  S(  1,  1)( 35, 12)(  1,   1) | 0.250929760 0.250929760 0.250929760 0.000000000 
Par#  5789#  S(  2,  2)( 35, 12)(  1,   1) | 0.451649678 0.451649678 0.451649678 0.000000000 
Par#  5790#  S(  3,  3)( 35, 12)(  1,   1) | 0.538908078 0.538908078 0.538908078 0.000000000 
Par#  5791#  S(  4,  4)( 35, 12)(  1,   1) | 0.557483361 0.557483361 0.557483361 0.000000000 
Par#  5792#  S(  5,  5)( 35, 12)(  1,   1) | 0.565211852 0.565211852 0.565211852 0.000000000 
Par#  5793#  S(  6,  6)( 35, 12)(  1,   1) | 0.489290855 0.489290855 0.489290855 0.000000000 
Par#  5794#  S(  1,  7)( 35, 12)(  1,   1) | 0.749070240 0.749070240 0.749070240 0.000000000 
Par#  5795#  S(  2,  7)( 35, 12)(  1,   1) | 0.548350322 0.548350322 0.548350322 0.000000000 
Par#  5796#  S(  3,  7)( 35, 12)(  1,   1) | 0.461091922 0.461091922 0.461091922 0.000000000 
Par#  5797#  S(  4,  7)( 35, 12)(  1,   1) | 0.442516639 0.442516639 0.442516639 0.000000000 
Par#  5798#  S(  5,  7)( 35, 12)(  1,   1) | 0.434788148 0.434788148 0.434788148 0.000000000 
Par#  5799#  S(  6,  7)( 35, 12)(  1,   1) | 0.510709145 0.510709145 0.510709145 0.000000000 
Par#  5800#  S(  7,  7)( 35, 12)(  1,   1) | 1.000000000 1.000000000 1.000000000 0.000000000 
Par#  5801#  S(  1,  1)( 36, 12)(  1,   1) | 0.250929760 0.250929760 0.250929760 0.000000000 
Par#  5802#  S(  2,  2)( 36, 12)(  1,   1) | 0.451649678 0.451649678 0.451649678 0.000000000 
Par#  5803#  S(  3,  3)( 36, 12)(  1,   1) | 0.538908078 0.538908078 0.538908078 0.000000000 
Par#  5804#  S(  4,  4)( 36, 12)(  1,   1) | 0.557483361 0.557483361 0.557483361 0.000000000 
Par#  5805#  S(  5,  5)( 36, 12)(  1,   1) | 0.565211852 0.565211852 0.565211852 0.000000000 
Par#  5806#  S(  6,  6)( 36, 12)(  1,   1) | 0.489290855 0.489290855 0.489290855 0.000000000 
Par#  5807#  S(  1,  7)( 36, 12)(  1,   1) | 0.749070240 0.749070240 0.749070240 0.000000000 
Par#  5808#  S(  2,  7)( 36, 12)(  1,   1) | 0.548350322 0.548350322 0.548350322 0.000000000 
Par#  5809#  S(  3,  7)( 36, 12)(  1,   1) | 0.461091922 0.461091922 0.461091922 0.000000000 
Par#  5810#  S(  4,  7)( 36, 12)(  1,   1) | 0.442516639 0.442516639 0.442516639 0.000000000 
Par#  5811#  S(  5,  7)( 36, 12)(  1,   1) | 0.434788148 0.434788148 0.434788148 0.000000000 
Par#  5812#  S(  6,  7)( 36, 12)(  1,   1) | 0.510709145 0.510709145 0.510709145 0.000000000 
Par#  5813#  S(  7,  7)( 36, 12)(  1,   1) | 1.000000000 1.000000000 1.000000000 0.000000000 
Par#  5814#  S(  1,  1)( 37, 12)(  1,   1) | 0.250929760 0.250929760 0.250929760 0.000000000 
Par#  5815#  S(  2,  2)( 37, 12)(  1,   1) | 0.451649678 0.451649678 0.451649678 0.000000000 
Par#  5816#  S(  3,  3)( 37, 12)(  1,   1) | 0.538908078 0.538908078 0.538908078 0.000000000 
Par#  5817#  S(  4,  4)( 37, 12)(  1,   1) | 0.557483361 0.557483361 0.557483361 0.000000000 
Par#  5818#  S(  5,  5)( 37, 12)(  1,   1) | 0.565211852 0.565211852 0.565211852 0.000000000 
Par#  5819#  S(  6,  6)( 37, 12)(  1,   1) | 0.489290855 0.489290855 0.489290855 0.000000000 
Par#  5820#  S(  1,  7)( 37, 12)(  1,   1) | 0.749070240 0.749070240 0.749070240 0.000000000 
Par#  5821#  S(  2,  7)( 37, 12)(  1,   1) | 0.548350322 0.548350322 0.548350322 0.000000000 
Par#  5822#  S(  3,  7)( 37, 12)(  1,   1) | 0.461091922 0.461091922 0.461091922 0.000000000 
Par#  5823#  S(  4,  7)( 37, 12)(  1,   1) | 0.442516639 0.442516639 0.442516639 0.000000000 
Par#  5824#  S(  5,  7)( 37, 12)(  1,   1) | 0.434788148 0.434788148 0.434788148 0.000000000 
Par#  5825#  S(  6,  7)( 37, 12)(  1,   1) | 0.510709145 0.510709145 0.510709145 0.000000000 
Par#  5826#  S(  7,  7)( 37, 12)(  1,   1) | 1.000000000 1.000000000 1.000000000 0.000000000 
Par#  5827#  S(  1,  1)( 13, 13)(  1,   1) | 0.250929760 0.250929760 0.250929760 0.000000000 
Par#  5828#  S(  2,  2)( 13, 13)(  1,   1) | 0.451649678 0.451649678 0.451649678 0.000000000 
Par#  5829#  S(  3,  3)( 13, 13)(  1,   1) | 0.538908078 0.538908078 0.538908078 0.000000000 
Par#  5830#  S(  4,  4)( 13, 13)(  1,   1) | 0.557483361 0.557483361 0.557483361 0.000000000 
Par#  5831#  S(  5,  5)( 13, 13)(  1,   1) | 0.565211852 0.565211852 0.565211852 0.000000000 
Par#  5832#  S(  6,  6)( 13, 13)(  1,   1) | 0.489290855 0.489290855 0.489290855 0.000000000 
Par#  5833#  S(  1,  7)( 13, 13)(  1,   1) | 0.749070240 0.749070240 0.749070240 0.000000000 
Par#  5834#  S(  2,  7)( 13, 13)(  1,   1) | 0.548350322 0.548350322 0.548350322 0.000000000 
Par#  5835#  S(  3,  7)( 13, 13)(  1,   1) | 0.461091922 0.461091922 0.461091922 0.000000000 
Par#  5836#  S(  4,  7)( 13, 13)(  1,   1) | 0.442516639 0.442516639 0.442516639 0.000000000 
Par#  5837#  S(  5,  7)( 13, 13)(  1,   1) | 0.434788148 0.434788148 0.434788148 0.000000000 
Par#  5838#  S(  6,  7)( 13, 13)(  1,   1) | 0.510709145 0.510709145 0.510709145 0.000000000 
Par#  5839#  S(  7,  7)( 13, 13)(  1,   1) | 1.000000000 1.000000000 1.000000000 0.000000000 
Par#  5840#  S(  1,  1)( 14, 13)(  1,   1) | 0.250929760 0.250929760 0.250929760 0.000000000 
Par#  5841#  S(  2,  2)( 14, 13)(  1,   1) | 0.451649678 0.451649678 0.451649678 0.000000000 
Par#  5842#  S(  3,  3)( 14, 13)(  1,   1) | 0.538908078 0.538908078 0.538908078 0.000000000 
Par#  5843#  S(  4,  4)( 14, 13)(  1,   1) | 0.557483361 0.557483361 0.557483361 0.000000000 
Par#  5844#  S(  5,  5)( 14, 13)(  1,   1) | 0.565211852 0.565211852 0.565211852 0.000000000 
Par#  5845#  S(  6,  6)( 14, 13)(  1,   1) | 0.489290855 0.489290855 0.489290855 0.000000000 
Par#  5846#  S(  1,  7)( 14, 13)(  1,   1) | 0.749070240 0.749070240 0.749070240 0.000000000 
Par#  5847#  S(  2,  7)( 14, 13)(  1,   1) | 0.548350322 0.548350322 0.548350322 0.000000000 
Par#  5848#  S(  3,  7)( 14, 13)(  1,   1) | 0.461091922 0.461091922 0.461091922 0.000000000 
Par#  5849#  S(  4,  7)( 14, 13)(  1,   1) | 0.442516639 0.442516639 0.442516639 0.000000000 
Par#  5850#  S(  5,  7)( 14, 13)(  1,   1) | 0.434788148 0.434788148 0.434788148 0.000000000 
Par#  5851#  S(  6,  7)( 14, 13)(  1,   1) | 0.510709145 0.510709145 0.510709145 0.000000000 
Par#  5852#  S(  7,  7)( 14, 13)(  1,   1) | 1.000000000 1.000000000 1.000000000 0.000000000 
Par#  5853#  S(  1,  1)( 15, 13)(  1,   1) | 0.250929760 0.250929760 0.250929760 0.000000000 
Par#  5854#  S(  2,  2)( 15, 13)(  1,   1) | 0.451649678 0.451649678 0.451649678 0.000000000 
Par#  5855#  S(  3,  3)( 15, 13)(  1,   1) | 0.538908078 0.538908078 0.538908078 0.000000000 
Par#  5856#  S(  4,  4)( 15, 13)(  1,   1) | 0.557483361 0.557483361 0.557483361 0.000000000 
Par#  5857#  S(  5,  5)( 15, 13)(  1,   1) | 0.565211852 0.565211852 0.565211852 0.000000000 
Par#  5858#  S(  6,  6)( 15, 13)(  1,   1) | 0.489290855 0.489290855 0.489290855 0.000000000 
Par#  5859#  S(  1,  7)( 15, 13)(  1,   1) | 0.749070240 0.749070240 0.749070240 0.000000000 
Par#  5860#  S(  2,  7)( 15, 13)(  1,   1) | 0.548350322 0.548350322 0.548350322 0.000000000 
Par#  5861#  S(  3,  7)( 15, 13)(  1,   1) | 0.461091922 0.461091922 0.461091922 0.000000000 
Par#  5862#  S(  4,  7)( 15, 13)(  1,   1) | 0.442516639 0.442516639 0.442516639 0.000000000 
Par#  5863#  S(  5,  7)( 15, 13)(  1,   1) | 0.434788148 0.434788148 0.434788148 0.000000000 
Par#  5864#  S(  6,  7)( 15, 13)(  1,   1) | 0.510709145 0.510709145 0.510709145 0.000000000 
Par#  5865#  S(  7,  7)( 15, 13)(  1,   1) | 1.000000000 1.000000000 1.000000000 0.000000000 
Par#  5866#  S(  1,  1)( 16, 13)(  1,   1) | 0.250929760 0.250929760 0.250929760 0.000000000 
Par#  5867#  S(  2,  2)( 16, 13)(  1,   1) | 0.451649678 0.451649678 0.451649678 0.000000000 
Par#  5868#  S(  3,  3)( 16, 13)(  1,   1) | 0.538908078 0.538908078 0.538908078 0.000000000 
Par#  5869#  S(  4,  4)( 16, 13)(  1,   1) | 0.557483361 0.557483361 0.557483361 0.000000000 
Par#  5870#  S(  5,  5)( 16, 13)(  1,   1) | 0.565211852 0.565211852 0.565211852 0.000000000 
Par#  5871#  S(  6,  6)( 16, 13)(  1,   1) | 0.489290855 0.489290855 0.489290855 0.000000000 
Par#  5872#  S(  1,  7)( 16, 13)(  1,   1) | 0.749070240 0.749070240 0.749070240 0.000000000 
Par#  5873#  S(  2,  7)( 16, 13)(  1,   1) | 0.548350322 0.548350322 0.548350322 0.000000000 
Par#  5874#  S(  3,  7)( 16, 13)(  1,   1) | 0.461091922 0.461091922 0.461091922 0.000000000 
Par#  5875#  S(  4,  7)( 16, 13)(  1,   1) | 0.442516639 0.442516639 0.442516639 0.000000000 
Par#  5876#  S(  5,  7)( 16, 13)(  1,   1) | 0.434788148 0.434788148 0.434788148 0.000000000 
Par#  5877#  S(  6,  7)( 16, 13)(  1,   1) | 0.510709145 0.510709145 0.510709145 0.000000000 
Par#  5878#  S(  7,  7)( 16, 13)(  1,   1) | 1.000000000 1.000000000 1.000000000 0.000000000 
Par#  5879#  S(  1,  1)( 17, 13)(  1,   1) | 0.250929760 0.250929760 0.250929760 0.000000000 
Par#  5880#  S(  2,  2)( 17, 13)(  1,   1) | 0.451649678 0.451649678 0.451649678 0.000000000 
Par#  5881#  S(  3,  3)( 17, 13)(  1,   1) | 0.538908078 0.538908078 0.538908078 0.000000000 
Par#  5882#  S(  4,  4)( 17, 13)(  1,   1) | 0.557483361 0.557483361 0.557483361 0.000000000 
Par#  5883#  S(  5,  5)( 17, 13)(  1,   1) | 0.565211852 0.565211852 0.565211852 0.000000000 
Par#  5884#  S(  6,  6)( 17, 13)(  1,   1) | 0.489290855 0.489290855 0.489290855 0.000000000 
Par#  5885#  S(  1,  7)( 17, 13)(  1,   1) | 0.749070240 0.749070240 0.749070240 0.000000000 
Par#  5886#  S(  2,  7)( 17, 13)(  1,   1) | 0.548350322 0.548350322 0.548350322 0.000000000 
Par#  5887#  S(  3,  7)( 17, 13)(  1,   1) | 0.461091922 0.461091922 0.461091922 0.000000000 
Par#  5888#  S(  4,  7)( 17, 13)(  1,   1) | 0.442516639 0.442516639 0.442516639 0.000000000 
Par#  5889#  S(  5,  7)( 17, 13)(  1,   1) | 0.434788148 0.434788148 0.434788148 0.000000000 
Par#  5890#  S(  6,  7)( 17, 13)(  1,   1) | 0.510709145 0.510709145 0.510709145 0.000000000 
Par#  5891#  S(  7,  7)( 17, 13)(  1,   1) | 1.000000000 1.000000000 1.000000000 0.000000000 
Par#  5892#  S(  1,  1)( 18, 13)(  1,   1) | 0.250929760 0.250929760 0.250929760 0.000000000 
Par#  5893#  S(  2,  2)( 18, 13)(  1,   1) | 0.451649678 0.451649678 0.451649678 0.000000000 
Par#  5894#  S(  3,  3)( 18, 13)(  1,   1) | 0.538908078 0.538908078 0.538908078 0.000000000 
Par#  5895#  S(  4,  4)( 18, 13)(  1,   1) | 0.557483361 0.557483361 0.557483361 0.000000000 
Par#  5896#  S(  5,  5)( 18, 13)(  1,   1) | 0.565211852 0.565211852 0.565211852 0.000000000 
Par#  5897#  S(  6,  6)( 18, 13)(  1,   1) | 0.489290855 0.489290855 0.489290855 0.000000000 
Par#  5898#  S(  1,  7)( 18, 13)(  1,   1) | 0.749070240 0.749070240 0.749070240 0.000000000 
Par#  5899#  S(  2,  7)( 18, 13)(  1,   1) | 0.548350322 0.548350322 0.548350322 0.000000000 
Par#  5900#  S(  3,  7)( 18, 13)(  1,   1) | 0.461091922 0.461091922 0.461091922 0.000000000 
Par#  5901#  S(  4,  7)( 18, 13)(  1,   1) | 0.442516639 0.442516639 0.442516639 0.000000000 
Par#  5902#  S(  5,  7)( 18, 13)(  1,   1) | 0.434788148 0.434788148 0.434788148 0.000000000 
Par#  5903#  S(  6,  7)( 18, 13)(  1,   1) | 0.510709145 0.510709145 0.510709145 0.000000000 
Par#  5904#  S(  7,  7)( 18, 13)(  1,   1) | 1.000000000 1.000000000 1.000000000 0.000000000 
Par#  5905#  S(  1,  1)( 19, 13)(  1,   1) | 0.250929760 0.250929760 0.250929760 0.000000000 
Par#  5906#  S(  2,  2)( 19, 13)(  1,   1) | 0.451649678 0.451649678 0.451649678 0.000000000 
Par#  5907#  S(  3,  3)( 19, 13)(  1,   1) | 0.538908078 0.538908078 0.538908078 0.000000000 
Par#  5908#  S(  4,  4)( 19, 13)(  1,   1) | 0.557483361 0.557483361 0.557483361 0.000000000 
Par#  5909#  S(  5,  5)( 19, 13)(  1,   1) | 0.565211852 0.565211852 0.565211852 0.000000000 
Par#  5910#  S(  6,  6)( 19, 13)(  1,   1) | 0.489290855 0.489290855 0.489290855 0.000000000 
Par#  5911#  S(  1,  7)( 19, 13)(  1,   1) | 0.749070240 0.749070240 0.749070240 0.000000000 
Par#  5912#  S(  2,  7)( 19, 13)(  1,   1) | 0.548350322 0.548350322 0.548350322 0.000000000 
Par#  5913#  S(  3,  7)( 19, 13)(  1,   1) | 0.461091922 0.461091922 0.461091922 0.000000000 
Par#  5914#  S(  4,  7)( 19, 13)(  1,   1) | 0.442516639 0.442516639 0.442516639 0.000000000 
Par#  5915#  S(  5,  7)( 19, 13)(  1,   1) | 0.434788148 0.434788148 0.434788148 0.000000000 
Par#  5916#  S(  6,  7)( 19, 13)(  1,   1) | 0.510709145 0.510709145 0.510709145 0.000000000 
Par#  5917#  S(  7,  7)( 19, 13)(  1,   1) | 1.000000000 1.000000000 1.000000000 0.000000000 
Par#  5918#  S(  1,  1)( 20, 13)(  1,   1) | 0.250929760 0.250929760 0.250929760 0.000000000 
Par#  5919#  S(  2,  2)( 20, 13)(  1,   1) | 0.451649678 0.451649678 0.451649678 0.000000000 
Par#  5920#  S(  3,  3)( 20, 13)(  1,   1) | 0.538908078 0.538908078 0.538908078 0.000000000 
Par#  5921#  S(  4,  4)( 20, 13)(  1,   1) | 0.557483361 0.557483361 0.557483361 0.000000000 
Par#  5922#  S(  5,  5)( 20, 13)(  1,   1) | 0.565211852 0.565211852 0.565211852 0.000000000 
Par#  5923#  S(  6,  6)( 20, 13)(  1,   1) | 0.489290855 0.489290855 0.489290855 0.000000000 
Par#  5924#  S(  1,  7)( 20, 13)(  1,   1) | 0.749070240 0.749070240 0.749070240 0.000000000 
Par#  5925#  S(  2,  7)( 20, 13)(  1,   1) | 0.548350322 0.548350322 0.548350322 0.000000000 
Par#  5926#  S(  3,  7)( 20, 13)(  1,   1) | 0.461091922 0.461091922 0.461091922 0.000000000 
Par#  5927#  S(  4,  7)( 20, 13)(  1,   1) | 0.442516639 0.442516639 0.442516639 0.000000000 
Par#  5928#  S(  5,  7)( 20, 13)(  1,   1) | 0.434788148 0.434788148 0.434788148 0.000000000 
Par#  5929#  S(  6,  7)( 20, 13)(  1,   1) | 0.510709145 0.510709145 0.510709145 0.000000000 
Par#  5930#  S(  7,  7)( 20, 13)(  1,   1) | 1.000000000 1.000000000 1.000000000 0.000000000 
Par#  5931#  S(  1,  1)( 21, 13)(  1,   1) | 0.250929760 0.250929760 0.250929760 0.000000000 
Par#  5932#  S(  2,  2)( 21, 13)(  1,   1) | 0.451649678 0.451649678 0.451649678 0.000000000 
Par#  5933#  S(  3,  3)( 21, 13)(  1,   1) | 0.538908078 0.538908078 0.538908078 0.000000000 
Par#  5934#  S(  4,  4)( 21, 13)(  1,   1) | 0.557483361 0.557483361 0.557483361 0.000000000 
Par#  5935#  S(  5,  5)( 21, 13)(  1,   1) | 0.565211852 0.565211852 0.565211852 0.000000000 
Par#  5936#  S(  6,  6)( 21, 13)(  1,   1) | 0.489290855 0.489290855 0.489290855 0.000000000 
Par#  5937#  S(  1,  7)( 21, 13)(  1,   1) | 0.749070240 0.749070240 0.749070240 0.000000000 
Par#  5938#  S(  2,  7)( 21, 13)(  1,   1) | 0.548350322 0.548350322 0.548350322 0.000000000 
Par#  5939#  S(  3,  7)( 21, 13)(  1,   1) | 0.461091922 0.461091922 0.461091922 0.000000000 
Par#  5940#  S(  4,  7)( 21, 13)(  1,   1) | 0.442516639 0.442516639 0.442516639 0.000000000 
Par#  5941#  S(  5,  7)( 21, 13)(  1,   1) | 0.434788148 0.434788148 0.434788148 0.000000000 
Par#  5942#  S(  6,  7)( 21, 13)(  1,   1) | 0.510709145 0.510709145 0.510709145 0.000000000 
Par#  5943#  S(  7,  7)( 21, 13)(  1,   1) | 1.000000000 1.000000000 1.000000000 0.000000000 
Par#  5944#  S(  1,  1)( 22, 13)(  1,   1) | 0.250929760 0.250929760 0.250929760 0.000000000 
Par#  5945#  S(  2,  2)( 22, 13)(  1,   1) | 0.451649678 0.451649678 0.451649678 0.000000000 
Par#  5946#  S(  3,  3)( 22, 13)(  1,   1) | 0.538908078 0.538908078 0.538908078 0.000000000 
Par#  5947#  S(  4,  4)( 22, 13)(  1,   1) | 0.557483361 0.557483361 0.557483361 0.000000000 
Par#  5948#  S(  5,  5)( 22, 13)(  1,   1) | 0.565211852 0.565211852 0.565211852 0.000000000 
Par#  5949#  S(  6,  6)( 22, 13)(  1,   1) | 0.489290855 0.489290855 0.489290855 0.000000000 
Par#  5950#  S(  1,  7)( 22, 13)(  1,   1) | 0.749070240 0.749070240 0.749070240 0.000000000 
Par#  5951#  S(  2,  7)( 22, 13)(  1,   1) | 0.548350322 0.548350322 0.548350322 0.000000000 
Par#  5952#  S(  3,  7)( 22, 13)(  1,   1) | 0.461091922 0.461091922 0.461091922 0.000000000 
Par#  5953#  S(  4,  7)( 22, 13)(  1,   1) | 0.442516639 0.442516639 0.442516639 0.000000000 
Par#  5954#  S(  5,  7)( 22, 13)(  1,   1) | 0.434788148 0.434788148 0.434788148 0.000000000 
Par#  5955#  S(  6,  7)( 22, 13)(  1,   1) | 0.510709145 0.510709145 0.510709145 0.000000000 
Par#  5956#  S(  7,  7)( 22, 13)(  1,   1) | 1.000000000 1.000000000 1.000000000 0.000000000 
Par#  5957#  S(  1,  1)( 23, 13)(  1,   1) | 0.250929760 0.250929760 0.250929760 0.000000000 
Par#  5958#  S(  2,  2)( 23, 13)(  1,   1) | 0.451649678 0.451649678 0.451649678 0.000000000 
Par#  5959#  S(  3,  3)( 23, 13)(  1,   1) | 0.538908078 0.538908078 0.538908078 0.000000000 
Par#  5960#  S(  4,  4)( 23, 13)(  1,   1) | 0.557483361 0.557483361 0.557483361 0.000000000 
Par#  5961#  S(  5,  5)( 23, 13)(  1,   1) | 0.565211852 0.565211852 0.565211852 0.000000000 
Par#  5962#  S(  6,  6)( 23, 13)(  1,   1) | 0.489290855 0.489290855 0.489290855 0.000000000 
Par#  5963#  S(  1,  7)( 23, 13)(  1,   1) | 0.749070240 0.749070240 0.749070240 0.000000000 
Par#  5964#  S(  2,  7)( 23, 13)(  1,   1) | 0.548350322 0.548350322 0.548350322 0.000000000 
Par#  5965#  S(  3,  7)( 23, 13)(  1,   1) | 0.461091922 0.461091922 0.461091922 0.000000000 
Par#  5966#  S(  4,  7)( 23, 13)(  1,   1) | 0.442516639 0.442516639 0.442516639 0.000000000 
Par#  5967#  S(  5,  7)( 23, 13)(  1,   1) | 0.434788148 0.434788148 0.434788148 0.000000000 
Par#  5968#  S(  6,  7)( 23, 13)(  1,   1) | 0.510709145 0.510709145 0.510709145 0.000000000 
Par#  5969#  S(  7,  7)( 23, 13)(  1,   1) | 1.000000000 1.000000000 1.000000000 0.000000000 
Par#  5970#  S(  1,  1)( 24, 13)(  1,   1) | 0.250929760 0.250929760 0.250929760 0.000000000 
Par#  5971#  S(  2,  2)( 24, 13)(  1,   1) | 0.451649678 0.451649678 0.451649678 0.000000000 
Par#  5972#  S(  3,  3)( 24, 13)(  1,   1) | 0.538908078 0.538908078 0.538908078 0.000000000 
Par#  5973#  S(  4,  4)( 24, 13)(  1,   1) | 0.557483361 0.557483361 0.557483361 0.000000000 
Par#  5974#  S(  5,  5)( 24, 13)(  1,   1) | 0.565211852 0.565211852 0.565211852 0.000000000 
Par#  5975#  S(  6,  6)( 24, 13)(  1,   1) | 0.489290855 0.489290855 0.489290855 0.000000000 
Par#  5976#  S(  1,  7)( 24, 13)(  1,   1) | 0.749070240 0.749070240 0.749070240 0.000000000 
Par#  5977#  S(  2,  7)( 24, 13)(  1,   1) | 0.548350322 0.548350322 0.548350322 0.000000000 
Par#  5978#  S(  3,  7)( 24, 13)(  1,   1) | 0.461091922 0.461091922 0.461091922 0.000000000 
Par#  5979#  S(  4,  7)( 24, 13)(  1,   1) | 0.442516639 0.442516639 0.442516639 0.000000000 
Par#  5980#  S(  5,  7)( 24, 13)(  1,   1) | 0.434788148 0.434788148 0.434788148 0.000000000 
Par#  5981#  S(  6,  7)( 24, 13)(  1,   1) | 0.510709145 0.510709145 0.510709145 0.000000000 
Par#  5982#  S(  7,  7)( 24, 13)(  1,   1) | 1.000000000 1.000000000 1.000000000 0.000000000 
Par#  5983#  S(  1,  1)( 25, 13)(  1,   1) | 0.250929760 0.250929760 0.250929760 0.000000000 
Par#  5984#  S(  2,  2)( 25, 13)(  1,   1) | 0.451649678 0.451649678 0.451649678 0.000000000 
Par#  5985#  S(  3,  3)( 25, 13)(  1,   1) | 0.538908078 0.538908078 0.538908078 0.000000000 
Par#  5986#  S(  4,  4)( 25, 13)(  1,   1) | 0.557483361 0.557483361 0.557483361 0.000000000 
Par#  5987#  S(  5,  5)( 25, 13)(  1,   1) | 0.565211852 0.565211852 0.565211852 0.000000000 
Par#  5988#  S(  6,  6)( 25, 13)(  1,   1) | 0.489290855 0.489290855 0.489290855 0.000000000 
Par#  5989#  S(  1,  7)( 25, 13)(  1,   1) | 0.749070240 0.749070240 0.749070240 0.000000000 
Par#  5990#  S(  2,  7)( 25, 13)(  1,   1) | 0.548350322 0.548350322 0.548350322 0.000000000 
Par#  5991#  S(  3,  7)( 25, 13)(  1,   1) | 0.461091922 0.461091922 0.461091922 0.000000000 
Par#  5992#  S(  4,  7)( 25, 13)(  1,   1) | 0.442516639 0.442516639 0.442516639 0.000000000 
Par#  5993#  S(  5,  7)( 25, 13)(  1,   1) | 0.434788148 0.434788148 0.434788148 0.000000000 
Par#  5994#  S(  6,  7)( 25, 13)(  1,   1) | 0.510709145 0.510709145 0.510709145 0.000000000 
Par#  5995#  S(  7,  7)( 25, 13)(  1,   1) | 1.000000000 1.000000000 1.000000000 0.000000000 
Par#  5996#  S(  1,  1)( 26, 13)(  1,   1) | 0.250929760 0.250929760 0.250929760 0.000000000 
Par#  5997#  S(  2,  2)( 26, 13)(  1,   1) | 0.451649678 0.451649678 0.451649678 0.000000000 
Par#  5998#  S(  3,  3)( 26, 13)(  1,   1) | 0.538908078 0.538908078 0.538908078 0.000000000 
Par#  5999#  S(  4,  4)( 26, 13)(  1,   1) | 0.557483361 0.557483361 0.557483361 0.000000000 
Par#  6000#  S(  5,  5)( 26, 13)(  1,   1) | 0.565211852 0.565211852 0.565211852 0.000000000 
Par#  6001#  S(  6,  6)( 26, 13)(  1,   1) | 0.489290855 0.489290855 0.489290855 0.000000000 
Par#  6002#  S(  1,  7)( 26, 13)(  1,   1) | 0.749070240 0.749070240 0.749070240 0.000000000 
Par#  6003#  S(  2,  7)( 26, 13)(  1,   1) | 0.548350322 0.548350322 0.548350322 0.000000000 
Par#  6004#  S(  3,  7)( 26, 13)(  1,   1) | 0.461091922 0.461091922 0.461091922 0.000000000 
Par#  6005#  S(  4,  7)( 26, 13)(  1,   1) | 0.442516639 0.442516639 0.442516639 0.000000000 
Par#  6006#  S(  5,  7)( 26, 13)(  1,   1) | 0.434788148 0.434788148 0.434788148 0.000000000 
Par#  6007#  S(  6,  7)( 26, 13)(  1,   1) | 0.510709145 0.510709145 0.510709145 0.000000000 
Par#  6008#  S(  7,  7)( 26, 13)(  1,   1) | 1.000000000 1.000000000 1.000000000 0.000000000 
Par#  6009#  S(  1,  1)( 27, 13)(  1,   1) | 0.250929760 0.250929760 0.250929760 0.000000000 
Par#  6010#  S(  2,  2)( 27, 13)(  1,   1) | 0.451649678 0.451649678 0.451649678 0.000000000 
Par#  6011#  S(  3,  3)( 27, 13)(  1,   1) | 0.538908078 0.538908078 0.538908078 0.000000000 
Par#  6012#  S(  4,  4)( 27, 13)(  1,   1) | 0.557483361 0.557483361 0.557483361 0.000000000 
Par#  6013#  S(  5,  5)( 27, 13)(  1,   1) | 0.565211852 0.565211852 0.565211852 0.000000000 
Par#  6014#  S(  6,  6)( 27, 13)(  1,   1) | 0.489290855 0.489290855 0.489290855 0.000000000 
Par#  6015#  S(  1,  7)( 27, 13)(  1,   1) | 0.749070240 0.749070240 0.749070240 0.000000000 
Par#  6016#  S(  2,  7)( 27, 13)(  1,   1) | 0.548350322 0.548350322 0.548350322 0.000000000 
Par#  6017#  S(  3,  7)( 27, 13)(  1,   1) | 0.461091922 0.461091922 0.461091922 0.000000000 
Par#  6018#  S(  4,  7)( 27, 13)(  1,   1) | 0.442516639 0.442516639 0.442516639 0.000000000 
Par#  6019#  S(  5,  7)( 27, 13)(  1,   1) | 0.434788148 0.434788148 0.434788148 0.000000000 
Par#  6020#  S(  6,  7)( 27, 13)(  1,   1) | 0.510709145 0.510709145 0.510709145 0.000000000 
Par#  6021#  S(  7,  7)( 27, 13)(  1,   1) | 1.000000000 1.000000000 1.000000000 0.000000000 
Par#  6022#  S(  1,  1)( 28, 13)(  1,   1) | 0.250929760 0.250929760 0.250929760 0.000000000 
Par#  6023#  S(  2,  2)( 28, 13)(  1,   1) | 0.451649678 0.451649678 0.451649678 0.000000000 
Par#  6024#  S(  3,  3)( 28, 13)(  1,   1) | 0.538908078 0.538908078 0.538908078 0.000000000 
Par#  6025#  S(  4,  4)( 28, 13)(  1,   1) | 0.557483361 0.557483361 0.557483361 0.000000000 
Par#  6026#  S(  5,  5)( 28, 13)(  1,   1) | 0.565211852 0.565211852 0.565211852 0.000000000 
Par#  6027#  S(  6,  6)( 28, 13)(  1,   1) | 0.489290855 0.489290855 0.489290855 0.000000000 
Par#  6028#  S(  1,  7)( 28, 13)(  1,   1) | 0.749070240 0.749070240 0.749070240 0.000000000 
Par#  6029#  S(  2,  7)( 28, 13)(  1,   1) | 0.548350322 0.548350322 0.548350322 0.000000000 
Par#  6030#  S(  3,  7)( 28, 13)(  1,   1) | 0.461091922 0.461091922 0.461091922 0.000000000 
Par#  6031#  S(  4,  7)( 28, 13)(  1,   1) | 0.442516639 0.442516639 0.442516639 0.000000000 
Par#  6032#  S(  5,  7)( 28, 13)(  1,   1) | 0.434788148 0.434788148 0.434788148 0.000000000 
Par#  6033#  S(  6,  7)( 28, 13)(  1,   1) | 0.510709145 0.510709145 0.510709145 0.000000000 
Par#  6034#  S(  7,  7)( 28, 13)(  1,   1) | 1.000000000 1.000000000 1.000000000 0.000000000 
Par#  6035#  S(  1,  1)( 29, 13)(  1,   1) | 0.250929760 0.250929760 0.250929760 0.000000000 
Par#  6036#  S(  2,  2)( 29, 13)(  1,   1) | 0.451649678 0.451649678 0.451649678 0.000000000 
Par#  6037#  S(  3,  3)( 29, 13)(  1,   1) | 0.538908078 0.538908078 0.538908078 0.000000000 
Par#  6038#  S(  4,  4)( 29, 13)(  1,   1) | 0.557483361 0.557483361 0.557483361 0.000000000 
Par#  6039#  S(  5,  5)( 29, 13)(  1,   1) | 0.565211852 0.565211852 0.565211852 0.000000000 
Par#  6040#  S(  6,  6)( 29, 13)(  1,   1) | 0.489290855 0.489290855 0.489290855 0.000000000 
Par#  6041#  S(  1,  7)( 29, 13)(  1,   1) | 0.749070240 0.749070240 0.749070240 0.000000000 
Par#  6042#  S(  2,  7)( 29, 13)(  1,   1) | 0.548350322 0.548350322 0.548350322 0.000000000 
Par#  6043#  S(  3,  7)( 29, 13)(  1,   1) | 0.461091922 0.461091922 0.461091922 0.000000000 
Par#  6044#  S(  4,  7)( 29, 13)(  1,   1) | 0.442516639 0.442516639 0.442516639 0.000000000 
Par#  6045#  S(  5,  7)( 29, 13)(  1,   1) | 0.434788148 0.434788148 0.434788148 0.000000000 
Par#  6046#  S(  6,  7)( 29, 13)(  1,   1) | 0.510709145 0.510709145 0.510709145 0.000000000 
Par#  6047#  S(  7,  7)( 29, 13)(  1,   1) | 1.000000000 1.000000000 1.000000000 0.000000000 
Par#  6048#  S(  1,  1)( 30, 13)(  1,   1) | 0.250929760 0.250929760 0.250929760 0.000000000 
Par#  6049#  S(  2,  2)( 30, 13)(  1,   1) | 0.451649678 0.451649678 0.451649678 0.000000000 
Par#  6050#  S(  3,  3)( 30, 13)(  1,   1) | 0.538908078 0.538908078 0.538908078 0.000000000 
Par#  6051#  S(  4,  4)( 30, 13)(  1,   1) | 0.557483361 0.557483361 0.557483361 0.000000000 
Par#  6052#  S(  5,  5)( 30, 13)(  1,   1) | 0.565211852 0.565211852 0.565211852 0.000000000 
Par#  6053#  S(  6,  6)( 30, 13)(  1,   1) | 0.489290855 0.489290855 0.489290855 0.000000000 
Par#  6054#  S(  1,  7)( 30, 13)(  1,   1) | 0.749070240 0.749070240 0.749070240 0.000000000 
Par#  6055#  S(  2,  7)( 30, 13)(  1,   1) | 0.548350322 0.548350322 0.548350322 0.000000000 
Par#  6056#  S(  3,  7)( 30, 13)(  1,   1) | 0.461091922 0.461091922 0.461091922 0.000000000 
Par#  6057#  S(  4,  7)( 30, 13)(  1,   1) | 0.442516639 0.442516639 0.442516639 0.000000000 
Par#  6058#  S(  5,  7)( 30, 13)(  1,   1) | 0.434788148 0.434788148 0.434788148 0.000000000 
Par#  6059#  S(  6,  7)( 30, 13)(  1,   1) | 0.510709145 0.510709145 0.510709145 0.000000000 
Par#  6060#  S(  7,  7)( 30, 13)(  1,   1) | 1.000000000 1.000000000 1.000000000 0.000000000 
Par#  6061#  S(  1,  1)( 31, 13)(  1,   1) | 0.250929760 0.250929760 0.250929760 0.000000000 
Par#  6062#  S(  2,  2)( 31, 13)(  1,   1) | 0.451649678 0.451649678 0.451649678 0.000000000 
Par#  6063#  S(  3,  3)( 31, 13)(  1,   1) | 0.538908078 0.538908078 0.538908078 0.000000000 
Par#  6064#  S(  4,  4)( 31, 13)(  1,   1) | 0.557483361 0.557483361 0.557483361 0.000000000 
Par#  6065#  S(  5,  5)( 31, 13)(  1,   1) | 0.565211852 0.565211852 0.565211852 0.000000000 
Par#  6066#  S(  6,  6)( 31, 13)(  1,   1) | 0.489290855 0.489290855 0.489290855 0.000000000 
Par#  6067#  S(  1,  7)( 31, 13)(  1,   1) | 0.749070240 0.749070240 0.749070240 0.000000000 
Par#  6068#  S(  2,  7)( 31, 13)(  1,   1) | 0.548350322 0.548350322 0.548350322 0.000000000 
Par#  6069#  S(  3,  7)( 31, 13)(  1,   1) | 0.461091922 0.461091922 0.461091922 0.000000000 
Par#  6070#  S(  4,  7)( 31, 13)(  1,   1) | 0.442516639 0.442516639 0.442516639 0.000000000 
Par#  6071#  S(  5,  7)( 31, 13)(  1,   1) | 0.434788148 0.434788148 0.434788148 0.000000000 
Par#  6072#  S(  6,  7)( 31, 13)(  1,   1) | 0.510709145 0.510709145 0.510709145 0.000000000 
Par#  6073#  S(  7,  7)( 31, 13)(  1,   1) | 1.000000000 1.000000000 1.000000000 0.000000000 
Par#  6074#  S(  1,  1)( 32, 13)(  1,   1) | 0.250929760 0.250929760 0.250929760 0.000000000 
Par#  6075#  S(  2,  2)( 32, 13)(  1,   1) | 0.451649678 0.451649678 0.451649678 0.000000000 
Par#  6076#  S(  3,  3)( 32, 13)(  1,   1) | 0.538908078 0.538908078 0.538908078 0.000000000 
Par#  6077#  S(  4,  4)( 32, 13)(  1,   1) | 0.557483361 0.557483361 0.557483361 0.000000000 
Par#  6078#  S(  5,  5)( 32, 13)(  1,   1) | 0.565211852 0.565211852 0.565211852 0.000000000 
Par#  6079#  S(  6,  6)( 32, 13)(  1,   1) | 0.489290855 0.489290855 0.489290855 0.000000000 
Par#  6080#  S(  1,  7)( 32, 13)(  1,   1) | 0.749070240 0.749070240 0.749070240 0.000000000 
Par#  6081#  S(  2,  7)( 32, 13)(  1,   1) | 0.548350322 0.548350322 0.548350322 0.000000000 
Par#  6082#  S(  3,  7)( 32, 13)(  1,   1) | 0.461091922 0.461091922 0.461091922 0.000000000 
Par#  6083#  S(  4,  7)( 32, 13)(  1,   1) | 0.442516639 0.442516639 0.442516639 0.000000000 
Par#  6084#  S(  5,  7)( 32, 13)(  1,   1) | 0.434788148 0.434788148 0.434788148 0.000000000 
Par#  6085#  S(  6,  7)( 32, 13)(  1,   1) | 0.510709145 0.510709145 0.510709145 0.000000000 
Par#  6086#  S(  7,  7)( 32, 13)(  1,   1) | 1.000000000 1.000000000 1.000000000 0.000000000 
Par#  6087#  S(  1,  1)( 33, 13)(  1,   1) | 0.250929760 0.250929760 0.250929760 0.000000000 
Par#  6088#  S(  2,  2)( 33, 13)(  1,   1) | 0.451649678 0.451649678 0.451649678 0.000000000 
Par#  6089#  S(  3,  3)( 33, 13)(  1,   1) | 0.538908078 0.538908078 0.538908078 0.000000000 
Par#  6090#  S(  4,  4)( 33, 13)(  1,   1) | 0.557483361 0.557483361 0.557483361 0.000000000 
Par#  6091#  S(  5,  5)( 33, 13)(  1,   1) | 0.565211852 0.565211852 0.565211852 0.000000000 
Par#  6092#  S(  6,  6)( 33, 13)(  1,   1) | 0.489290855 0.489290855 0.489290855 0.000000000 
Par#  6093#  S(  1,  7)( 33, 13)(  1,   1) | 0.749070240 0.749070240 0.749070240 0.000000000 
Par#  6094#  S(  2,  7)( 33, 13)(  1,   1) | 0.548350322 0.548350322 0.548350322 0.000000000 
Par#  6095#  S(  3,  7)( 33, 13)(  1,   1) | 0.461091922 0.461091922 0.461091922 0.000000000 
Par#  6096#  S(  4,  7)( 33, 13)(  1,   1) | 0.442516639 0.442516639 0.442516639 0.000000000 
Par#  6097#  S(  5,  7)( 33, 13)(  1,   1) | 0.434788148 0.434788148 0.434788148 0.000000000 
Par#  6098#  S(  6,  7)( 33, 13)(  1,   1) | 0.510709145 0.510709145 0.510709145 0.000000000 
Par#  6099#  S(  7,  7)( 33, 13)(  1,   1) | 1.000000000 1.000000000 1.000000000 0.000000000 
Par#  6100#  S(  1,  1)( 34, 13)(  1,   1) | 0.250929760 0.250929760 0.250929760 0.000000000 
Par#  6101#  S(  2,  2)( 34, 13)(  1,   1) | 0.451649678 0.451649678 0.451649678 0.000000000 
Par#  6102#  S(  3,  3)( 34, 13)(  1,   1) | 0.538908078 0.538908078 0.538908078 0.000000000 
Par#  6103#  S(  4,  4)( 34, 13)(  1,   1) | 0.557483361 0.557483361 0.557483361 0.000000000 
Par#  6104#  S(  5,  5)( 34, 13)(  1,   1) | 0.565211852 0.565211852 0.565211852 0.000000000 
Par#  6105#  S(  6,  6)( 34, 13)(  1,   1) | 0.489290855 0.489290855 0.489290855 0.000000000 
Par#  6106#  S(  1,  7)( 34, 13)(  1,   1) | 0.749070240 0.749070240 0.749070240 0.000000000 
Par#  6107#  S(  2,  7)( 34, 13)(  1,   1) | 0.548350322 0.548350322 0.548350322 0.000000000 
Par#  6108#  S(  3,  7)( 34, 13)(  1,   1) | 0.461091922 0.461091922 0.461091922 0.000000000 
Par#  6109#  S(  4,  7)( 34, 13)(  1,   1) | 0.442516639 0.442516639 0.442516639 0.000000000 
Par#  6110#  S(  5,  7)( 34, 13)(  1,   1) | 0.434788148 0.434788148 0.434788148 0.000000000 
Par#  6111#  S(  6,  7)( 34, 13)(  1,   1) | 0.510709145 0.510709145 0.510709145 0.000000000 
Par#  6112#  S(  7,  7)( 34, 13)(  1,   1) | 1.000000000 1.000000000 1.000000000 0.000000000 
Par#  6113#  S(  1,  1)( 35, 13)(  1,   1) | 0.250929760 0.250929760 0.250929760 0.000000000 
Par#  6114#  S(  2,  2)( 35, 13)(  1,   1) | 0.451649678 0.451649678 0.451649678 0.000000000 
Par#  6115#  S(  3,  3)( 35, 13)(  1,   1) | 0.538908078 0.538908078 0.538908078 0.000000000 
Par#  6116#  S(  4,  4)( 35, 13)(  1,   1) | 0.557483361 0.557483361 0.557483361 0.000000000 
Par#  6117#  S(  5,  5)( 35, 13)(  1,   1) | 0.565211852 0.565211852 0.565211852 0.000000000 
Par#  6118#  S(  6,  6)( 35, 13)(  1,   1) | 0.489290855 0.489290855 0.489290855 0.000000000 
Par#  6119#  S(  1,  7)( 35, 13)(  1,   1) | 0.749070240 0.749070240 0.749070240 0.000000000 
Par#  6120#  S(  2,  7)( 35, 13)(  1,   1) | 0.548350322 0.548350322 0.548350322 0.000000000 
Par#  6121#  S(  3,  7)( 35, 13)(  1,   1) | 0.461091922 0.461091922 0.461091922 0.000000000 
Par#  6122#  S(  4,  7)( 35, 13)(  1,   1) | 0.442516639 0.442516639 0.442516639 0.000000000 
Par#  6123#  S(  5,  7)( 35, 13)(  1,   1) | 0.434788148 0.434788148 0.434788148 0.000000000 
Par#  6124#  S(  6,  7)( 35, 13)(  1,   1) | 0.510709145 0.510709145 0.510709145 0.000000000 
Par#  6125#  S(  7,  7)( 35, 13)(  1,   1) | 1.000000000 1.000000000 1.000000000 0.000000000 
Par#  6126#  S(  1,  1)( 36, 13)(  1,   1) | 0.250929760 0.250929760 0.250929760 0.000000000 
Par#  6127#  S(  2,  2)( 36, 13)(  1,   1) | 0.451649678 0.451649678 0.451649678 0.000000000 
Par#  6128#  S(  3,  3)( 36, 13)(  1,   1) | 0.538908078 0.538908078 0.538908078 0.000000000 
Par#  6129#  S(  4,  4)( 36, 13)(  1,   1) | 0.557483361 0.557483361 0.557483361 0.000000000 
Par#  6130#  S(  5,  5)( 36, 13)(  1,   1) | 0.565211852 0.565211852 0.565211852 0.000000000 
Par#  6131#  S(  6,  6)( 36, 13)(  1,   1) | 0.489290855 0.489290855 0.489290855 0.000000000 
Par#  6132#  S(  1,  7)( 36, 13)(  1,   1) | 0.749070240 0.749070240 0.749070240 0.000000000 
Par#  6133#  S(  2,  7)( 36, 13)(  1,   1) | 0.548350322 0.548350322 0.548350322 0.000000000 
Par#  6134#  S(  3,  7)( 36, 13)(  1,   1) | 0.461091922 0.461091922 0.461091922 0.000000000 
Par#  6135#  S(  4,  7)( 36, 13)(  1,   1) | 0.442516639 0.442516639 0.442516639 0.000000000 
Par#  6136#  S(  5,  7)( 36, 13)(  1,   1) | 0.434788148 0.434788148 0.434788148 0.000000000 
Par#  6137#  S(  6,  7)( 36, 13)(  1,   1) | 0.510709145 0.510709145 0.510709145 0.000000000 
Par#  6138#  S(  7,  7)( 36, 13)(  1,   1) | 1.000000000 1.000000000 1.000000000 0.000000000 
Par#  6139#  S(  1,  1)( 37, 13)(  1,   1) | 0.250929760 0.250929760 0.250929760 0.000000000 
Par#  6140#  S(  2,  2)( 37, 13)(  1,   1) | 0.451649678 0.451649678 0.451649678 0.000000000 
Par#  6141#  S(  3,  3)( 37, 13)(  1,   1) | 0.538908078 0.538908078 0.538908078 0.000000000 
Par#  6142#  S(  4,  4)( 37, 13)(  1,   1) | 0.557483361 0.557483361 0.557483361 0.000000000 
Par#  6143#  S(  5,  5)( 37, 13)(  1,   1) | 0.565211852 0.565211852 0.565211852 0.000000000 
Par#  6144#  S(  6,  6)( 37, 13)(  1,   1) | 0.489290855 0.489290855 0.489290855 0.000000000 
Par#  6145#  S(  1,  7)( 37, 13)(  1,   1) | 0.749070240 0.749070240 0.749070240 0.000000000 
Par#  6146#  S(  2,  7)( 37, 13)(  1,   1) | 0.548350322 0.548350322 0.548350322 0.000000000 
Par#  6147#  S(  3,  7)( 37, 13)(  1,   1) | 0.461091922 0.461091922 0.461091922 0.000000000 
Par#  6148#  S(  4,  7)( 37, 13)(  1,   1) | 0.442516639 0.442516639 0.442516639 0.000000000 
Par#  6149#  S(  5,  7)( 37, 13)(  1,   1) | 0.434788148 0.434788148 0.434788148 0.000000000 
Par#  6150#  S(  6,  7)( 37, 13)(  1,   1) | 0.510709145 0.510709145 0.510709145 0.000000000 
Par#  6151#  S(  7,  7)( 37, 13)(  1,   1) | 1.000000000 1.000000000 1.000000000 0.000000000 
Par#  6152#  S(  1,  1)( 14, 14)(  1,   1) | 0.250929760 0.250929760 0.250929760 0.000000000 
Par#  6153#  S(  2,  2)( 14, 14)(  1,   1) | 0.451649678 0.451649678 0.451649678 0.000000000 
Par#  6154#  S(  3,  3)( 14, 14)(  1,   1) | 0.538908078 0.538908078 0.538908078 0.000000000 
Par#  6155#  S(  4,  4)( 14, 14)(  1,   1) | 0.557483361 0.557483361 0.557483361 0.000000000 
Par#  6156#  S(  5,  5)( 14, 14)(  1,   1) | 0.565211852 0.565211852 0.565211852 0.000000000 
Par#  6157#  S(  6,  6)( 14, 14)(  1,   1) | 0.489290855 0.489290855 0.489290855 0.000000000 
Par#  6158#  S(  1,  7)( 14, 14)(  1,   1) | 0.749070240 0.749070240 0.749070240 0.000000000 
Par#  6159#  S(  2,  7)( 14, 14)(  1,   1) | 0.548350322 0.548350322 0.548350322 0.000000000 
Par#  6160#  S(  3,  7)( 14, 14)(  1,   1) | 0.461091922 0.461091922 0.461091922 0.000000000 
Par#  6161#  S(  4,  7)( 14, 14)(  1,   1) | 0.442516639 0.442516639 0.442516639 0.000000000 
Par#  6162#  S(  5,  7)( 14, 14)(  1,   1) | 0.434788148 0.434788148 0.434788148 0.000000000 
Par#  6163#  S(  6,  7)( 14, 14)(  1,   1) | 0.510709145 0.510709145 0.510709145 0.000000000 
Par#  6164#  S(  7,  7)( 14, 14)(  1,   1) | 1.000000000 1.000000000 1.000000000 0.000000000 
Par#  6165#  S(  1,  1)( 15, 14)(  1,   1) | 0.250929760 0.250929760 0.250929760 0.000000000 
Par#  6166#  S(  2,  2)( 15, 14)(  1,   1) | 0.451649678 0.451649678 0.451649678 0.000000000 
Par#  6167#  S(  3,  3)( 15, 14)(  1,   1) | 0.538908078 0.538908078 0.538908078 0.000000000 
Par#  6168#  S(  4,  4)( 15, 14)(  1,   1) | 0.557483361 0.557483361 0.557483361 0.000000000 
Par#  6169#  S(  5,  5)( 15, 14)(  1,   1) | 0.565211852 0.565211852 0.565211852 0.000000000 
Par#  6170#  S(  6,  6)( 15, 14)(  1,   1) | 0.489290855 0.489290855 0.489290855 0.000000000 
Par#  6171#  S(  1,  7)( 15, 14)(  1,   1) | 0.749070240 0.749070240 0.749070240 0.000000000 
Par#  6172#  S(  2,  7)( 15, 14)(  1,   1) | 0.548350322 0.548350322 0.548350322 0.000000000 
Par#  6173#  S(  3,  7)( 15, 14)(  1,   1) | 0.461091922 0.461091922 0.461091922 0.000000000 
Par#  6174#  S(  4,  7)( 15, 14)(  1,   1) | 0.442516639 0.442516639 0.442516639 0.000000000 
Par#  6175#  S(  5,  7)( 15, 14)(  1,   1) | 0.434788148 0.434788148 0.434788148 0.000000000 
Par#  6176#  S(  6,  7)( 15, 14)(  1,   1) | 0.510709145 0.510709145 0.510709145 0.000000000 
Par#  6177#  S(  7,  7)( 15, 14)(  1,   1) | 1.000000000 1.000000000 1.000000000 0.000000000 
Par#  6178#  S(  1,  1)( 16, 14)(  1,   1) | 0.250929760 0.250929760 0.250929760 0.000000000 
Par#  6179#  S(  2,  2)( 16, 14)(  1,   1) | 0.451649678 0.451649678 0.451649678 0.000000000 
Par#  6180#  S(  3,  3)( 16, 14)(  1,   1) | 0.538908078 0.538908078 0.538908078 0.000000000 
Par#  6181#  S(  4,  4)( 16, 14)(  1,   1) | 0.557483361 0.557483361 0.557483361 0.000000000 
Par#  6182#  S(  5,  5)( 16, 14)(  1,   1) | 0.565211852 0.565211852 0.565211852 0.000000000 
Par#  6183#  S(  6,  6)( 16, 14)(  1,   1) | 0.489290855 0.489290855 0.489290855 0.000000000 
Par#  6184#  S(  1,  7)( 16, 14)(  1,   1) | 0.749070240 0.749070240 0.749070240 0.000000000 
Par#  6185#  S(  2,  7)( 16, 14)(  1,   1) | 0.548350322 0.548350322 0.548350322 0.000000000 
Par#  6186#  S(  3,  7)( 16, 14)(  1,   1) | 0.461091922 0.461091922 0.461091922 0.000000000 
Par#  6187#  S(  4,  7)( 16, 14)(  1,   1) | 0.442516639 0.442516639 0.442516639 0.000000000 
Par#  6188#  S(  5,  7)( 16, 14)(  1,   1) | 0.434788148 0.434788148 0.434788148 0.000000000 
Par#  6189#  S(  6,  7)( 16, 14)(  1,   1) | 0.510709145 0.510709145 0.510709145 0.000000000 
Par#  6190#  S(  7,  7)( 16, 14)(  1,   1) | 1.000000000 1.000000000 1.000000000 0.000000000 
Par#  6191#  S(  1,  1)( 17, 14)(  1,   1) | 0.250929760 0.250929760 0.250929760 0.000000000 
Par#  6192#  S(  2,  2)( 17, 14)(  1,   1) | 0.451649678 0.451649678 0.451649678 0.000000000 
Par#  6193#  S(  3,  3)( 17, 14)(  1,   1) | 0.538908078 0.538908078 0.538908078 0.000000000 
Par#  6194#  S(  4,  4)( 17, 14)(  1,   1) | 0.557483361 0.557483361 0.557483361 0.000000000 
Par#  6195#  S(  5,  5)( 17, 14)(  1,   1) | 0.565211852 0.565211852 0.565211852 0.000000000 
Par#  6196#  S(  6,  6)( 17, 14)(  1,   1) | 0.489290855 0.489290855 0.489290855 0.000000000 
Par#  6197#  S(  1,  7)( 17, 14)(  1,   1) | 0.749070240 0.749070240 0.749070240 0.000000000 
Par#  6198#  S(  2,  7)( 17, 14)(  1,   1) | 0.548350322 0.548350322 0.548350322 0.000000000 
Par#  6199#  S(  3,  7)( 17, 14)(  1,   1) | 0.461091922 0.461091922 0.461091922 0.000000000 
Par#  6200#  S(  4,  7)( 17, 14)(  1,   1) | 0.442516639 0.442516639 0.442516639 0.000000000 
Par#  6201#  S(  5,  7)( 17, 14)(  1,   1) | 0.434788148 0.434788148 0.434788148 0.000000000 
Par#  6202#  S(  6,  7)( 17, 14)(  1,   1) | 0.510709145 0.510709145 0.510709145 0.000000000 
Par#  6203#  S(  7,  7)( 17, 14)(  1,   1) | 1.000000000 1.000000000 1.000000000 0.000000000 
Par#  6204#  S(  1,  1)( 18, 14)(  1,   1) | 0.250929760 0.250929760 0.250929760 0.000000000 
Par#  6205#  S(  2,  2)( 18, 14)(  1,   1) | 0.451649678 0.451649678 0.451649678 0.000000000 
Par#  6206#  S(  3,  3)( 18, 14)(  1,   1) | 0.538908078 0.538908078 0.538908078 0.000000000 
Par#  6207#  S(  4,  4)( 18, 14)(  1,   1) | 0.557483361 0.557483361 0.557483361 0.000000000 
Par#  6208#  S(  5,  5)( 18, 14)(  1,   1) | 0.565211852 0.565211852 0.565211852 0.000000000 
Par#  6209#  S(  6,  6)( 18, 14)(  1,   1) | 0.489290855 0.489290855 0.489290855 0.000000000 
Par#  6210#  S(  1,  7)( 18, 14)(  1,   1) | 0.749070240 0.749070240 0.749070240 0.000000000 
Par#  6211#  S(  2,  7)( 18, 14)(  1,   1) | 0.548350322 0.548350322 0.548350322 0.000000000 
Par#  6212#  S(  3,  7)( 18, 14)(  1,   1) | 0.461091922 0.461091922 0.461091922 0.000000000 
Par#  6213#  S(  4,  7)( 18, 14)(  1,   1) | 0.442516639 0.442516639 0.442516639 0.000000000 
Par#  6214#  S(  5,  7)( 18, 14)(  1,   1) | 0.434788148 0.434788148 0.434788148 0.000000000 
Par#  6215#  S(  6,  7)( 18, 14)(  1,   1) | 0.510709145 0.510709145 0.510709145 0.000000000 
Par#  6216#  S(  7,  7)( 18, 14)(  1,   1) | 1.000000000 1.000000000 1.000000000 0.000000000 
Par#  6217#  S(  1,  1)( 19, 14)(  1,   1) | 0.250929760 0.250929760 0.250929760 0.000000000 
Par#  6218#  S(  2,  2)( 19, 14)(  1,   1) | 0.451649678 0.451649678 0.451649678 0.000000000 
Par#  6219#  S(  3,  3)( 19, 14)(  1,   1) | 0.538908078 0.538908078 0.538908078 0.000000000 
Par#  6220#  S(  4,  4)( 19, 14)(  1,   1) | 0.557483361 0.557483361 0.557483361 0.000000000 
Par#  6221#  S(  5,  5)( 19, 14)(  1,   1) | 0.565211852 0.565211852 0.565211852 0.000000000 
Par#  6222#  S(  6,  6)( 19, 14)(  1,   1) | 0.489290855 0.489290855 0.489290855 0.000000000 
Par#  6223#  S(  1,  7)( 19, 14)(  1,   1) | 0.749070240 0.749070240 0.749070240 0.000000000 
Par#  6224#  S(  2,  7)( 19, 14)(  1,   1) | 0.548350322 0.548350322 0.548350322 0.000000000 
Par#  6225#  S(  3,  7)( 19, 14)(  1,   1) | 0.461091922 0.461091922 0.461091922 0.000000000 
Par#  6226#  S(  4,  7)( 19, 14)(  1,   1) | 0.442516639 0.442516639 0.442516639 0.000000000 
Par#  6227#  S(  5,  7)( 19, 14)(  1,   1) | 0.434788148 0.434788148 0.434788148 0.000000000 
Par#  6228#  S(  6,  7)( 19, 14)(  1,   1) | 0.510709145 0.510709145 0.510709145 0.000000000 
Par#  6229#  S(  7,  7)( 19, 14)(  1,   1) | 1.000000000 1.000000000 1.000000000 0.000000000 
Par#  6230#  S(  1,  1)( 20, 14)(  1,   1) | 0.250929760 0.250929760 0.250929760 0.000000000 
Par#  6231#  S(  2,  2)( 20, 14)(  1,   1) | 0.451649678 0.451649678 0.451649678 0.000000000 
Par#  6232#  S(  3,  3)( 20, 14)(  1,   1) | 0.538908078 0.538908078 0.538908078 0.000000000 
Par#  6233#  S(  4,  4)( 20, 14)(  1,   1) | 0.557483361 0.557483361 0.557483361 0.000000000 
Par#  6234#  S(  5,  5)( 20, 14)(  1,   1) | 0.565211852 0.565211852 0.565211852 0.000000000 
Par#  6235#  S(  6,  6)( 20, 14)(  1,   1) | 0.489290855 0.489290855 0.489290855 0.000000000 
Par#  6236#  S(  1,  7)( 20, 14)(  1,   1) | 0.749070240 0.749070240 0.749070240 0.000000000 
Par#  6237#  S(  2,  7)( 20, 14)(  1,   1) | 0.548350322 0.548350322 0.548350322 0.000000000 
Par#  6238#  S(  3,  7)( 20, 14)(  1,   1) | 0.461091922 0.461091922 0.461091922 0.000000000 
Par#  6239#  S(  4,  7)( 20, 14)(  1,   1) | 0.442516639 0.442516639 0.442516639 0.000000000 
Par#  6240#  S(  5,  7)( 20, 14)(  1,   1) | 0.434788148 0.434788148 0.434788148 0.000000000 
Par#  6241#  S(  6,  7)( 20, 14)(  1,   1) | 0.510709145 0.510709145 0.510709145 0.000000000 
Par#  6242#  S(  7,  7)( 20, 14)(  1,   1) | 1.000000000 1.000000000 1.000000000 0.000000000 
Par#  6243#  S(  1,  1)( 21, 14)(  1,   1) | 0.250929760 0.250929760 0.250929760 0.000000000 
Par#  6244#  S(  2,  2)( 21, 14)(  1,   1) | 0.451649678 0.451649678 0.451649678 0.000000000 
Par#  6245#  S(  3,  3)( 21, 14)(  1,   1) | 0.538908078 0.538908078 0.538908078 0.000000000 
Par#  6246#  S(  4,  4)( 21, 14)(  1,   1) | 0.557483361 0.557483361 0.557483361 0.000000000 
Par#  6247#  S(  5,  5)( 21, 14)(  1,   1) | 0.565211852 0.565211852 0.565211852 0.000000000 
Par#  6248#  S(  6,  6)( 21, 14)(  1,   1) | 0.489290855 0.489290855 0.489290855 0.000000000 
Par#  6249#  S(  1,  7)( 21, 14)(  1,   1) | 0.749070240 0.749070240 0.749070240 0.000000000 
Par#  6250#  S(  2,  7)( 21, 14)(  1,   1) | 0.548350322 0.548350322 0.548350322 0.000000000 
Par#  6251#  S(  3,  7)( 21, 14)(  1,   1) | 0.461091922 0.461091922 0.461091922 0.000000000 
Par#  6252#  S(  4,  7)( 21, 14)(  1,   1) | 0.442516639 0.442516639 0.442516639 0.000000000 
Par#  6253#  S(  5,  7)( 21, 14)(  1,   1) | 0.434788148 0.434788148 0.434788148 0.000000000 
Par#  6254#  S(  6,  7)( 21, 14)(  1,   1) | 0.510709145 0.510709145 0.510709145 0.000000000 
Par#  6255#  S(  7,  7)( 21, 14)(  1,   1) | 1.000000000 1.000000000 1.000000000 0.000000000 
Par#  6256#  S(  1,  1)( 22, 14)(  1,   1) | 0.250929760 0.250929760 0.250929760 0.000000000 
Par#  6257#  S(  2,  2)( 22, 14)(  1,   1) | 0.451649678 0.451649678 0.451649678 0.000000000 
Par#  6258#  S(  3,  3)( 22, 14)(  1,   1) | 0.538908078 0.538908078 0.538908078 0.000000000 
Par#  6259#  S(  4,  4)( 22, 14)(  1,   1) | 0.557483361 0.557483361 0.557483361 0.000000000 
Par#  6260#  S(  5,  5)( 22, 14)(  1,   1) | 0.565211852 0.565211852 0.565211852 0.000000000 
Par#  6261#  S(  6,  6)( 22, 14)(  1,   1) | 0.489290855 0.489290855 0.489290855 0.000000000 
Par#  6262#  S(  1,  7)( 22, 14)(  1,   1) | 0.749070240 0.749070240 0.749070240 0.000000000 
Par#  6263#  S(  2,  7)( 22, 14)(  1,   1) | 0.548350322 0.548350322 0.548350322 0.000000000 
Par#  6264#  S(  3,  7)( 22, 14)(  1,   1) | 0.461091922 0.461091922 0.461091922 0.000000000 
Par#  6265#  S(  4,  7)( 22, 14)(  1,   1) | 0.442516639 0.442516639 0.442516639 0.000000000 
Par#  6266#  S(  5,  7)( 22, 14)(  1,   1) | 0.434788148 0.434788148 0.434788148 0.000000000 
Par#  6267#  S(  6,  7)( 22, 14)(  1,   1) | 0.510709145 0.510709145 0.510709145 0.000000000 
Par#  6268#  S(  7,  7)( 22, 14)(  1,   1) | 1.000000000 1.000000000 1.000000000 0.000000000 
Par#  6269#  S(  1,  1)( 23, 14)(  1,   1) | 0.250929760 0.250929760 0.250929760 0.000000000 
Par#  6270#  S(  2,  2)( 23, 14)(  1,   1) | 0.451649678 0.451649678 0.451649678 0.000000000 
Par#  6271#  S(  3,  3)( 23, 14)(  1,   1) | 0.538908078 0.538908078 0.538908078 0.000000000 
Par#  6272#  S(  4,  4)( 23, 14)(  1,   1) | 0.557483361 0.557483361 0.557483361 0.000000000 
Par#  6273#  S(  5,  5)( 23, 14)(  1,   1) | 0.565211852 0.565211852 0.565211852 0.000000000 
Par#  6274#  S(  6,  6)( 23, 14)(  1,   1) | 0.489290855 0.489290855 0.489290855 0.000000000 
Par#  6275#  S(  1,  7)( 23, 14)(  1,   1) | 0.749070240 0.749070240 0.749070240 0.000000000 
Par#  6276#  S(  2,  7)( 23, 14)(  1,   1) | 0.548350322 0.548350322 0.548350322 0.000000000 
Par#  6277#  S(  3,  7)( 23, 14)(  1,   1) | 0.461091922 0.461091922 0.461091922 0.000000000 
Par#  6278#  S(  4,  7)( 23, 14)(  1,   1) | 0.442516639 0.442516639 0.442516639 0.000000000 
Par#  6279#  S(  5,  7)( 23, 14)(  1,   1) | 0.434788148 0.434788148 0.434788148 0.000000000 
Par#  6280#  S(  6,  7)( 23, 14)(  1,   1) | 0.510709145 0.510709145 0.510709145 0.000000000 
Par#  6281#  S(  7,  7)( 23, 14)(  1,   1) | 1.000000000 1.000000000 1.000000000 0.000000000 
Par#  6282#  S(  1,  1)( 24, 14)(  1,   1) | 0.250929760 0.250929760 0.250929760 0.000000000 
Par#  6283#  S(  2,  2)( 24, 14)(  1,   1) | 0.451649678 0.451649678 0.451649678 0.000000000 
Par#  6284#  S(  3,  3)( 24, 14)(  1,   1) | 0.538908078 0.538908078 0.538908078 0.000000000 
Par#  6285#  S(  4,  4)( 24, 14)(  1,   1) | 0.557483361 0.557483361 0.557483361 0.000000000 
Par#  6286#  S(  5,  5)( 24, 14)(  1,   1) | 0.565211852 0.565211852 0.565211852 0.000000000 
Par#  6287#  S(  6,  6)( 24, 14)(  1,   1) | 0.489290855 0.489290855 0.489290855 0.000000000 
Par#  6288#  S(  1,  7)( 24, 14)(  1,   1) | 0.749070240 0.749070240 0.749070240 0.000000000 
Par#  6289#  S(  2,  7)( 24, 14)(  1,   1) | 0.548350322 0.548350322 0.548350322 0.000000000 
Par#  6290#  S(  3,  7)( 24, 14)(  1,   1) | 0.461091922 0.461091922 0.461091922 0.000000000 
Par#  6291#  S(  4,  7)( 24, 14)(  1,   1) | 0.442516639 0.442516639 0.442516639 0.000000000 
Par#  6292#  S(  5,  7)( 24, 14)(  1,   1) | 0.434788148 0.434788148 0.434788148 0.000000000 
Par#  6293#  S(  6,  7)( 24, 14)(  1,   1) | 0.510709145 0.510709145 0.510709145 0.000000000 
Par#  6294#  S(  7,  7)( 24, 14)(  1,   1) | 1.000000000 1.000000000 1.000000000 0.000000000 
Par#  6295#  S(  1,  1)( 25, 14)(  1,   1) | 0.250929760 0.250929760 0.250929760 0.000000000 
Par#  6296#  S(  2,  2)( 25, 14)(  1,   1) | 0.451649678 0.451649678 0.451649678 0.000000000 
Par#  6297#  S(  3,  3)( 25, 14)(  1,   1) | 0.538908078 0.538908078 0.538908078 0.000000000 
Par#  6298#  S(  4,  4)( 25, 14)(  1,   1) | 0.557483361 0.557483361 0.557483361 0.000000000 
Par#  6299#  S(  5,  5)( 25, 14)(  1,   1) | 0.565211852 0.565211852 0.565211852 0.000000000 
Par#  6300#  S(  6,  6)( 25, 14)(  1,   1) | 0.489290855 0.489290855 0.489290855 0.000000000 
Par#  6301#  S(  1,  7)( 25, 14)(  1,   1) | 0.749070240 0.749070240 0.749070240 0.000000000 
Par#  6302#  S(  2,  7)( 25, 14)(  1,   1) | 0.548350322 0.548350322 0.548350322 0.000000000 
Par#  6303#  S(  3,  7)( 25, 14)(  1,   1) | 0.461091922 0.461091922 0.461091922 0.000000000 
Par#  6304#  S(  4,  7)( 25, 14)(  1,   1) | 0.442516639 0.442516639 0.442516639 0.000000000 
Par#  6305#  S(  5,  7)( 25, 14)(  1,   1) | 0.434788148 0.434788148 0.434788148 0.000000000 
Par#  6306#  S(  6,  7)( 25, 14)(  1,   1) | 0.510709145 0.510709145 0.510709145 0.000000000 
Par#  6307#  S(  7,  7)( 25, 14)(  1,   1) | 1.000000000 1.000000000 1.000000000 0.000000000 
Par#  6308#  S(  1,  1)( 26, 14)(  1,   1) | 0.250929760 0.250929760 0.250929760 0.000000000 
Par#  6309#  S(  2,  2)( 26, 14)(  1,   1) | 0.451649678 0.451649678 0.451649678 0.000000000 
Par#  6310#  S(  3,  3)( 26, 14)(  1,   1) | 0.538908078 0.538908078 0.538908078 0.000000000 
Par#  6311#  S(  4,  4)( 26, 14)(  1,   1) | 0.557483361 0.557483361 0.557483361 0.000000000 
Par#  6312#  S(  5,  5)( 26, 14)(  1,   1) | 0.565211852 0.565211852 0.565211852 0.000000000 
Par#  6313#  S(  6,  6)( 26, 14)(  1,   1) | 0.489290855 0.489290855 0.489290855 0.000000000 
Par#  6314#  S(  1,  7)( 26, 14)(  1,   1) | 0.749070240 0.749070240 0.749070240 0.000000000 
Par#  6315#  S(  2,  7)( 26, 14)(  1,   1) | 0.548350322 0.548350322 0.548350322 0.000000000 
Par#  6316#  S(  3,  7)( 26, 14)(  1,   1) | 0.461091922 0.461091922 0.461091922 0.000000000 
Par#  6317#  S(  4,  7)( 26, 14)(  1,   1) | 0.442516639 0.442516639 0.442516639 0.000000000 
Par#  6318#  S(  5,  7)( 26, 14)(  1,   1) | 0.434788148 0.434788148 0.434788148 0.000000000 
Par#  6319#  S(  6,  7)( 26, 14)(  1,   1) | 0.510709145 0.510709145 0.510709145 0.000000000 
Par#  6320#  S(  7,  7)( 26, 14)(  1,   1) | 1.000000000 1.000000000 1.000000000 0.000000000 
Par#  6321#  S(  1,  1)( 27, 14)(  1,   1) | 0.250929760 0.250929760 0.250929760 0.000000000 
Par#  6322#  S(  2,  2)( 27, 14)(  1,   1) | 0.451649678 0.451649678 0.451649678 0.000000000 
Par#  6323#  S(  3,  3)( 27, 14)(  1,   1) | 0.538908078 0.538908078 0.538908078 0.000000000 
Par#  6324#  S(  4,  4)( 27, 14)(  1,   1) | 0.557483361 0.557483361 0.557483361 0.000000000 
Par#  6325#  S(  5,  5)( 27, 14)(  1,   1) | 0.565211852 0.565211852 0.565211852 0.000000000 
Par#  6326#  S(  6,  6)( 27, 14)(  1,   1) | 0.489290855 0.489290855 0.489290855 0.000000000 
Par#  6327#  S(  1,  7)( 27, 14)(  1,   1) | 0.749070240 0.749070240 0.749070240 0.000000000 
Par#  6328#  S(  2,  7)( 27, 14)(  1,   1) | 0.548350322 0.548350322 0.548350322 0.000000000 
Par#  6329#  S(  3,  7)( 27, 14)(  1,   1) | 0.461091922 0.461091922 0.461091922 0.000000000 
Par#  6330#  S(  4,  7)( 27, 14)(  1,   1) | 0.442516639 0.442516639 0.442516639 0.000000000 
Par#  6331#  S(  5,  7)( 27, 14)(  1,   1) | 0.434788148 0.434788148 0.434788148 0.000000000 
Par#  6332#  S(  6,  7)( 27, 14)(  1,   1) | 0.510709145 0.510709145 0.510709145 0.000000000 
Par#  6333#  S(  7,  7)( 27, 14)(  1,   1) | 1.000000000 1.000000000 1.000000000 0.000000000 
Par#  6334#  S(  1,  1)( 28, 14)(  1,   1) | 0.250929760 0.250929760 0.250929760 0.000000000 
Par#  6335#  S(  2,  2)( 28, 14)(  1,   1) | 0.451649678 0.451649678 0.451649678 0.000000000 
Par#  6336#  S(  3,  3)( 28, 14)(  1,   1) | 0.538908078 0.538908078 0.538908078 0.000000000 
Par#  6337#  S(  4,  4)( 28, 14)(  1,   1) | 0.557483361 0.557483361 0.557483361 0.000000000 
Par#  6338#  S(  5,  5)( 28, 14)(  1,   1) | 0.565211852 0.565211852 0.565211852 0.000000000 
Par#  6339#  S(  6,  6)( 28, 14)(  1,   1) | 0.489290855 0.489290855 0.489290855 0.000000000 
Par#  6340#  S(  1,  7)( 28, 14)(  1,   1) | 0.749070240 0.749070240 0.749070240 0.000000000 
Par#  6341#  S(  2,  7)( 28, 14)(  1,   1) | 0.548350322 0.548350322 0.548350322 0.000000000 
Par#  6342#  S(  3,  7)( 28, 14)(  1,   1) | 0.461091922 0.461091922 0.461091922 0.000000000 
Par#  6343#  S(  4,  7)( 28, 14)(  1,   1) | 0.442516639 0.442516639 0.442516639 0.000000000 
Par#  6344#  S(  5,  7)( 28, 14)(  1,   1) | 0.434788148 0.434788148 0.434788148 0.000000000 
Par#  6345#  S(  6,  7)( 28, 14)(  1,   1) | 0.510709145 0.510709145 0.510709145 0.000000000 
Par#  6346#  S(  7,  7)( 28, 14)(  1,   1) | 1.000000000 1.000000000 1.000000000 0.000000000 
Par#  6347#  S(  1,  1)( 29, 14)(  1,   1) | 0.250929760 0.250929760 0.250929760 0.000000000 
Par#  6348#  S(  2,  2)( 29, 14)(  1,   1) | 0.451649678 0.451649678 0.451649678 0.000000000 
Par#  6349#  S(  3,  3)( 29, 14)(  1,   1) | 0.538908078 0.538908078 0.538908078 0.000000000 
Par#  6350#  S(  4,  4)( 29, 14)(  1,   1) | 0.557483361 0.557483361 0.557483361 0.000000000 
Par#  6351#  S(  5,  5)( 29, 14)(  1,   1) | 0.565211852 0.565211852 0.565211852 0.000000000 
Par#  6352#  S(  6,  6)( 29, 14)(  1,   1) | 0.489290855 0.489290855 0.489290855 0.000000000 
Par#  6353#  S(  1,  7)( 29, 14)(  1,   1) | 0.749070240 0.749070240 0.749070240 0.000000000 
Par#  6354#  S(  2,  7)( 29, 14)(  1,   1) | 0.548350322 0.548350322 0.548350322 0.000000000 
Par#  6355#  S(  3,  7)( 29, 14)(  1,   1) | 0.461091922 0.461091922 0.461091922 0.000000000 
Par#  6356#  S(  4,  7)( 29, 14)(  1,   1) | 0.442516639 0.442516639 0.442516639 0.000000000 
Par#  6357#  S(  5,  7)( 29, 14)(  1,   1) | 0.434788148 0.434788148 0.434788148 0.000000000 
Par#  6358#  S(  6,  7)( 29, 14)(  1,   1) | 0.510709145 0.510709145 0.510709145 0.000000000 
Par#  6359#  S(  7,  7)( 29, 14)(  1,   1) | 1.000000000 1.000000000 1.000000000 0.000000000 
Par#  6360#  S(  1,  1)( 30, 14)(  1,   1) | 0.250929760 0.250929760 0.250929760 0.000000000 
Par#  6361#  S(  2,  2)( 30, 14)(  1,   1) | 0.451649678 0.451649678 0.451649678 0.000000000 
Par#  6362#  S(  3,  3)( 30, 14)(  1,   1) | 0.538908078 0.538908078 0.538908078 0.000000000 
Par#  6363#  S(  4,  4)( 30, 14)(  1,   1) | 0.557483361 0.557483361 0.557483361 0.000000000 
Par#  6364#  S(  5,  5)( 30, 14)(  1,   1) | 0.565211852 0.565211852 0.565211852 0.000000000 
Par#  6365#  S(  6,  6)( 30, 14)(  1,   1) | 0.489290855 0.489290855 0.489290855 0.000000000 
Par#  6366#  S(  1,  7)( 30, 14)(  1,   1) | 0.749070240 0.749070240 0.749070240 0.000000000 
Par#  6367#  S(  2,  7)( 30, 14)(  1,   1) | 0.548350322 0.548350322 0.548350322 0.000000000 
Par#  6368#  S(  3,  7)( 30, 14)(  1,   1) | 0.461091922 0.461091922 0.461091922 0.000000000 
Par#  6369#  S(  4,  7)( 30, 14)(  1,   1) | 0.442516639 0.442516639 0.442516639 0.000000000 
Par#  6370#  S(  5,  7)( 30, 14)(  1,   1) | 0.434788148 0.434788148 0.434788148 0.000000000 
Par#  6371#  S(  6,  7)( 30, 14)(  1,   1) | 0.510709145 0.510709145 0.510709145 0.000000000 
Par#  6372#  S(  7,  7)( 30, 14)(  1,   1) | 1.000000000 1.000000000 1.000000000 0.000000000 
Par#  6373#  S(  1,  1)( 31, 14)(  1,   1) | 0.250929760 0.250929760 0.250929760 0.000000000 
Par#  6374#  S(  2,  2)( 31, 14)(  1,   1) | 0.451649678 0.451649678 0.451649678 0.000000000 
Par#  6375#  S(  3,  3)( 31, 14)(  1,   1) | 0.538908078 0.538908078 0.538908078 0.000000000 
Par#  6376#  S(  4,  4)( 31, 14)(  1,   1) | 0.557483361 0.557483361 0.557483361 0.000000000 
Par#  6377#  S(  5,  5)( 31, 14)(  1,   1) | 0.565211852 0.565211852 0.565211852 0.000000000 
Par#  6378#  S(  6,  6)( 31, 14)(  1,   1) | 0.489290855 0.489290855 0.489290855 0.000000000 
Par#  6379#  S(  1,  7)( 31, 14)(  1,   1) | 0.749070240 0.749070240 0.749070240 0.000000000 
Par#  6380#  S(  2,  7)( 31, 14)(  1,   1) | 0.548350322 0.548350322 0.548350322 0.000000000 
Par#  6381#  S(  3,  7)( 31, 14)(  1,   1) | 0.461091922 0.461091922 0.461091922 0.000000000 
Par#  6382#  S(  4,  7)( 31, 14)(  1,   1) | 0.442516639 0.442516639 0.442516639 0.000000000 
Par#  6383#  S(  5,  7)( 31, 14)(  1,   1) | 0.434788148 0.434788148 0.434788148 0.000000000 
Par#  6384#  S(  6,  7)( 31, 14)(  1,   1) | 0.510709145 0.510709145 0.510709145 0.000000000 
Par#  6385#  S(  7,  7)( 31, 14)(  1,   1) | 1.000000000 1.000000000 1.000000000 0.000000000 
Par#  6386#  S(  1,  1)( 32, 14)(  1,   1) | 0.250929760 0.250929760 0.250929760 0.000000000 
Par#  6387#  S(  2,  2)( 32, 14)(  1,   1) | 0.451649678 0.451649678 0.451649678 0.000000000 
Par#  6388#  S(  3,  3)( 32, 14)(  1,   1) | 0.538908078 0.538908078 0.538908078 0.000000000 
Par#  6389#  S(  4,  4)( 32, 14)(  1,   1) | 0.557483361 0.557483361 0.557483361 0.000000000 
Par#  6390#  S(  5,  5)( 32, 14)(  1,   1) | 0.565211852 0.565211852 0.565211852 0.000000000 
Par#  6391#  S(  6,  6)( 32, 14)(  1,   1) | 0.489290855 0.489290855 0.489290855 0.000000000 
Par#  6392#  S(  1,  7)( 32, 14)(  1,   1) | 0.749070240 0.749070240 0.749070240 0.000000000 
Par#  6393#  S(  2,  7)( 32, 14)(  1,   1) | 0.548350322 0.548350322 0.548350322 0.000000000 
Par#  6394#  S(  3,  7)( 32, 14)(  1,   1) | 0.461091922 0.461091922 0.461091922 0.000000000 
Par#  6395#  S(  4,  7)( 32, 14)(  1,   1) | 0.442516639 0.442516639 0.442516639 0.000000000 
Par#  6396#  S(  5,  7)( 32, 14)(  1,   1) | 0.434788148 0.434788148 0.434788148 0.000000000 
Par#  6397#  S(  6,  7)( 32, 14)(  1,   1) | 0.510709145 0.510709145 0.510709145 0.000000000 
Par#  6398#  S(  7,  7)( 32, 14)(  1,   1) | 1.000000000 1.000000000 1.000000000 0.000000000 
Par#  6399#  S(  1,  1)( 33, 14)(  1,   1) | 0.250929760 0.250929760 0.250929760 0.000000000 
Par#  6400#  S(  2,  2)( 33, 14)(  1,   1) | 0.451649678 0.451649678 0.451649678 0.000000000 
Par#  6401#  S(  3,  3)( 33, 14)(  1,   1) | 0.538908078 0.538908078 0.538908078 0.000000000 
Par#  6402#  S(  4,  4)( 33, 14)(  1,   1) | 0.557483361 0.557483361 0.557483361 0.000000000 
Par#  6403#  S(  5,  5)( 33, 14)(  1,   1) | 0.565211852 0.565211852 0.565211852 0.000000000 
Par#  6404#  S(  6,  6)( 33, 14)(  1,   1) | 0.489290855 0.489290855 0.489290855 0.000000000 
Par#  6405#  S(  1,  7)( 33, 14)(  1,   1) | 0.749070240 0.749070240 0.749070240 0.000000000 
Par#  6406#  S(  2,  7)( 33, 14)(  1,   1) | 0.548350322 0.548350322 0.548350322 0.000000000 
Par#  6407#  S(  3,  7)( 33, 14)(  1,   1) | 0.461091922 0.461091922 0.461091922 0.000000000 
Par#  6408#  S(  4,  7)( 33, 14)(  1,   1) | 0.442516639 0.442516639 0.442516639 0.000000000 
Par#  6409#  S(  5,  7)( 33, 14)(  1,   1) | 0.434788148 0.434788148 0.434788148 0.000000000 
Par#  6410#  S(  6,  7)( 33, 14)(  1,   1) | 0.510709145 0.510709145 0.510709145 0.000000000 
Par#  6411#  S(  7,  7)( 33, 14)(  1,   1) | 1.000000000 1.000000000 1.000000000 0.000000000 
Par#  6412#  S(  1,  1)( 34, 14)(  1,   1) | 0.250929760 0.250929760 0.250929760 0.000000000 
Par#  6413#  S(  2,  2)( 34, 14)(  1,   1) | 0.451649678 0.451649678 0.451649678 0.000000000 
Par#  6414#  S(  3,  3)( 34, 14)(  1,   1) | 0.538908078 0.538908078 0.538908078 0.000000000 
Par#  6415#  S(  4,  4)( 34, 14)(  1,   1) | 0.557483361 0.557483361 0.557483361 0.000000000 
Par#  6416#  S(  5,  5)( 34, 14)(  1,   1) | 0.565211852 0.565211852 0.565211852 0.000000000 
Par#  6417#  S(  6,  6)( 34, 14)(  1,   1) | 0.489290855 0.489290855 0.489290855 0.000000000 
Par#  6418#  S(  1,  7)( 34, 14)(  1,   1) | 0.749070240 0.749070240 0.749070240 0.000000000 
Par#  6419#  S(  2,  7)( 34, 14)(  1,   1) | 0.548350322 0.548350322 0.548350322 0.000000000 
Par#  6420#  S(  3,  7)( 34, 14)(  1,   1) | 0.461091922 0.461091922 0.461091922 0.000000000 
Par#  6421#  S(  4,  7)( 34, 14)(  1,   1) | 0.442516639 0.442516639 0.442516639 0.000000000 
Par#  6422#  S(  5,  7)( 34, 14)(  1,   1) | 0.434788148 0.434788148 0.434788148 0.000000000 
Par#  6423#  S(  6,  7)( 34, 14)(  1,   1) | 0.510709145 0.510709145 0.510709145 0.000000000 
Par#  6424#  S(  7,  7)( 34, 14)(  1,   1) | 1.000000000 1.000000000 1.000000000 0.000000000 
Par#  6425#  S(  1,  1)( 35, 14)(  1,   1) | 0.250929760 0.250929760 0.250929760 0.000000000 
Par#  6426#  S(  2,  2)( 35, 14)(  1,   1) | 0.451649678 0.451649678 0.451649678 0.000000000 
Par#  6427#  S(  3,  3)( 35, 14)(  1,   1) | 0.538908078 0.538908078 0.538908078 0.000000000 
Par#  6428#  S(  4,  4)( 35, 14)(  1,   1) | 0.557483361 0.557483361 0.557483361 0.000000000 
Par#  6429#  S(  5,  5)( 35, 14)(  1,   1) | 0.565211852 0.565211852 0.565211852 0.000000000 
Par#  6430#  S(  6,  6)( 35, 14)(  1,   1) | 0.489290855 0.489290855 0.489290855 0.000000000 
Par#  6431#  S(  1,  7)( 35, 14)(  1,   1) | 0.749070240 0.749070240 0.749070240 0.000000000 
Par#  6432#  S(  2,  7)( 35, 14)(  1,   1) | 0.548350322 0.548350322 0.548350322 0.000000000 
Par#  6433#  S(  3,  7)( 35, 14)(  1,   1) | 0.461091922 0.461091922 0.461091922 0.000000000 
Par#  6434#  S(  4,  7)( 35, 14)(  1,   1) | 0.442516639 0.442516639 0.442516639 0.000000000 
Par#  6435#  S(  5,  7)( 35, 14)(  1,   1) | 0.434788148 0.434788148 0.434788148 0.000000000 
Par#  6436#  S(  6,  7)( 35, 14)(  1,   1) | 0.510709145 0.510709145 0.510709145 0.000000000 
Par#  6437#  S(  7,  7)( 35, 14)(  1,   1) | 1.000000000 1.000000000 1.000000000 0.000000000 
Par#  6438#  S(  1,  1)( 36, 14)(  1,   1) | 0.250929760 0.250929760 0.250929760 0.000000000 
Par#  6439#  S(  2,  2)( 36, 14)(  1,   1) | 0.451649678 0.451649678 0.451649678 0.000000000 
Par#  6440#  S(  3,  3)( 36, 14)(  1,   1) | 0.538908078 0.538908078 0.538908078 0.000000000 
Par#  6441#  S(  4,  4)( 36, 14)(  1,   1) | 0.557483361 0.557483361 0.557483361 0.000000000 
Par#  6442#  S(  5,  5)( 36, 14)(  1,   1) | 0.565211852 0.565211852 0.565211852 0.000000000 
Par#  6443#  S(  6,  6)( 36, 14)(  1,   1) | 0.489290855 0.489290855 0.489290855 0.000000000 
Par#  6444#  S(  1,  7)( 36, 14)(  1,   1) | 0.749070240 0.749070240 0.749070240 0.000000000 
Par#  6445#  S(  2,  7)( 36, 14)(  1,   1) | 0.548350322 0.548350322 0.548350322 0.000000000 
Par#  6446#  S(  3,  7)( 36, 14)(  1,   1) | 0.461091922 0.461091922 0.461091922 0.000000000 
Par#  6447#  S(  4,  7)( 36, 14)(  1,   1) | 0.442516639 0.442516639 0.442516639 0.000000000 
Par#  6448#  S(  5,  7)( 36, 14)(  1,   1) | 0.434788148 0.434788148 0.434788148 0.000000000 
Par#  6449#  S(  6,  7)( 36, 14)(  1,   1) | 0.510709145 0.510709145 0.510709145 0.000000000 
Par#  6450#  S(  7,  7)( 36, 14)(  1,   1) | 1.000000000 1.000000000 1.000000000 0.000000000 
Par#  6451#  S(  1,  1)( 37, 14)(  1,   1) | 0.250929760 0.250929760 0.250929760 0.000000000 
Par#  6452#  S(  2,  2)( 37, 14)(  1,   1) | 0.451649678 0.451649678 0.451649678 0.000000000 
Par#  6453#  S(  3,  3)( 37, 14)(  1,   1) | 0.538908078 0.538908078 0.538908078 0.000000000 
Par#  6454#  S(  4,  4)( 37, 14)(  1,   1) | 0.557483361 0.557483361 0.557483361 0.000000000 
Par#  6455#  S(  5,  5)( 37, 14)(  1,   1) | 0.565211852 0.565211852 0.565211852 0.000000000 
Par#  6456#  S(  6,  6)( 37, 14)(  1,   1) | 0.489290855 0.489290855 0.489290855 0.000000000 
Par#  6457#  S(  1,  7)( 37, 14)(  1,   1) | 0.749070240 0.749070240 0.749070240 0.000000000 
Par#  6458#  S(  2,  7)( 37, 14)(  1,   1) | 0.548350322 0.548350322 0.548350322 0.000000000 
Par#  6459#  S(  3,  7)( 37, 14)(  1,   1) | 0.461091922 0.461091922 0.461091922 0.000000000 
Par#  6460#  S(  4,  7)( 37, 14)(  1,   1) | 0.442516639 0.442516639 0.442516639 0.000000000 
Par#  6461#  S(  5,  7)( 37, 14)(  1,   1) | 0.434788148 0.434788148 0.434788148 0.000000000 
Par#  6462#  S(  6,  7)( 37, 14)(  1,   1) | 0.510709145 0.510709145 0.510709145 0.000000000 
Par#  6463#  S(  7,  7)( 37, 14)(  1,   1) | 1.000000000 1.000000000 1.000000000 0.000000000 
Par#  6464#  S(  1,  1)( 15, 15)(  1,   1) | 0.250929760 0.250929760 0.250929760 0.000000000 
Par#  6465#  S(  2,  2)( 15, 15)(  1,   1) | 0.451649678 0.451649678 0.451649678 0.000000000 
Par#  6466#  S(  3,  3)( 15, 15)(  1,   1) | 0.538908078 0.538908078 0.538908078 0.000000000 
Par#  6467#  S(  4,  4)( 15, 15)(  1,   1) | 0.557483361 0.557483361 0.557483361 0.000000000 
Par#  6468#  S(  5,  5)( 15, 15)(  1,   1) | 0.565211852 0.565211852 0.565211852 0.000000000 
Par#  6469#  S(  6,  6)( 15, 15)(  1,   1) | 0.489290855 0.489290855 0.489290855 0.000000000 
Par#  6470#  S(  1,  7)( 15, 15)(  1,   1) | 0.749070240 0.749070240 0.749070240 0.000000000 
Par#  6471#  S(  2,  7)( 15, 15)(  1,   1) | 0.548350322 0.548350322 0.548350322 0.000000000 
Par#  6472#  S(  3,  7)( 15, 15)(  1,   1) | 0.461091922 0.461091922 0.461091922 0.000000000 
Par#  6473#  S(  4,  7)( 15, 15)(  1,   1) | 0.442516639 0.442516639 0.442516639 0.000000000 
Par#  6474#  S(  5,  7)( 15, 15)(  1,   1) | 0.434788148 0.434788148 0.434788148 0.000000000 
Par#  6475#  S(  6,  7)( 15, 15)(  1,   1) | 0.510709145 0.510709145 0.510709145 0.000000000 
Par#  6476#  S(  7,  7)( 15, 15)(  1,   1) | 1.000000000 1.000000000 1.000000000 0.000000000 
Par#  6477#  S(  1,  1)( 16, 15)(  1,   1) | 0.250929760 0.250929760 0.250929760 0.000000000 
Par#  6478#  S(  2,  2)( 16, 15)(  1,   1) | 0.451649678 0.451649678 0.451649678 0.000000000 
Par#  6479#  S(  3,  3)( 16, 15)(  1,   1) | 0.538908078 0.538908078 0.538908078 0.000000000 
Par#  6480#  S(  4,  4)( 16, 15)(  1,   1) | 0.557483361 0.557483361 0.557483361 0.000000000 
Par#  6481#  S(  5,  5)( 16, 15)(  1,   1) | 0.565211852 0.565211852 0.565211852 0.000000000 
Par#  6482#  S(  6,  6)( 16, 15)(  1,   1) | 0.489290855 0.489290855 0.489290855 0.000000000 
Par#  6483#  S(  1,  7)( 16, 15)(  1,   1) | 0.749070240 0.749070240 0.749070240 0.000000000 
Par#  6484#  S(  2,  7)( 16, 15)(  1,   1) | 0.548350322 0.548350322 0.548350322 0.000000000 
Par#  6485#  S(  3,  7)( 16, 15)(  1,   1) | 0.461091922 0.461091922 0.461091922 0.000000000 
Par#  6486#  S(  4,  7)( 16, 15)(  1,   1) | 0.442516639 0.442516639 0.442516639 0.000000000 
Par#  6487#  S(  5,  7)( 16, 15)(  1,   1) | 0.434788148 0.434788148 0.434788148 0.000000000 
Par#  6488#  S(  6,  7)( 16, 15)(  1,   1) | 0.510709145 0.510709145 0.510709145 0.000000000 
Par#  6489#  S(  7,  7)( 16, 15)(  1,   1) | 1.000000000 1.000000000 1.000000000 0.000000000 
Par#  6490#  S(  1,  1)( 17, 15)(  1,   1) | 0.250929760 0.250929760 0.250929760 0.000000000 
Par#  6491#  S(  2,  2)( 17, 15)(  1,   1) | 0.451649678 0.451649678 0.451649678 0.000000000 
Par#  6492#  S(  3,  3)( 17, 15)(  1,   1) | 0.538908078 0.538908078 0.538908078 0.000000000 
Par#  6493#  S(  4,  4)( 17, 15)(  1,   1) | 0.557483361 0.557483361 0.557483361 0.000000000 
Par#  6494#  S(  5,  5)( 17, 15)(  1,   1) | 0.565211852 0.565211852 0.565211852 0.000000000 
Par#  6495#  S(  6,  6)( 17, 15)(  1,   1) | 0.489290855 0.489290855 0.489290855 0.000000000 
Par#  6496#  S(  1,  7)( 17, 15)(  1,   1) | 0.749070240 0.749070240 0.749070240 0.000000000 
Par#  6497#  S(  2,  7)( 17, 15)(  1,   1) | 0.548350322 0.548350322 0.548350322 0.000000000 
Par#  6498#  S(  3,  7)( 17, 15)(  1,   1) | 0.461091922 0.461091922 0.461091922 0.000000000 
Par#  6499#  S(  4,  7)( 17, 15)(  1,   1) | 0.442516639 0.442516639 0.442516639 0.000000000 
Par#  6500#  S(  5,  7)( 17, 15)(  1,   1) | 0.434788148 0.434788148 0.434788148 0.000000000 
Par#  6501#  S(  6,  7)( 17, 15)(  1,   1) | 0.510709145 0.510709145 0.510709145 0.000000000 
Par#  6502#  S(  7,  7)( 17, 15)(  1,   1) | 1.000000000 1.000000000 1.000000000 0.000000000 
Par#  6503#  S(  1,  1)( 18, 15)(  1,   1) | 0.250929760 0.250929760 0.250929760 0.000000000 
Par#  6504#  S(  2,  2)( 18, 15)(  1,   1) | 0.451649678 0.451649678 0.451649678 0.000000000 
Par#  6505#  S(  3,  3)( 18, 15)(  1,   1) | 0.538908078 0.538908078 0.538908078 0.000000000 
Par#  6506#  S(  4,  4)( 18, 15)(  1,   1) | 0.557483361 0.557483361 0.557483361 0.000000000 
Par#  6507#  S(  5,  5)( 18, 15)(  1,   1) | 0.565211852 0.565211852 0.565211852 0.000000000 
Par#  6508#  S(  6,  6)( 18, 15)(  1,   1) | 0.489290855 0.489290855 0.489290855 0.000000000 
Par#  6509#  S(  1,  7)( 18, 15)(  1,   1) | 0.749070240 0.749070240 0.749070240 0.000000000 
Par#  6510#  S(  2,  7)( 18, 15)(  1,   1) | 0.548350322 0.548350322 0.548350322 0.000000000 
Par#  6511#  S(  3,  7)( 18, 15)(  1,   1) | 0.461091922 0.461091922 0.461091922 0.000000000 
Par#  6512#  S(  4,  7)( 18, 15)(  1,   1) | 0.442516639 0.442516639 0.442516639 0.000000000 
Par#  6513#  S(  5,  7)( 18, 15)(  1,   1) | 0.434788148 0.434788148 0.434788148 0.000000000 
Par#  6514#  S(  6,  7)( 18, 15)(  1,   1) | 0.510709145 0.510709145 0.510709145 0.000000000 
Par#  6515#  S(  7,  7)( 18, 15)(  1,   1) | 1.000000000 1.000000000 1.000000000 0.000000000 
Par#  6516#  S(  1,  1)( 19, 15)(  1,   1) | 0.250929760 0.250929760 0.250929760 0.000000000 
Par#  6517#  S(  2,  2)( 19, 15)(  1,   1) | 0.451649678 0.451649678 0.451649678 0.000000000 
Par#  6518#  S(  3,  3)( 19, 15)(  1,   1) | 0.538908078 0.538908078 0.538908078 0.000000000 
Par#  6519#  S(  4,  4)( 19, 15)(  1,   1) | 0.557483361 0.557483361 0.557483361 0.000000000 
Par#  6520#  S(  5,  5)( 19, 15)(  1,   1) | 0.565211852 0.565211852 0.565211852 0.000000000 
Par#  6521#  S(  6,  6)( 19, 15)(  1,   1) | 0.489290855 0.489290855 0.489290855 0.000000000 
Par#  6522#  S(  1,  7)( 19, 15)(  1,   1) | 0.749070240 0.749070240 0.749070240 0.000000000 
Par#  6523#  S(  2,  7)( 19, 15)(  1,   1) | 0.548350322 0.548350322 0.548350322 0.000000000 
Par#  6524#  S(  3,  7)( 19, 15)(  1,   1) | 0.461091922 0.461091922 0.461091922 0.000000000 
Par#  6525#  S(  4,  7)( 19, 15)(  1,   1) | 0.442516639 0.442516639 0.442516639 0.000000000 
Par#  6526#  S(  5,  7)( 19, 15)(  1,   1) | 0.434788148 0.434788148 0.434788148 0.000000000 
Par#  6527#  S(  6,  7)( 19, 15)(  1,   1) | 0.510709145 0.510709145 0.510709145 0.000000000 
Par#  6528#  S(  7,  7)( 19, 15)(  1,   1) | 1.000000000 1.000000000 1.000000000 0.000000000 
Par#  6529#  S(  1,  1)( 20, 15)(  1,   1) | 0.250929760 0.250929760 0.250929760 0.000000000 
Par#  6530#  S(  2,  2)( 20, 15)(  1,   1) | 0.451649678 0.451649678 0.451649678 0.000000000 
Par#  6531#  S(  3,  3)( 20, 15)(  1,   1) | 0.538908078 0.538908078 0.538908078 0.000000000 
Par#  6532#  S(  4,  4)( 20, 15)(  1,   1) | 0.557483361 0.557483361 0.557483361 0.000000000 
Par#  6533#  S(  5,  5)( 20, 15)(  1,   1) | 0.565211852 0.565211852 0.565211852 0.000000000 
Par#  6534#  S(  6,  6)( 20, 15)(  1,   1) | 0.489290855 0.489290855 0.489290855 0.000000000 
Par#  6535#  S(  1,  7)( 20, 15)(  1,   1) | 0.749070240 0.749070240 0.749070240 0.000000000 
Par#  6536#  S(  2,  7)( 20, 15)(  1,   1) | 0.548350322 0.548350322 0.548350322 0.000000000 
Par#  6537#  S(  3,  7)( 20, 15)(  1,   1) | 0.461091922 0.461091922 0.461091922 0.000000000 
Par#  6538#  S(  4,  7)( 20, 15)(  1,   1) | 0.442516639 0.442516639 0.442516639 0.000000000 
Par#  6539#  S(  5,  7)( 20, 15)(  1,   1) | 0.434788148 0.434788148 0.434788148 0.000000000 
Par#  6540#  S(  6,  7)( 20, 15)(  1,   1) | 0.510709145 0.510709145 0.510709145 0.000000000 
Par#  6541#  S(  7,  7)( 20, 15)(  1,   1) | 1.000000000 1.000000000 1.000000000 0.000000000 
Par#  6542#  S(  1,  1)( 21, 15)(  1,   1) | 0.250929760 0.250929760 0.250929760 0.000000000 
Par#  6543#  S(  2,  2)( 21, 15)(  1,   1) | 0.451649678 0.451649678 0.451649678 0.000000000 
Par#  6544#  S(  3,  3)( 21, 15)(  1,   1) | 0.538908078 0.538908078 0.538908078 0.000000000 
Par#  6545#  S(  4,  4)( 21, 15)(  1,   1) | 0.557483361 0.557483361 0.557483361 0.000000000 
Par#  6546#  S(  5,  5)( 21, 15)(  1,   1) | 0.565211852 0.565211852 0.565211852 0.000000000 
Par#  6547#  S(  6,  6)( 21, 15)(  1,   1) | 0.489290855 0.489290855 0.489290855 0.000000000 
Par#  6548#  S(  1,  7)( 21, 15)(  1,   1) | 0.749070240 0.749070240 0.749070240 0.000000000 
Par#  6549#  S(  2,  7)( 21, 15)(  1,   1) | 0.548350322 0.548350322 0.548350322 0.000000000 
Par#  6550#  S(  3,  7)( 21, 15)(  1,   1) | 0.461091922 0.461091922 0.461091922 0.000000000 
Par#  6551#  S(  4,  7)( 21, 15)(  1,   1) | 0.442516639 0.442516639 0.442516639 0.000000000 
Par#  6552#  S(  5,  7)( 21, 15)(  1,   1) | 0.434788148 0.434788148 0.434788148 0.000000000 
Par#  6553#  S(  6,  7)( 21, 15)(  1,   1) | 0.510709145 0.510709145 0.510709145 0.000000000 
Par#  6554#  S(  7,  7)( 21, 15)(  1,   1) | 1.000000000 1.000000000 1.000000000 0.000000000 
Par#  6555#  S(  1,  1)( 22, 15)(  1,   1) | 0.250929760 0.250929760 0.250929760 0.000000000 
Par#  6556#  S(  2,  2)( 22, 15)(  1,   1) | 0.451649678 0.451649678 0.451649678 0.000000000 
Par#  6557#  S(  3,  3)( 22, 15)(  1,   1) | 0.538908078 0.538908078 0.538908078 0.000000000 
Par#  6558#  S(  4,  4)( 22, 15)(  1,   1) | 0.557483361 0.557483361 0.557483361 0.000000000 
Par#  6559#  S(  5,  5)( 22, 15)(  1,   1) | 0.565211852 0.565211852 0.565211852 0.000000000 
Par#  6560#  S(  6,  6)( 22, 15)(  1,   1) | 0.489290855 0.489290855 0.489290855 0.000000000 
Par#  6561#  S(  1,  7)( 22, 15)(  1,   1) | 0.749070240 0.749070240 0.749070240 0.000000000 
Par#  6562#  S(  2,  7)( 22, 15)(  1,   1) | 0.548350322 0.548350322 0.548350322 0.000000000 
Par#  6563#  S(  3,  7)( 22, 15)(  1,   1) | 0.461091922 0.461091922 0.461091922 0.000000000 
Par#  6564#  S(  4,  7)( 22, 15)(  1,   1) | 0.442516639 0.442516639 0.442516639 0.000000000 
Par#  6565#  S(  5,  7)( 22, 15)(  1,   1) | 0.434788148 0.434788148 0.434788148 0.000000000 
Par#  6566#  S(  6,  7)( 22, 15)(  1,   1) | 0.510709145 0.510709145 0.510709145 0.000000000 
Par#  6567#  S(  7,  7)( 22, 15)(  1,   1) | 1.000000000 1.000000000 1.000000000 0.000000000 
Par#  6568#  S(  1,  1)( 23, 15)(  1,   1) | 0.250929760 0.250929760 0.250929760 0.000000000 
Par#  6569#  S(  2,  2)( 23, 15)(  1,   1) | 0.451649678 0.451649678 0.451649678 0.000000000 
Par#  6570#  S(  3,  3)( 23, 15)(  1,   1) | 0.538908078 0.538908078 0.538908078 0.000000000 
Par#  6571#  S(  4,  4)( 23, 15)(  1,   1) | 0.557483361 0.557483361 0.557483361 0.000000000 
Par#  6572#  S(  5,  5)( 23, 15)(  1,   1) | 0.565211852 0.565211852 0.565211852 0.000000000 
Par#  6573#  S(  6,  6)( 23, 15)(  1,   1) | 0.489290855 0.489290855 0.489290855 0.000000000 
Par#  6574#  S(  1,  7)( 23, 15)(  1,   1) | 0.749070240 0.749070240 0.749070240 0.000000000 
Par#  6575#  S(  2,  7)( 23, 15)(  1,   1) | 0.548350322 0.548350322 0.548350322 0.000000000 
Par#  6576#  S(  3,  7)( 23, 15)(  1,   1) | 0.461091922 0.461091922 0.461091922 0.000000000 
Par#  6577#  S(  4,  7)( 23, 15)(  1,   1) | 0.442516639 0.442516639 0.442516639 0.000000000 
Par#  6578#  S(  5,  7)( 23, 15)(  1,   1) | 0.434788148 0.434788148 0.434788148 0.000000000 
Par#  6579#  S(  6,  7)( 23, 15)(  1,   1) | 0.510709145 0.510709145 0.510709145 0.000000000 
Par#  6580#  S(  7,  7)( 23, 15)(  1,   1) | 1.000000000 1.000000000 1.000000000 0.000000000 
Par#  6581#  S(  1,  1)( 24, 15)(  1,   1) | 0.250929760 0.250929760 0.250929760 0.000000000 
Par#  6582#  S(  2,  2)( 24, 15)(  1,   1) | 0.451649678 0.451649678 0.451649678 0.000000000 
Par#  6583#  S(  3,  3)( 24, 15)(  1,   1) | 0.538908078 0.538908078 0.538908078 0.000000000 
Par#  6584#  S(  4,  4)( 24, 15)(  1,   1) | 0.557483361 0.557483361 0.557483361 0.000000000 
Par#  6585#  S(  5,  5)( 24, 15)(  1,   1) | 0.565211852 0.565211852 0.565211852 0.000000000 
Par#  6586#  S(  6,  6)( 24, 15)(  1,   1) | 0.489290855 0.489290855 0.489290855 0.000000000 
Par#  6587#  S(  1,  7)( 24, 15)(  1,   1) | 0.749070240 0.749070240 0.749070240 0.000000000 
Par#  6588#  S(  2,  7)( 24, 15)(  1,   1) | 0.548350322 0.548350322 0.548350322 0.000000000 
Par#  6589#  S(  3,  7)( 24, 15)(  1,   1) | 0.461091922 0.461091922 0.461091922 0.000000000 
Par#  6590#  S(  4,  7)( 24, 15)(  1,   1) | 0.442516639 0.442516639 0.442516639 0.000000000 
Par#  6591#  S(  5,  7)( 24, 15)(  1,   1) | 0.434788148 0.434788148 0.434788148 0.000000000 
Par#  6592#  S(  6,  7)( 24, 15)(  1,   1) | 0.510709145 0.510709145 0.510709145 0.000000000 
Par#  6593#  S(  7,  7)( 24, 15)(  1,   1) | 1.000000000 1.000000000 1.000000000 0.000000000 
Par#  6594#  S(  1,  1)( 25, 15)(  1,   1) | 0.250929760 0.250929760 0.250929760 0.000000000 
Par#  6595#  S(  2,  2)( 25, 15)(  1,   1) | 0.451649678 0.451649678 0.451649678 0.000000000 
Par#  6596#  S(  3,  3)( 25, 15)(  1,   1) | 0.538908078 0.538908078 0.538908078 0.000000000 
Par#  6597#  S(  4,  4)( 25, 15)(  1,   1) | 0.557483361 0.557483361 0.557483361 0.000000000 
Par#  6598#  S(  5,  5)( 25, 15)(  1,   1) | 0.565211852 0.565211852 0.565211852 0.000000000 
Par#  6599#  S(  6,  6)( 25, 15)(  1,   1) | 0.489290855 0.489290855 0.489290855 0.000000000 
Par#  6600#  S(  1,  7)( 25, 15)(  1,   1) | 0.749070240 0.749070240 0.749070240 0.000000000 
Par#  6601#  S(  2,  7)( 25, 15)(  1,   1) | 0.548350322 0.548350322 0.548350322 0.000000000 
Par#  6602#  S(  3,  7)( 25, 15)(  1,   1) | 0.461091922 0.461091922 0.461091922 0.000000000 
Par#  6603#  S(  4,  7)( 25, 15)(  1,   1) | 0.442516639 0.442516639 0.442516639 0.000000000 
Par#  6604#  S(  5,  7)( 25, 15)(  1,   1) | 0.434788148 0.434788148 0.434788148 0.000000000 
Par#  6605#  S(  6,  7)( 25, 15)(  1,   1) | 0.510709145 0.510709145 0.510709145 0.000000000 
Par#  6606#  S(  7,  7)( 25, 15)(  1,   1) | 1.000000000 1.000000000 1.000000000 0.000000000 
Par#  6607#  S(  1,  1)( 26, 15)(  1,   1) | 0.250929760 0.250929760 0.250929760 0.000000000 
Par#  6608#  S(  2,  2)( 26, 15)(  1,   1) | 0.451649678 0.451649678 0.451649678 0.000000000 
Par#  6609#  S(  3,  3)( 26, 15)(  1,   1) | 0.538908078 0.538908078 0.538908078 0.000000000 
Par#  6610#  S(  4,  4)( 26, 15)(  1,   1) | 0.557483361 0.557483361 0.557483361 0.000000000 
Par#  6611#  S(  5,  5)( 26, 15)(  1,   1) | 0.565211852 0.565211852 0.565211852 0.000000000 
Par#  6612#  S(  6,  6)( 26, 15)(  1,   1) | 0.489290855 0.489290855 0.489290855 0.000000000 
Par#  6613#  S(  1,  7)( 26, 15)(  1,   1) | 0.749070240 0.749070240 0.749070240 0.000000000 
Par#  6614#  S(  2,  7)( 26, 15)(  1,   1) | 0.548350322 0.548350322 0.548350322 0.000000000 
Par#  6615#  S(  3,  7)( 26, 15)(  1,   1) | 0.461091922 0.461091922 0.461091922 0.000000000 
Par#  6616#  S(  4,  7)( 26, 15)(  1,   1) | 0.442516639 0.442516639 0.442516639 0.000000000 
Par#  6617#  S(  5,  7)( 26, 15)(  1,   1) | 0.434788148 0.434788148 0.434788148 0.000000000 
Par#  6618#  S(  6,  7)( 26, 15)(  1,   1) | 0.510709145 0.510709145 0.510709145 0.000000000 
Par#  6619#  S(  7,  7)( 26, 15)(  1,   1) | 1.000000000 1.000000000 1.000000000 0.000000000 
Par#  6620#  S(  1,  1)( 27, 15)(  1,   1) | 0.250929760 0.250929760 0.250929760 0.000000000 
Par#  6621#  S(  2,  2)( 27, 15)(  1,   1) | 0.451649678 0.451649678 0.451649678 0.000000000 
Par#  6622#  S(  3,  3)( 27, 15)(  1,   1) | 0.538908078 0.538908078 0.538908078 0.000000000 
Par#  6623#  S(  4,  4)( 27, 15)(  1,   1) | 0.557483361 0.557483361 0.557483361 0.000000000 
Par#  6624#  S(  5,  5)( 27, 15)(  1,   1) | 0.565211852 0.565211852 0.565211852 0.000000000 
Par#  6625#  S(  6,  6)( 27, 15)(  1,   1) | 0.489290855 0.489290855 0.489290855 0.000000000 
Par#  6626#  S(  1,  7)( 27, 15)(  1,   1) | 0.749070240 0.749070240 0.749070240 0.000000000 
Par#  6627#  S(  2,  7)( 27, 15)(  1,   1) | 0.548350322 0.548350322 0.548350322 0.000000000 
Par#  6628#  S(  3,  7)( 27, 15)(  1,   1) | 0.461091922 0.461091922 0.461091922 0.000000000 
Par#  6629#  S(  4,  7)( 27, 15)(  1,   1) | 0.442516639 0.442516639 0.442516639 0.000000000 
Par#  6630#  S(  5,  7)( 27, 15)(  1,   1) | 0.434788148 0.434788148 0.434788148 0.000000000 
Par#  6631#  S(  6,  7)( 27, 15)(  1,   1) | 0.510709145 0.510709145 0.510709145 0.000000000 
Par#  6632#  S(  7,  7)( 27, 15)(  1,   1) | 1.000000000 1.000000000 1.000000000 0.000000000 
Par#  6633#  S(  1,  1)( 28, 15)(  1,   1) | 0.250929760 0.250929760 0.250929760 0.000000000 
Par#  6634#  S(  2,  2)( 28, 15)(  1,   1) | 0.451649678 0.451649678 0.451649678 0.000000000 
Par#  6635#  S(  3,  3)( 28, 15)(  1,   1) | 0.538908078 0.538908078 0.538908078 0.000000000 
Par#  6636#  S(  4,  4)( 28, 15)(  1,   1) | 0.557483361 0.557483361 0.557483361 0.000000000 
Par#  6637#  S(  5,  5)( 28, 15)(  1,   1) | 0.565211852 0.565211852 0.565211852 0.000000000 
Par#  6638#  S(  6,  6)( 28, 15)(  1,   1) | 0.489290855 0.489290855 0.489290855 0.000000000 
Par#  6639#  S(  1,  7)( 28, 15)(  1,   1) | 0.749070240 0.749070240 0.749070240 0.000000000 
Par#  6640#  S(  2,  7)( 28, 15)(  1,   1) | 0.548350322 0.548350322 0.548350322 0.000000000 
Par#  6641#  S(  3,  7)( 28, 15)(  1,   1) | 0.461091922 0.461091922 0.461091922 0.000000000 
Par#  6642#  S(  4,  7)( 28, 15)(  1,   1) | 0.442516639 0.442516639 0.442516639 0.000000000 
Par#  6643#  S(  5,  7)( 28, 15)(  1,   1) | 0.434788148 0.434788148 0.434788148 0.000000000 
Par#  6644#  S(  6,  7)( 28, 15)(  1,   1) | 0.510709145 0.510709145 0.510709145 0.000000000 
Par#  6645#  S(  7,  7)( 28, 15)(  1,   1) | 1.000000000 1.000000000 1.000000000 0.000000000 
Par#  6646#  S(  1,  1)( 29, 15)(  1,   1) | 0.250929760 0.250929760 0.250929760 0.000000000 
Par#  6647#  S(  2,  2)( 29, 15)(  1,   1) | 0.451649678 0.451649678 0.451649678 0.000000000 
Par#  6648#  S(  3,  3)( 29, 15)(  1,   1) | 0.538908078 0.538908078 0.538908078 0.000000000 
Par#  6649#  S(  4,  4)( 29, 15)(  1,   1) | 0.557483361 0.557483361 0.557483361 0.000000000 
Par#  6650#  S(  5,  5)( 29, 15)(  1,   1) | 0.565211852 0.565211852 0.565211852 0.000000000 
Par#  6651#  S(  6,  6)( 29, 15)(  1,   1) | 0.489290855 0.489290855 0.489290855 0.000000000 
Par#  6652#  S(  1,  7)( 29, 15)(  1,   1) | 0.749070240 0.749070240 0.749070240 0.000000000 
Par#  6653#  S(  2,  7)( 29, 15)(  1,   1) | 0.548350322 0.548350322 0.548350322 0.000000000 
Par#  6654#  S(  3,  7)( 29, 15)(  1,   1) | 0.461091922 0.461091922 0.461091922 0.000000000 
Par#  6655#  S(  4,  7)( 29, 15)(  1,   1) | 0.442516639 0.442516639 0.442516639 0.000000000 
Par#  6656#  S(  5,  7)( 29, 15)(  1,   1) | 0.434788148 0.434788148 0.434788148 0.000000000 
Par#  6657#  S(  6,  7)( 29, 15)(  1,   1) | 0.510709145 0.510709145 0.510709145 0.000000000 
Par#  6658#  S(  7,  7)( 29, 15)(  1,   1) | 1.000000000 1.000000000 1.000000000 0.000000000 
Par#  6659#  S(  1,  1)( 30, 15)(  1,   1) | 0.250929760 0.250929760 0.250929760 0.000000000 
Par#  6660#  S(  2,  2)( 30, 15)(  1,   1) | 0.451649678 0.451649678 0.451649678 0.000000000 
Par#  6661#  S(  3,  3)( 30, 15)(  1,   1) | 0.538908078 0.538908078 0.538908078 0.000000000 
Par#  6662#  S(  4,  4)( 30, 15)(  1,   1) | 0.557483361 0.557483361 0.557483361 0.000000000 
Par#  6663#  S(  5,  5)( 30, 15)(  1,   1) | 0.565211852 0.565211852 0.565211852 0.000000000 
Par#  6664#  S(  6,  6)( 30, 15)(  1,   1) | 0.489290855 0.489290855 0.489290855 0.000000000 
Par#  6665#  S(  1,  7)( 30, 15)(  1,   1) | 0.749070240 0.749070240 0.749070240 0.000000000 
Par#  6666#  S(  2,  7)( 30, 15)(  1,   1) | 0.548350322 0.548350322 0.548350322 0.000000000 
Par#  6667#  S(  3,  7)( 30, 15)(  1,   1) | 0.461091922 0.461091922 0.461091922 0.000000000 
Par#  6668#  S(  4,  7)( 30, 15)(  1,   1) | 0.442516639 0.442516639 0.442516639 0.000000000 
Par#  6669#  S(  5,  7)( 30, 15)(  1,   1) | 0.434788148 0.434788148 0.434788148 0.000000000 
Par#  6670#  S(  6,  7)( 30, 15)(  1,   1) | 0.510709145 0.510709145 0.510709145 0.000000000 
Par#  6671#  S(  7,  7)( 30, 15)(  1,   1) | 1.000000000 1.000000000 1.000000000 0.000000000 
Par#  6672#  S(  1,  1)( 31, 15)(  1,   1) | 0.250929760 0.250929760 0.250929760 0.000000000 
Par#  6673#  S(  2,  2)( 31, 15)(  1,   1) | 0.451649678 0.451649678 0.451649678 0.000000000 
Par#  6674#  S(  3,  3)( 31, 15)(  1,   1) | 0.538908078 0.538908078 0.538908078 0.000000000 
Par#  6675#  S(  4,  4)( 31, 15)(  1,   1) | 0.557483361 0.557483361 0.557483361 0.000000000 
Par#  6676#  S(  5,  5)( 31, 15)(  1,   1) | 0.565211852 0.565211852 0.565211852 0.000000000 
Par#  6677#  S(  6,  6)( 31, 15)(  1,   1) | 0.489290855 0.489290855 0.489290855 0.000000000 
Par#  6678#  S(  1,  7)( 31, 15)(  1,   1) | 0.749070240 0.749070240 0.749070240 0.000000000 
Par#  6679#  S(  2,  7)( 31, 15)(  1,   1) | 0.548350322 0.548350322 0.548350322 0.000000000 
Par#  6680#  S(  3,  7)( 31, 15)(  1,   1) | 0.461091922 0.461091922 0.461091922 0.000000000 
Par#  6681#  S(  4,  7)( 31, 15)(  1,   1) | 0.442516639 0.442516639 0.442516639 0.000000000 
Par#  6682#  S(  5,  7)( 31, 15)(  1,   1) | 0.434788148 0.434788148 0.434788148 0.000000000 
Par#  6683#  S(  6,  7)( 31, 15)(  1,   1) | 0.510709145 0.510709145 0.510709145 0.000000000 
Par#  6684#  S(  7,  7)( 31, 15)(  1,   1) | 1.000000000 1.000000000 1.000000000 0.000000000 
Par#  6685#  S(  1,  1)( 32, 15)(  1,   1) | 0.250929760 0.250929760 0.250929760 0.000000000 
Par#  6686#  S(  2,  2)( 32, 15)(  1,   1) | 0.451649678 0.451649678 0.451649678 0.000000000 
Par#  6687#  S(  3,  3)( 32, 15)(  1,   1) | 0.538908078 0.538908078 0.538908078 0.000000000 
Par#  6688#  S(  4,  4)( 32, 15)(  1,   1) | 0.557483361 0.557483361 0.557483361 0.000000000 
Par#  6689#  S(  5,  5)( 32, 15)(  1,   1) | 0.565211852 0.565211852 0.565211852 0.000000000 
Par#  6690#  S(  6,  6)( 32, 15)(  1,   1) | 0.489290855 0.489290855 0.489290855 0.000000000 
Par#  6691#  S(  1,  7)( 32, 15)(  1,   1) | 0.749070240 0.749070240 0.749070240 0.000000000 
Par#  6692#  S(  2,  7)( 32, 15)(  1,   1) | 0.548350322 0.548350322 0.548350322 0.000000000 
Par#  6693#  S(  3,  7)( 32, 15)(  1,   1) | 0.461091922 0.461091922 0.461091922 0.000000000 
Par#  6694#  S(  4,  7)( 32, 15)(  1,   1) | 0.442516639 0.442516639 0.442516639 0.000000000 
Par#  6695#  S(  5,  7)( 32, 15)(  1,   1) | 0.434788148 0.434788148 0.434788148 0.000000000 
Par#  6696#  S(  6,  7)( 32, 15)(  1,   1) | 0.510709145 0.510709145 0.510709145 0.000000000 
Par#  6697#  S(  7,  7)( 32, 15)(  1,   1) | 1.000000000 1.000000000 1.000000000 0.000000000 
Par#  6698#  S(  1,  1)( 33, 15)(  1,   1) | 0.250929760 0.250929760 0.250929760 0.000000000 
Par#  6699#  S(  2,  2)( 33, 15)(  1,   1) | 0.451649678 0.451649678 0.451649678 0.000000000 
Par#  6700#  S(  3,  3)( 33, 15)(  1,   1) | 0.538908078 0.538908078 0.538908078 0.000000000 
Par#  6701#  S(  4,  4)( 33, 15)(  1,   1) | 0.557483361 0.557483361 0.557483361 0.000000000 
Par#  6702#  S(  5,  5)( 33, 15)(  1,   1) | 0.565211852 0.565211852 0.565211852 0.000000000 
Par#  6703#  S(  6,  6)( 33, 15)(  1,   1) | 0.489290855 0.489290855 0.489290855 0.000000000 
Par#  6704#  S(  1,  7)( 33, 15)(  1,   1) | 0.749070240 0.749070240 0.749070240 0.000000000 
Par#  6705#  S(  2,  7)( 33, 15)(  1,   1) | 0.548350322 0.548350322 0.548350322 0.000000000 
Par#  6706#  S(  3,  7)( 33, 15)(  1,   1) | 0.461091922 0.461091922 0.461091922 0.000000000 
Par#  6707#  S(  4,  7)( 33, 15)(  1,   1) | 0.442516639 0.442516639 0.442516639 0.000000000 
Par#  6708#  S(  5,  7)( 33, 15)(  1,   1) | 0.434788148 0.434788148 0.434788148 0.000000000 
Par#  6709#  S(  6,  7)( 33, 15)(  1,   1) | 0.510709145 0.510709145 0.510709145 0.000000000 
Par#  6710#  S(  7,  7)( 33, 15)(  1,   1) | 1.000000000 1.000000000 1.000000000 0.000000000 
Par#  6711#  S(  1,  1)( 34, 15)(  1,   1) | 0.250929760 0.250929760 0.250929760 0.000000000 
Par#  6712#  S(  2,  2)( 34, 15)(  1,   1) | 0.451649678 0.451649678 0.451649678 0.000000000 
Par#  6713#  S(  3,  3)( 34, 15)(  1,   1) | 0.538908078 0.538908078 0.538908078 0.000000000 
Par#  6714#  S(  4,  4)( 34, 15)(  1,   1) | 0.557483361 0.557483361 0.557483361 0.000000000 
Par#  6715#  S(  5,  5)( 34, 15)(  1,   1) | 0.565211852 0.565211852 0.565211852 0.000000000 
Par#  6716#  S(  6,  6)( 34, 15)(  1,   1) | 0.489290855 0.489290855 0.489290855 0.000000000 
Par#  6717#  S(  1,  7)( 34, 15)(  1,   1) | 0.749070240 0.749070240 0.749070240 0.000000000 
Par#  6718#  S(  2,  7)( 34, 15)(  1,   1) | 0.548350322 0.548350322 0.548350322 0.000000000 
Par#  6719#  S(  3,  7)( 34, 15)(  1,   1) | 0.461091922 0.461091922 0.461091922 0.000000000 
Par#  6720#  S(  4,  7)( 34, 15)(  1,   1) | 0.442516639 0.442516639 0.442516639 0.000000000 
Par#  6721#  S(  5,  7)( 34, 15)(  1,   1) | 0.434788148 0.434788148 0.434788148 0.000000000 
Par#  6722#  S(  6,  7)( 34, 15)(  1,   1) | 0.510709145 0.510709145 0.510709145 0.000000000 
Par#  6723#  S(  7,  7)( 34, 15)(  1,   1) | 1.000000000 1.000000000 1.000000000 0.000000000 
Par#  6724#  S(  1,  1)( 35, 15)(  1,   1) | 0.250929760 0.250929760 0.250929760 0.000000000 
Par#  6725#  S(  2,  2)( 35, 15)(  1,   1) | 0.451649678 0.451649678 0.451649678 0.000000000 
Par#  6726#  S(  3,  3)( 35, 15)(  1,   1) | 0.538908078 0.538908078 0.538908078 0.000000000 
Par#  6727#  S(  4,  4)( 35, 15)(  1,   1) | 0.557483361 0.557483361 0.557483361 0.000000000 
Par#  6728#  S(  5,  5)( 35, 15)(  1,   1) | 0.565211852 0.565211852 0.565211852 0.000000000 
Par#  6729#  S(  6,  6)( 35, 15)(  1,   1) | 0.489290855 0.489290855 0.489290855 0.000000000 
Par#  6730#  S(  1,  7)( 35, 15)(  1,   1) | 0.749070240 0.749070240 0.749070240 0.000000000 
Par#  6731#  S(  2,  7)( 35, 15)(  1,   1) | 0.548350322 0.548350322 0.548350322 0.000000000 
Par#  6732#  S(  3,  7)( 35, 15)(  1,   1) | 0.461091922 0.461091922 0.461091922 0.000000000 
Par#  6733#  S(  4,  7)( 35, 15)(  1,   1) | 0.442516639 0.442516639 0.442516639 0.000000000 
Par#  6734#  S(  5,  7)( 35, 15)(  1,   1) | 0.434788148 0.434788148 0.434788148 0.000000000 
Par#  6735#  S(  6,  7)( 35, 15)(  1,   1) | 0.510709145 0.510709145 0.510709145 0.000000000 
Par#  6736#  S(  7,  7)( 35, 15)(  1,   1) | 1.000000000 1.000000000 1.000000000 0.000000000 
Par#  6737#  S(  1,  1)( 36, 15)(  1,   1) | 0.250929760 0.250929760 0.250929760 0.000000000 
Par#  6738#  S(  2,  2)( 36, 15)(  1,   1) | 0.451649678 0.451649678 0.451649678 0.000000000 
Par#  6739#  S(  3,  3)( 36, 15)(  1,   1) | 0.538908078 0.538908078 0.538908078 0.000000000 
Par#  6740#  S(  4,  4)( 36, 15)(  1,   1) | 0.557483361 0.557483361 0.557483361 0.000000000 
Par#  6741#  S(  5,  5)( 36, 15)(  1,   1) | 0.565211852 0.565211852 0.565211852 0.000000000 
Par#  6742#  S(  6,  6)( 36, 15)(  1,   1) | 0.489290855 0.489290855 0.489290855 0.000000000 
Par#  6743#  S(  1,  7)( 36, 15)(  1,   1) | 0.749070240 0.749070240 0.749070240 0.000000000 
Par#  6744#  S(  2,  7)( 36, 15)(  1,   1) | 0.548350322 0.548350322 0.548350322 0.000000000 
Par#  6745#  S(  3,  7)( 36, 15)(  1,   1) | 0.461091922 0.461091922 0.461091922 0.000000000 
Par#  6746#  S(  4,  7)( 36, 15)(  1,   1) | 0.442516639 0.442516639 0.442516639 0.000000000 
Par#  6747#  S(  5,  7)( 36, 15)(  1,   1) | 0.434788148 0.434788148 0.434788148 0.000000000 
Par#  6748#  S(  6,  7)( 36, 15)(  1,   1) | 0.510709145 0.510709145 0.510709145 0.000000000 
Par#  6749#  S(  7,  7)( 36, 15)(  1,   1) | 1.000000000 1.000000000 1.000000000 0.000000000 
Par#  6750#  S(  1,  1)( 37, 15)(  1,   1) | 0.250929760 0.250929760 0.250929760 0.000000000 
Par#  6751#  S(  2,  2)( 37, 15)(  1,   1) | 0.451649678 0.451649678 0.451649678 0.000000000 
Par#  6752#  S(  3,  3)( 37, 15)(  1,   1) | 0.538908078 0.538908078 0.538908078 0.000000000 
Par#  6753#  S(  4,  4)( 37, 15)(  1,   1) | 0.557483361 0.557483361 0.557483361 0.000000000 
Par#  6754#  S(  5,  5)( 37, 15)(  1,   1) | 0.565211852 0.565211852 0.565211852 0.000000000 
Par#  6755#  S(  6,  6)( 37, 15)(  1,   1) | 0.489290855 0.489290855 0.489290855 0.000000000 
Par#  6756#  S(  1,  7)( 37, 15)(  1,   1) | 0.749070240 0.749070240 0.749070240 0.000000000 
Par#  6757#  S(  2,  7)( 37, 15)(  1,   1) | 0.548350322 0.548350322 0.548350322 0.000000000 
Par#  6758#  S(  3,  7)( 37, 15)(  1,   1) | 0.461091922 0.461091922 0.461091922 0.000000000 
Par#  6759#  S(  4,  7)( 37, 15)(  1,   1) | 0.442516639 0.442516639 0.442516639 0.000000000 
Par#  6760#  S(  5,  7)( 37, 15)(  1,   1) | 0.434788148 0.434788148 0.434788148 0.000000000 
Par#  6761#  S(  6,  7)( 37, 15)(  1,   1) | 0.510709145 0.510709145 0.510709145 0.000000000 
Par#  6762#  S(  7,  7)( 37, 15)(  1,   1) | 1.000000000 1.000000000 1.000000000 0.000000000 
Par#  6763#  S(  1,  1)( 16, 16)(  1,   1) | 0.250929760 0.250929760 0.250929760 0.000000000 
Par#  6764#  S(  2,  2)( 16, 16)(  1,   1) | 0.451649678 0.451649678 0.451649678 0.000000000 
Par#  6765#  S(  3,  3)( 16, 16)(  1,   1) | 0.538908078 0.538908078 0.538908078 0.000000000 
Par#  6766#  S(  4,  4)( 16, 16)(  1,   1) | 0.557483361 0.557483361 0.557483361 0.000000000 
Par#  6767#  S(  5,  5)( 16, 16)(  1,   1) | 0.565211852 0.565211852 0.565211852 0.000000000 
Par#  6768#  S(  6,  6)( 16, 16)(  1,   1) | 0.489290855 0.489290855 0.489290855 0.000000000 
Par#  6769#  S(  1,  7)( 16, 16)(  1,   1) | 0.749070240 0.749070240 0.749070240 0.000000000 
Par#  6770#  S(  2,  7)( 16, 16)(  1,   1) | 0.548350322 0.548350322 0.548350322 0.000000000 
Par#  6771#  S(  3,  7)( 16, 16)(  1,   1) | 0.461091922 0.461091922 0.461091922 0.000000000 
Par#  6772#  S(  4,  7)( 16, 16)(  1,   1) | 0.442516639 0.442516639 0.442516639 0.000000000 
Par#  6773#  S(  5,  7)( 16, 16)(  1,   1) | 0.434788148 0.434788148 0.434788148 0.000000000 
Par#  6774#  S(  6,  7)( 16, 16)(  1,   1) | 0.510709145 0.510709145 0.510709145 0.000000000 
Par#  6775#  S(  7,  7)( 16, 16)(  1,   1) | 1.000000000 1.000000000 1.000000000 0.000000000 
Par#  6776#  S(  1,  1)( 17, 16)(  1,   1) | 0.250929760 0.250929760 0.250929760 0.000000000 
Par#  6777#  S(  2,  2)( 17, 16)(  1,   1) | 0.451649678 0.451649678 0.451649678 0.000000000 
Par#  6778#  S(  3,  3)( 17, 16)(  1,   1) | 0.538908078 0.538908078 0.538908078 0.000000000 
Par#  6779#  S(  4,  4)( 17, 16)(  1,   1) | 0.557483361 0.557483361 0.557483361 0.000000000 
Par#  6780#  S(  5,  5)( 17, 16)(  1,   1) | 0.565211852 0.565211852 0.565211852 0.000000000 
Par#  6781#  S(  6,  6)( 17, 16)(  1,   1) | 0.489290855 0.489290855 0.489290855 0.000000000 
Par#  6782#  S(  1,  7)( 17, 16)(  1,   1) | 0.749070240 0.749070240 0.749070240 0.000000000 
Par#  6783#  S(  2,  7)( 17, 16)(  1,   1) | 0.548350322 0.548350322 0.548350322 0.000000000 
Par#  6784#  S(  3,  7)( 17, 16)(  1,   1) | 0.461091922 0.461091922 0.461091922 0.000000000 
Par#  6785#  S(  4,  7)( 17, 16)(  1,   1) | 0.442516639 0.442516639 0.442516639 0.000000000 
Par#  6786#  S(  5,  7)( 17, 16)(  1,   1) | 0.434788148 0.434788148 0.434788148 0.000000000 
Par#  6787#  S(  6,  7)( 17, 16)(  1,   1) | 0.510709145 0.510709145 0.510709145 0.000000000 
Par#  6788#  S(  7,  7)( 17, 16)(  1,   1) | 1.000000000 1.000000000 1.000000000 0.000000000 
Par#  6789#  S(  1,  1)( 18, 16)(  1,   1) | 0.250929760 0.250929760 0.250929760 0.000000000 
Par#  6790#  S(  2,  2)( 18, 16)(  1,   1) | 0.451649678 0.451649678 0.451649678 0.000000000 
Par#  6791#  S(  3,  3)( 18, 16)(  1,   1) | 0.538908078 0.538908078 0.538908078 0.000000000 
Par#  6792#  S(  4,  4)( 18, 16)(  1,   1) | 0.557483361 0.557483361 0.557483361 0.000000000 
Par#  6793#  S(  5,  5)( 18, 16)(  1,   1) | 0.565211852 0.565211852 0.565211852 0.000000000 
Par#  6794#  S(  6,  6)( 18, 16)(  1,   1) | 0.489290855 0.489290855 0.489290855 0.000000000 
Par#  6795#  S(  1,  7)( 18, 16)(  1,   1) | 0.749070240 0.749070240 0.749070240 0.000000000 
Par#  6796#  S(  2,  7)( 18, 16)(  1,   1) | 0.548350322 0.548350322 0.548350322 0.000000000 
Par#  6797#  S(  3,  7)( 18, 16)(  1,   1) | 0.461091922 0.461091922 0.461091922 0.000000000 
Par#  6798#  S(  4,  7)( 18, 16)(  1,   1) | 0.442516639 0.442516639 0.442516639 0.000000000 
Par#  6799#  S(  5,  7)( 18, 16)(  1,   1) | 0.434788148 0.434788148 0.434788148 0.000000000 
Par#  6800#  S(  6,  7)( 18, 16)(  1,   1) | 0.510709145 0.510709145 0.510709145 0.000000000 
Par#  6801#  S(  7,  7)( 18, 16)(  1,   1) | 1.000000000 1.000000000 1.000000000 0.000000000 
Par#  6802#  S(  1,  1)( 19, 16)(  1,   1) | 0.250929760 0.250929760 0.250929760 0.000000000 
Par#  6803#  S(  2,  2)( 19, 16)(  1,   1) | 0.451649678 0.451649678 0.451649678 0.000000000 
Par#  6804#  S(  3,  3)( 19, 16)(  1,   1) | 0.538908078 0.538908078 0.538908078 0.000000000 
Par#  6805#  S(  4,  4)( 19, 16)(  1,   1) | 0.557483361 0.557483361 0.557483361 0.000000000 
Par#  6806#  S(  5,  5)( 19, 16)(  1,   1) | 0.565211852 0.565211852 0.565211852 0.000000000 
Par#  6807#  S(  6,  6)( 19, 16)(  1,   1) | 0.489290855 0.489290855 0.489290855 0.000000000 
Par#  6808#  S(  1,  7)( 19, 16)(  1,   1) | 0.749070240 0.749070240 0.749070240 0.000000000 
Par#  6809#  S(  2,  7)( 19, 16)(  1,   1) | 0.548350322 0.548350322 0.548350322 0.000000000 
Par#  6810#  S(  3,  7)( 19, 16)(  1,   1) | 0.461091922 0.461091922 0.461091922 0.000000000 
Par#  6811#  S(  4,  7)( 19, 16)(  1,   1) | 0.442516639 0.442516639 0.442516639 0.000000000 
Par#  6812#  S(  5,  7)( 19, 16)(  1,   1) | 0.434788148 0.434788148 0.434788148 0.000000000 
Par#  6813#  S(  6,  7)( 19, 16)(  1,   1) | 0.510709145 0.510709145 0.510709145 0.000000000 
Par#  6814#  S(  7,  7)( 19, 16)(  1,   1) | 1.000000000 1.000000000 1.000000000 0.000000000 
Par#  6815#  S(  1,  1)( 20, 16)(  1,   1) | 0.250929760 0.250929760 0.250929760 0.000000000 
Par#  6816#  S(  2,  2)( 20, 16)(  1,   1) | 0.451649678 0.451649678 0.451649678 0.000000000 
Par#  6817#  S(  3,  3)( 20, 16)(  1,   1) | 0.538908078 0.538908078 0.538908078 0.000000000 
Par#  6818#  S(  4,  4)( 20, 16)(  1,   1) | 0.557483361 0.557483361 0.557483361 0.000000000 
Par#  6819#  S(  5,  5)( 20, 16)(  1,   1) | 0.565211852 0.565211852 0.565211852 0.000000000 
Par#  6820#  S(  6,  6)( 20, 16)(  1,   1) | 0.489290855 0.489290855 0.489290855 0.000000000 
Par#  6821#  S(  1,  7)( 20, 16)(  1,   1) | 0.749070240 0.749070240 0.749070240 0.000000000 
Par#  6822#  S(  2,  7)( 20, 16)(  1,   1) | 0.548350322 0.548350322 0.548350322 0.000000000 
Par#  6823#  S(  3,  7)( 20, 16)(  1,   1) | 0.461091922 0.461091922 0.461091922 0.000000000 
Par#  6824#  S(  4,  7)( 20, 16)(  1,   1) | 0.442516639 0.442516639 0.442516639 0.000000000 
Par#  6825#  S(  5,  7)( 20, 16)(  1,   1) | 0.434788148 0.434788148 0.434788148 0.000000000 
Par#  6826#  S(  6,  7)( 20, 16)(  1,   1) | 0.510709145 0.510709145 0.510709145 0.000000000 
Par#  6827#  S(  7,  7)( 20, 16)(  1,   1) | 1.000000000 1.000000000 1.000000000 0.000000000 
Par#  6828#  S(  1,  1)( 21, 16)(  1,   1) | 0.250929760 0.250929760 0.250929760 0.000000000 
Par#  6829#  S(  2,  2)( 21, 16)(  1,   1) | 0.451649678 0.451649678 0.451649678 0.000000000 
Par#  6830#  S(  3,  3)( 21, 16)(  1,   1) | 0.538908078 0.538908078 0.538908078 0.000000000 
Par#  6831#  S(  4,  4)( 21, 16)(  1,   1) | 0.557483361 0.557483361 0.557483361 0.000000000 
Par#  6832#  S(  5,  5)( 21, 16)(  1,   1) | 0.565211852 0.565211852 0.565211852 0.000000000 
Par#  6833#  S(  6,  6)( 21, 16)(  1,   1) | 0.489290855 0.489290855 0.489290855 0.000000000 
Par#  6834#  S(  1,  7)( 21, 16)(  1,   1) | 0.749070240 0.749070240 0.749070240 0.000000000 
Par#  6835#  S(  2,  7)( 21, 16)(  1,   1) | 0.548350322 0.548350322 0.548350322 0.000000000 
Par#  6836#  S(  3,  7)( 21, 16)(  1,   1) | 0.461091922 0.461091922 0.461091922 0.000000000 
Par#  6837#  S(  4,  7)( 21, 16)(  1,   1) | 0.442516639 0.442516639 0.442516639 0.000000000 
Par#  6838#  S(  5,  7)( 21, 16)(  1,   1) | 0.434788148 0.434788148 0.434788148 0.000000000 
Par#  6839#  S(  6,  7)( 21, 16)(  1,   1) | 0.510709145 0.510709145 0.510709145 0.000000000 
Par#  6840#  S(  7,  7)( 21, 16)(  1,   1) | 1.000000000 1.000000000 1.000000000 0.000000000 
Par#  6841#  S(  1,  1)( 22, 16)(  1,   1) | 0.250929760 0.250929760 0.250929760 0.000000000 
Par#  6842#  S(  2,  2)( 22, 16)(  1,   1) | 0.451649678 0.451649678 0.451649678 0.000000000 
Par#  6843#  S(  3,  3)( 22, 16)(  1,   1) | 0.538908078 0.538908078 0.538908078 0.000000000 
Par#  6844#  S(  4,  4)( 22, 16)(  1,   1) | 0.557483361 0.557483361 0.557483361 0.000000000 
Par#  6845#  S(  5,  5)( 22, 16)(  1,   1) | 0.565211852 0.565211852 0.565211852 0.000000000 
Par#  6846#  S(  6,  6)( 22, 16)(  1,   1) | 0.489290855 0.489290855 0.489290855 0.000000000 
Par#  6847#  S(  1,  7)( 22, 16)(  1,   1) | 0.749070240 0.749070240 0.749070240 0.000000000 
Par#  6848#  S(  2,  7)( 22, 16)(  1,   1) | 0.548350322 0.548350322 0.548350322 0.000000000 
Par#  6849#  S(  3,  7)( 22, 16)(  1,   1) | 0.461091922 0.461091922 0.461091922 0.000000000 
Par#  6850#  S(  4,  7)( 22, 16)(  1,   1) | 0.442516639 0.442516639 0.442516639 0.000000000 
Par#  6851#  S(  5,  7)( 22, 16)(  1,   1) | 0.434788148 0.434788148 0.434788148 0.000000000 
Par#  6852#  S(  6,  7)( 22, 16)(  1,   1) | 0.510709145 0.510709145 0.510709145 0.000000000 
Par#  6853#  S(  7,  7)( 22, 16)(  1,   1) | 1.000000000 1.000000000 1.000000000 0.000000000 
Par#  6854#  S(  1,  1)( 23, 16)(  1,   1) | 0.250929760 0.250929760 0.250929760 0.000000000 
Par#  6855#  S(  2,  2)( 23, 16)(  1,   1) | 0.451649678 0.451649678 0.451649678 0.000000000 
Par#  6856#  S(  3,  3)( 23, 16)(  1,   1) | 0.538908078 0.538908078 0.538908078 0.000000000 
Par#  6857#  S(  4,  4)( 23, 16)(  1,   1) | 0.557483361 0.557483361 0.557483361 0.000000000 
Par#  6858#  S(  5,  5)( 23, 16)(  1,   1) | 0.565211852 0.565211852 0.565211852 0.000000000 
Par#  6859#  S(  6,  6)( 23, 16)(  1,   1) | 0.489290855 0.489290855 0.489290855 0.000000000 
Par#  6860#  S(  1,  7)( 23, 16)(  1,   1) | 0.749070240 0.749070240 0.749070240 0.000000000 
Par#  6861#  S(  2,  7)( 23, 16)(  1,   1) | 0.548350322 0.548350322 0.548350322 0.000000000 
Par#  6862#  S(  3,  7)( 23, 16)(  1,   1) | 0.461091922 0.461091922 0.461091922 0.000000000 
Par#  6863#  S(  4,  7)( 23, 16)(  1,   1) | 0.442516639 0.442516639 0.442516639 0.000000000 
Par#  6864#  S(  5,  7)( 23, 16)(  1,   1) | 0.434788148 0.434788148 0.434788148 0.000000000 
Par#  6865#  S(  6,  7)( 23, 16)(  1,   1) | 0.510709145 0.510709145 0.510709145 0.000000000 
Par#  6866#  S(  7,  7)( 23, 16)(  1,   1) | 1.000000000 1.000000000 1.000000000 0.000000000 
Par#  6867#  S(  1,  1)( 24, 16)(  1,   1) | 0.250929760 0.250929760 0.250929760 0.000000000 
Par#  6868#  S(  2,  2)( 24, 16)(  1,   1) | 0.451649678 0.451649678 0.451649678 0.000000000 
Par#  6869#  S(  3,  3)( 24, 16)(  1,   1) | 0.538908078 0.538908078 0.538908078 0.000000000 
Par#  6870#  S(  4,  4)( 24, 16)(  1,   1) | 0.557483361 0.557483361 0.557483361 0.000000000 
Par#  6871#  S(  5,  5)( 24, 16)(  1,   1) | 0.565211852 0.565211852 0.565211852 0.000000000 
Par#  6872#  S(  6,  6)( 24, 16)(  1,   1) | 0.489290855 0.489290855 0.489290855 0.000000000 
Par#  6873#  S(  1,  7)( 24, 16)(  1,   1) | 0.749070240 0.749070240 0.749070240 0.000000000 
Par#  6874#  S(  2,  7)( 24, 16)(  1,   1) | 0.548350322 0.548350322 0.548350322 0.000000000 
Par#  6875#  S(  3,  7)( 24, 16)(  1,   1) | 0.461091922 0.461091922 0.461091922 0.000000000 
Par#  6876#  S(  4,  7)( 24, 16)(  1,   1) | 0.442516639 0.442516639 0.442516639 0.000000000 
Par#  6877#  S(  5,  7)( 24, 16)(  1,   1) | 0.434788148 0.434788148 0.434788148 0.000000000 
Par#  6878#  S(  6,  7)( 24, 16)(  1,   1) | 0.510709145 0.510709145 0.510709145 0.000000000 
Par#  6879#  S(  7,  7)( 24, 16)(  1,   1) | 1.000000000 1.000000000 1.000000000 0.000000000 
Par#  6880#  S(  1,  1)( 25, 16)(  1,   1) | 0.250929760 0.250929760 0.250929760 0.000000000 
Par#  6881#  S(  2,  2)( 25, 16)(  1,   1) | 0.451649678 0.451649678 0.451649678 0.000000000 
Par#  6882#  S(  3,  3)( 25, 16)(  1,   1) | 0.538908078 0.538908078 0.538908078 0.000000000 
Par#  6883#  S(  4,  4)( 25, 16)(  1,   1) | 0.557483361 0.557483361 0.557483361 0.000000000 
Par#  6884#  S(  5,  5)( 25, 16)(  1,   1) | 0.565211852 0.565211852 0.565211852 0.000000000 
Par#  6885#  S(  6,  6)( 25, 16)(  1,   1) | 0.489290855 0.489290855 0.489290855 0.000000000 
Par#  6886#  S(  1,  7)( 25, 16)(  1,   1) | 0.749070240 0.749070240 0.749070240 0.000000000 
Par#  6887#  S(  2,  7)( 25, 16)(  1,   1) | 0.548350322 0.548350322 0.548350322 0.000000000 
Par#  6888#  S(  3,  7)( 25, 16)(  1,   1) | 0.461091922 0.461091922 0.461091922 0.000000000 
Par#  6889#  S(  4,  7)( 25, 16)(  1,   1) | 0.442516639 0.442516639 0.442516639 0.000000000 
Par#  6890#  S(  5,  7)( 25, 16)(  1,   1) | 0.434788148 0.434788148 0.434788148 0.000000000 
Par#  6891#  S(  6,  7)( 25, 16)(  1,   1) | 0.510709145 0.510709145 0.510709145 0.000000000 
Par#  6892#  S(  7,  7)( 25, 16)(  1,   1) | 1.000000000 1.000000000 1.000000000 0.000000000 
Par#  6893#  S(  1,  1)( 26, 16)(  1,   1) | 0.250929760 0.250929760 0.250929760 0.000000000 
Par#  6894#  S(  2,  2)( 26, 16)(  1,   1) | 0.451649678 0.451649678 0.451649678 0.000000000 
Par#  6895#  S(  3,  3)( 26, 16)(  1,   1) | 0.538908078 0.538908078 0.538908078 0.000000000 
Par#  6896#  S(  4,  4)( 26, 16)(  1,   1) | 0.557483361 0.557483361 0.557483361 0.000000000 
Par#  6897#  S(  5,  5)( 26, 16)(  1,   1) | 0.565211852 0.565211852 0.565211852 0.000000000 
Par#  6898#  S(  6,  6)( 26, 16)(  1,   1) | 0.489290855 0.489290855 0.489290855 0.000000000 
Par#  6899#  S(  1,  7)( 26, 16)(  1,   1) | 0.749070240 0.749070240 0.749070240 0.000000000 
Par#  6900#  S(  2,  7)( 26, 16)(  1,   1) | 0.548350322 0.548350322 0.548350322 0.000000000 
Par#  6901#  S(  3,  7)( 26, 16)(  1,   1) | 0.461091922 0.461091922 0.461091922 0.000000000 
Par#  6902#  S(  4,  7)( 26, 16)(  1,   1) | 0.442516639 0.442516639 0.442516639 0.000000000 
Par#  6903#  S(  5,  7)( 26, 16)(  1,   1) | 0.434788148 0.434788148 0.434788148 0.000000000 
Par#  6904#  S(  6,  7)( 26, 16)(  1,   1) | 0.510709145 0.510709145 0.510709145 0.000000000 
Par#  6905#  S(  7,  7)( 26, 16)(  1,   1) | 1.000000000 1.000000000 1.000000000 0.000000000 
Par#  6906#  S(  1,  1)( 27, 16)(  1,   1) | 0.250929760 0.250929760 0.250929760 0.000000000 
Par#  6907#  S(  2,  2)( 27, 16)(  1,   1) | 0.451649678 0.451649678 0.451649678 0.000000000 
Par#  6908#  S(  3,  3)( 27, 16)(  1,   1) | 0.538908078 0.538908078 0.538908078 0.000000000 
Par#  6909#  S(  4,  4)( 27, 16)(  1,   1) | 0.557483361 0.557483361 0.557483361 0.000000000 
Par#  6910#  S(  5,  5)( 27, 16)(  1,   1) | 0.565211852 0.565211852 0.565211852 0.000000000 
Par#  6911#  S(  6,  6)( 27, 16)(  1,   1) | 0.489290855 0.489290855 0.489290855 0.000000000 
Par#  6912#  S(  1,  7)( 27, 16)(  1,   1) | 0.749070240 0.749070240 0.749070240 0.000000000 
Par#  6913#  S(  2,  7)( 27, 16)(  1,   1) | 0.548350322 0.548350322 0.548350322 0.000000000 
Par#  6914#  S(  3,  7)( 27, 16)(  1,   1) | 0.461091922 0.461091922 0.461091922 0.000000000 
Par#  6915#  S(  4,  7)( 27, 16)(  1,   1) | 0.442516639 0.442516639 0.442516639 0.000000000 
Par#  6916#  S(  5,  7)( 27, 16)(  1,   1) | 0.434788148 0.434788148 0.434788148 0.000000000 
Par#  6917#  S(  6,  7)( 27, 16)(  1,   1) | 0.510709145 0.510709145 0.510709145 0.000000000 
Par#  6918#  S(  7,  7)( 27, 16)(  1,   1) | 1.000000000 1.000000000 1.000000000 0.000000000 
Par#  6919#  S(  1,  1)( 28, 16)(  1,   1) | 0.250929760 0.250929760 0.250929760 0.000000000 
Par#  6920#  S(  2,  2)( 28, 16)(  1,   1) | 0.451649678 0.451649678 0.451649678 0.000000000 
Par#  6921#  S(  3,  3)( 28, 16)(  1,   1) | 0.538908078 0.538908078 0.538908078 0.000000000 
Par#  6922#  S(  4,  4)( 28, 16)(  1,   1) | 0.557483361 0.557483361 0.557483361 0.000000000 
Par#  6923#  S(  5,  5)( 28, 16)(  1,   1) | 0.565211852 0.565211852 0.565211852 0.000000000 
Par#  6924#  S(  6,  6)( 28, 16)(  1,   1) | 0.489290855 0.489290855 0.489290855 0.000000000 
Par#  6925#  S(  1,  7)( 28, 16)(  1,   1) | 0.749070240 0.749070240 0.749070240 0.000000000 
Par#  6926#  S(  2,  7)( 28, 16)(  1,   1) | 0.548350322 0.548350322 0.548350322 0.000000000 
Par#  6927#  S(  3,  7)( 28, 16)(  1,   1) | 0.461091922 0.461091922 0.461091922 0.000000000 
Par#  6928#  S(  4,  7)( 28, 16)(  1,   1) | 0.442516639 0.442516639 0.442516639 0.000000000 
Par#  6929#  S(  5,  7)( 28, 16)(  1,   1) | 0.434788148 0.434788148 0.434788148 0.000000000 
Par#  6930#  S(  6,  7)( 28, 16)(  1,   1) | 0.510709145 0.510709145 0.510709145 0.000000000 
Par#  6931#  S(  7,  7)( 28, 16)(  1,   1) | 1.000000000 1.000000000 1.000000000 0.000000000 
Par#  6932#  S(  1,  1)( 29, 16)(  1,   1) | 0.250929760 0.250929760 0.250929760 0.000000000 
Par#  6933#  S(  2,  2)( 29, 16)(  1,   1) | 0.451649678 0.451649678 0.451649678 0.000000000 
Par#  6934#  S(  3,  3)( 29, 16)(  1,   1) | 0.538908078 0.538908078 0.538908078 0.000000000 
Par#  6935#  S(  4,  4)( 29, 16)(  1,   1) | 0.557483361 0.557483361 0.557483361 0.000000000 
Par#  6936#  S(  5,  5)( 29, 16)(  1,   1) | 0.565211852 0.565211852 0.565211852 0.000000000 
Par#  6937#  S(  6,  6)( 29, 16)(  1,   1) | 0.489290855 0.489290855 0.489290855 0.000000000 
Par#  6938#  S(  1,  7)( 29, 16)(  1,   1) | 0.749070240 0.749070240 0.749070240 0.000000000 
Par#  6939#  S(  2,  7)( 29, 16)(  1,   1) | 0.548350322 0.548350322 0.548350322 0.000000000 
Par#  6940#  S(  3,  7)( 29, 16)(  1,   1) | 0.461091922 0.461091922 0.461091922 0.000000000 
Par#  6941#  S(  4,  7)( 29, 16)(  1,   1) | 0.442516639 0.442516639 0.442516639 0.000000000 
Par#  6942#  S(  5,  7)( 29, 16)(  1,   1) | 0.434788148 0.434788148 0.434788148 0.000000000 
Par#  6943#  S(  6,  7)( 29, 16)(  1,   1) | 0.510709145 0.510709145 0.510709145 0.000000000 
Par#  6944#  S(  7,  7)( 29, 16)(  1,   1) | 1.000000000 1.000000000 1.000000000 0.000000000 
Par#  6945#  S(  1,  1)( 30, 16)(  1,   1) | 0.250929760 0.250929760 0.250929760 0.000000000 
Par#  6946#  S(  2,  2)( 30, 16)(  1,   1) | 0.451649678 0.451649678 0.451649678 0.000000000 
Par#  6947#  S(  3,  3)( 30, 16)(  1,   1) | 0.538908078 0.538908078 0.538908078 0.000000000 
Par#  6948#  S(  4,  4)( 30, 16)(  1,   1) | 0.557483361 0.557483361 0.557483361 0.000000000 
Par#  6949#  S(  5,  5)( 30, 16)(  1,   1) | 0.565211852 0.565211852 0.565211852 0.000000000 
Par#  6950#  S(  6,  6)( 30, 16)(  1,   1) | 0.489290855 0.489290855 0.489290855 0.000000000 
Par#  6951#  S(  1,  7)( 30, 16)(  1,   1) | 0.749070240 0.749070240 0.749070240 0.000000000 
Par#  6952#  S(  2,  7)( 30, 16)(  1,   1) | 0.548350322 0.548350322 0.548350322 0.000000000 
Par#  6953#  S(  3,  7)( 30, 16)(  1,   1) | 0.461091922 0.461091922 0.461091922 0.000000000 
Par#  6954#  S(  4,  7)( 30, 16)(  1,   1) | 0.442516639 0.442516639 0.442516639 0.000000000 
Par#  6955#  S(  5,  7)( 30, 16)(  1,   1) | 0.434788148 0.434788148 0.434788148 0.000000000 
Par#  6956#  S(  6,  7)( 30, 16)(  1,   1) | 0.510709145 0.510709145 0.510709145 0.000000000 
Par#  6957#  S(  7,  7)( 30, 16)(  1,   1) | 1.000000000 1.000000000 1.000000000 0.000000000 
Par#  6958#  S(  1,  1)( 31, 16)(  1,   1) | 0.250929760 0.250929760 0.250929760 0.000000000 
Par#  6959#  S(  2,  2)( 31, 16)(  1,   1) | 0.451649678 0.451649678 0.451649678 0.000000000 
Par#  6960#  S(  3,  3)( 31, 16)(  1,   1) | 0.538908078 0.538908078 0.538908078 0.000000000 
Par#  6961#  S(  4,  4)( 31, 16)(  1,   1) | 0.557483361 0.557483361 0.557483361 0.000000000 
Par#  6962#  S(  5,  5)( 31, 16)(  1,   1) | 0.565211852 0.565211852 0.565211852 0.000000000 
Par#  6963#  S(  6,  6)( 31, 16)(  1,   1) | 0.489290855 0.489290855 0.489290855 0.000000000 
Par#  6964#  S(  1,  7)( 31, 16)(  1,   1) | 0.749070240 0.749070240 0.749070240 0.000000000 
Par#  6965#  S(  2,  7)( 31, 16)(  1,   1) | 0.548350322 0.548350322 0.548350322 0.000000000 
Par#  6966#  S(  3,  7)( 31, 16)(  1,   1) | 0.461091922 0.461091922 0.461091922 0.000000000 
Par#  6967#  S(  4,  7)( 31, 16)(  1,   1) | 0.442516639 0.442516639 0.442516639 0.000000000 
Par#  6968#  S(  5,  7)( 31, 16)(  1,   1) | 0.434788148 0.434788148 0.434788148 0.000000000 
Par#  6969#  S(  6,  7)( 31, 16)(  1,   1) | 0.510709145 0.510709145 0.510709145 0.000000000 
Par#  6970#  S(  7,  7)( 31, 16)(  1,   1) | 1.000000000 1.000000000 1.000000000 0.000000000 
Par#  6971#  S(  1,  1)( 32, 16)(  1,   1) | 0.250929760 0.250929760 0.250929760 0.000000000 
Par#  6972#  S(  2,  2)( 32, 16)(  1,   1) | 0.451649678 0.451649678 0.451649678 0.000000000 
Par#  6973#  S(  3,  3)( 32, 16)(  1,   1) | 0.538908078 0.538908078 0.538908078 0.000000000 
Par#  6974#  S(  4,  4)( 32, 16)(  1,   1) | 0.557483361 0.557483361 0.557483361 0.000000000 
Par#  6975#  S(  5,  5)( 32, 16)(  1,   1) | 0.565211852 0.565211852 0.565211852 0.000000000 
Par#  6976#  S(  6,  6)( 32, 16)(  1,   1) | 0.489290855 0.489290855 0.489290855 0.000000000 
Par#  6977#  S(  1,  7)( 32, 16)(  1,   1) | 0.749070240 0.749070240 0.749070240 0.000000000 
Par#  6978#  S(  2,  7)( 32, 16)(  1,   1) | 0.548350322 0.548350322 0.548350322 0.000000000 
Par#  6979#  S(  3,  7)( 32, 16)(  1,   1) | 0.461091922 0.461091922 0.461091922 0.000000000 
Par#  6980#  S(  4,  7)( 32, 16)(  1,   1) | 0.442516639 0.442516639 0.442516639 0.000000000 
Par#  6981#  S(  5,  7)( 32, 16)(  1,   1) | 0.434788148 0.434788148 0.434788148 0.000000000 
Par#  6982#  S(  6,  7)( 32, 16)(  1,   1) | 0.510709145 0.510709145 0.510709145 0.000000000 
Par#  6983#  S(  7,  7)( 32, 16)(  1,   1) | 1.000000000 1.000000000 1.000000000 0.000000000 
Par#  6984#  S(  1,  1)( 33, 16)(  1,   1) | 0.250929760 0.250929760 0.250929760 0.000000000 
Par#  6985#  S(  2,  2)( 33, 16)(  1,   1) | 0.451649678 0.451649678 0.451649678 0.000000000 
Par#  6986#  S(  3,  3)( 33, 16)(  1,   1) | 0.538908078 0.538908078 0.538908078 0.000000000 
Par#  6987#  S(  4,  4)( 33, 16)(  1,   1) | 0.557483361 0.557483361 0.557483361 0.000000000 
Par#  6988#  S(  5,  5)( 33, 16)(  1,   1) | 0.565211852 0.565211852 0.565211852 0.000000000 
Par#  6989#  S(  6,  6)( 33, 16)(  1,   1) | 0.489290855 0.489290855 0.489290855 0.000000000 
Par#  6990#  S(  1,  7)( 33, 16)(  1,   1) | 0.749070240 0.749070240 0.749070240 0.000000000 
Par#  6991#  S(  2,  7)( 33, 16)(  1,   1) | 0.548350322 0.548350322 0.548350322 0.000000000 
Par#  6992#  S(  3,  7)( 33, 16)(  1,   1) | 0.461091922 0.461091922 0.461091922 0.000000000 
Par#  6993#  S(  4,  7)( 33, 16)(  1,   1) | 0.442516639 0.442516639 0.442516639 0.000000000 
Par#  6994#  S(  5,  7)( 33, 16)(  1,   1) | 0.434788148 0.434788148 0.434788148 0.000000000 
Par#  6995#  S(  6,  7)( 33, 16)(  1,   1) | 0.510709145 0.510709145 0.510709145 0.000000000 
Par#  6996#  S(  7,  7)( 33, 16)(  1,   1) | 1.000000000 1.000000000 1.000000000 0.000000000 
Par#  6997#  S(  1,  1)( 34, 16)(  1,   1) | 0.250929760 0.250929760 0.250929760 0.000000000 
Par#  6998#  S(  2,  2)( 34, 16)(  1,   1) | 0.451649678 0.451649678 0.451649678 0.000000000 
Par#  6999#  S(  3,  3)( 34, 16)(  1,   1) | 0.538908078 0.538908078 0.538908078 0.000000000 
Par#  7000#  S(  4,  4)( 34, 16)(  1,   1) | 0.557483361 0.557483361 0.557483361 0.000000000 
Par#  7001#  S(  5,  5)( 34, 16)(  1,   1) | 0.565211852 0.565211852 0.565211852 0.000000000 
Par#  7002#  S(  6,  6)( 34, 16)(  1,   1) | 0.489290855 0.489290855 0.489290855 0.000000000 
Par#  7003#  S(  1,  7)( 34, 16)(  1,   1) | 0.749070240 0.749070240 0.749070240 0.000000000 
Par#  7004#  S(  2,  7)( 34, 16)(  1,   1) | 0.548350322 0.548350322 0.548350322 0.000000000 
Par#  7005#  S(  3,  7)( 34, 16)(  1,   1) | 0.461091922 0.461091922 0.461091922 0.000000000 
Par#  7006#  S(  4,  7)( 34, 16)(  1,   1) | 0.442516639 0.442516639 0.442516639 0.000000000 
Par#  7007#  S(  5,  7)( 34, 16)(  1,   1) | 0.434788148 0.434788148 0.434788148 0.000000000 
Par#  7008#  S(  6,  7)( 34, 16)(  1,   1) | 0.510709145 0.510709145 0.510709145 0.000000000 
Par#  7009#  S(  7,  7)( 34, 16)(  1,   1) | 1.000000000 1.000000000 1.000000000 0.000000000 
Par#  7010#  S(  1,  1)( 35, 16)(  1,   1) | 0.250929760 0.250929760 0.250929760 0.000000000 
Par#  7011#  S(  2,  2)( 35, 16)(  1,   1) | 0.451649678 0.451649678 0.451649678 0.000000000 
Par#  7012#  S(  3,  3)( 35, 16)(  1,   1) | 0.538908078 0.538908078 0.538908078 0.000000000 
Par#  7013#  S(  4,  4)( 35, 16)(  1,   1) | 0.557483361 0.557483361 0.557483361 0.000000000 
Par#  7014#  S(  5,  5)( 35, 16)(  1,   1) | 0.565211852 0.565211852 0.565211852 0.000000000 
Par#  7015#  S(  6,  6)( 35, 16)(  1,   1) | 0.489290855 0.489290855 0.489290855 0.000000000 
Par#  7016#  S(  1,  7)( 35, 16)(  1,   1) | 0.749070240 0.749070240 0.749070240 0.000000000 
Par#  7017#  S(  2,  7)( 35, 16)(  1,   1) | 0.548350322 0.548350322 0.548350322 0.000000000 
Par#  7018#  S(  3,  7)( 35, 16)(  1,   1) | 0.461091922 0.461091922 0.461091922 0.000000000 
Par#  7019#  S(  4,  7)( 35, 16)(  1,   1) | 0.442516639 0.442516639 0.442516639 0.000000000 
Par#  7020#  S(  5,  7)( 35, 16)(  1,   1) | 0.434788148 0.434788148 0.434788148 0.000000000 
Par#  7021#  S(  6,  7)( 35, 16)(  1,   1) | 0.510709145 0.510709145 0.510709145 0.000000000 
Par#  7022#  S(  7,  7)( 35, 16)(  1,   1) | 1.000000000 1.000000000 1.000000000 0.000000000 
Par#  7023#  S(  1,  1)( 36, 16)(  1,   1) | 0.250929760 0.250929760 0.250929760 0.000000000 
Par#  7024#  S(  2,  2)( 36, 16)(  1,   1) | 0.451649678 0.451649678 0.451649678 0.000000000 
Par#  7025#  S(  3,  3)( 36, 16)(  1,   1) | 0.538908078 0.538908078 0.538908078 0.000000000 
Par#  7026#  S(  4,  4)( 36, 16)(  1,   1) | 0.557483361 0.557483361 0.557483361 0.000000000 
Par#  7027#  S(  5,  5)( 36, 16)(  1,   1) | 0.565211852 0.565211852 0.565211852 0.000000000 
Par#  7028#  S(  6,  6)( 36, 16)(  1,   1) | 0.489290855 0.489290855 0.489290855 0.000000000 
Par#  7029#  S(  1,  7)( 36, 16)(  1,   1) | 0.749070240 0.749070240 0.749070240 0.000000000 
Par#  7030#  S(  2,  7)( 36, 16)(  1,   1) | 0.548350322 0.548350322 0.548350322 0.000000000 
Par#  7031#  S(  3,  7)( 36, 16)(  1,   1) | 0.461091922 0.461091922 0.461091922 0.000000000 
Par#  7032#  S(  4,  7)( 36, 16)(  1,   1) | 0.442516639 0.442516639 0.442516639 0.000000000 
Par#  7033#  S(  5,  7)( 36, 16)(  1,   1) | 0.434788148 0.434788148 0.434788148 0.000000000 
Par#  7034#  S(  6,  7)( 36, 16)(  1,   1) | 0.510709145 0.510709145 0.510709145 0.000000000 
Par#  7035#  S(  7,  7)( 36, 16)(  1,   1) | 1.000000000 1.000000000 1.000000000 0.000000000 
Par#  7036#  S(  1,  1)( 37, 16)(  1,   1) | 0.250929760 0.250929760 0.250929760 0.000000000 
Par#  7037#  S(  2,  2)( 37, 16)(  1,   1) | 0.451649678 0.451649678 0.451649678 0.000000000 
Par#  7038#  S(  3,  3)( 37, 16)(  1,   1) | 0.538908078 0.538908078 0.538908078 0.000000000 
Par#  7039#  S(  4,  4)( 37, 16)(  1,   1) | 0.557483361 0.557483361 0.557483361 0.000000000 
Par#  7040#  S(  5,  5)( 37, 16)(  1,   1) | 0.565211852 0.565211852 0.565211852 0.000000000 
Par#  7041#  S(  6,  6)( 37, 16)(  1,   1) | 0.489290855 0.489290855 0.489290855 0.000000000 
Par#  7042#  S(  1,  7)( 37, 16)(  1,   1) | 0.749070240 0.749070240 0.749070240 0.000000000 
Par#  7043#  S(  2,  7)( 37, 16)(  1,   1) | 0.548350322 0.548350322 0.548350322 0.000000000 
Par#  7044#  S(  3,  7)( 37, 16)(  1,   1) | 0.461091922 0.461091922 0.461091922 0.000000000 
Par#  7045#  S(  4,  7)( 37, 16)(  1,   1) | 0.442516639 0.442516639 0.442516639 0.000000000 
Par#  7046#  S(  5,  7)( 37, 16)(  1,   1) | 0.434788148 0.434788148 0.434788148 0.000000000 
Par#  7047#  S(  6,  7)( 37, 16)(  1,   1) | 0.510709145 0.510709145 0.510709145 0.000000000 
Par#  7048#  S(  7,  7)( 37, 16)(  1,   1) | 1.000000000 1.000000000 1.000000000 0.000000000 
Par#  7049#  S(  1,  1)( 17, 17)(  1,   1) | 0.250929760 0.250929760 0.250929760 0.000000000 
Par#  7050#  S(  2,  2)( 17, 17)(  1,   1) | 0.451649678 0.451649678 0.451649678 0.000000000 
Par#  7051#  S(  3,  3)( 17, 17)(  1,   1) | 0.538908078 0.538908078 0.538908078 0.000000000 
Par#  7052#  S(  4,  4)( 17, 17)(  1,   1) | 0.557483361 0.557483361 0.557483361 0.000000000 
Par#  7053#  S(  5,  5)( 17, 17)(  1,   1) | 0.565211852 0.565211852 0.565211852 0.000000000 
Par#  7054#  S(  6,  6)( 17, 17)(  1,   1) | 0.489290855 0.489290855 0.489290855 0.000000000 
Par#  7055#  S(  1,  7)( 17, 17)(  1,   1) | 0.749070240 0.749070240 0.749070240 0.000000000 
Par#  7056#  S(  2,  7)( 17, 17)(  1,   1) | 0.548350322 0.548350322 0.548350322 0.000000000 
Par#  7057#  S(  3,  7)( 17, 17)(  1,   1) | 0.461091922 0.461091922 0.461091922 0.000000000 
Par#  7058#  S(  4,  7)( 17, 17)(  1,   1) | 0.442516639 0.442516639 0.442516639 0.000000000 
Par#  7059#  S(  5,  7)( 17, 17)(  1,   1) | 0.434788148 0.434788148 0.434788148 0.000000000 
Par#  7060#  S(  6,  7)( 17, 17)(  1,   1) | 0.510709145 0.510709145 0.510709145 0.000000000 
Par#  7061#  S(  7,  7)( 17, 17)(  1,   1) | 1.000000000 1.000000000 1.000000000 0.000000000 
Par#  7062#  S(  1,  1)( 18, 17)(  1,   1) | 0.250929760 0.250929760 0.250929760 0.000000000 
Par#  7063#  S(  2,  2)( 18, 17)(  1,   1) | 0.451649678 0.451649678 0.451649678 0.000000000 
Par#  7064#  S(  3,  3)( 18, 17)(  1,   1) | 0.538908078 0.538908078 0.538908078 0.000000000 
Par#  7065#  S(  4,  4)( 18, 17)(  1,   1) | 0.557483361 0.557483361 0.557483361 0.000000000 
Par#  7066#  S(  5,  5)( 18, 17)(  1,   1) | 0.565211852 0.565211852 0.565211852 0.000000000 
Par#  7067#  S(  6,  6)( 18, 17)(  1,   1) | 0.489290855 0.489290855 0.489290855 0.000000000 
Par#  7068#  S(  1,  7)( 18, 17)(  1,   1) | 0.749070240 0.749070240 0.749070240 0.000000000 
Par#  7069#  S(  2,  7)( 18, 17)(  1,   1) | 0.548350322 0.548350322 0.548350322 0.000000000 
Par#  7070#  S(  3,  7)( 18, 17)(  1,   1) | 0.461091922 0.461091922 0.461091922 0.000000000 
Par#  7071#  S(  4,  7)( 18, 17)(  1,   1) | 0.442516639 0.442516639 0.442516639 0.000000000 
Par#  7072#  S(  5,  7)( 18, 17)(  1,   1) | 0.434788148 0.434788148 0.434788148 0.000000000 
Par#  7073#  S(  6,  7)( 18, 17)(  1,   1) | 0.510709145 0.510709145 0.510709145 0.000000000 
Par#  7074#  S(  7,  7)( 18, 17)(  1,   1) | 1.000000000 1.000000000 1.000000000 0.000000000 
Par#  7075#  S(  1,  1)( 19, 17)(  1,   1) | 0.250929760 0.250929760 0.250929760 0.000000000 
Par#  7076#  S(  2,  2)( 19, 17)(  1,   1) | 0.451649678 0.451649678 0.451649678 0.000000000 
Par#  7077#  S(  3,  3)( 19, 17)(  1,   1) | 0.538908078 0.538908078 0.538908078 0.000000000 
Par#  7078#  S(  4,  4)( 19, 17)(  1,   1) | 0.557483361 0.557483361 0.557483361 0.000000000 
Par#  7079#  S(  5,  5)( 19, 17)(  1,   1) | 0.565211852 0.565211852 0.565211852 0.000000000 
Par#  7080#  S(  6,  6)( 19, 17)(  1,   1) | 0.489290855 0.489290855 0.489290855 0.000000000 
Par#  7081#  S(  1,  7)( 19, 17)(  1,   1) | 0.749070240 0.749070240 0.749070240 0.000000000 
Par#  7082#  S(  2,  7)( 19, 17)(  1,   1) | 0.548350322 0.548350322 0.548350322 0.000000000 
Par#  7083#  S(  3,  7)( 19, 17)(  1,   1) | 0.461091922 0.461091922 0.461091922 0.000000000 
Par#  7084#  S(  4,  7)( 19, 17)(  1,   1) | 0.442516639 0.442516639 0.442516639 0.000000000 
Par#  7085#  S(  5,  7)( 19, 17)(  1,   1) | 0.434788148 0.434788148 0.434788148 0.000000000 
Par#  7086#  S(  6,  7)( 19, 17)(  1,   1) | 0.510709145 0.510709145 0.510709145 0.000000000 
Par#  7087#  S(  7,  7)( 19, 17)(  1,   1) | 1.000000000 1.000000000 1.000000000 0.000000000 
Par#  7088#  S(  1,  1)( 20, 17)(  1,   1) | 0.250929760 0.250929760 0.250929760 0.000000000 
Par#  7089#  S(  2,  2)( 20, 17)(  1,   1) | 0.451649678 0.451649678 0.451649678 0.000000000 
Par#  7090#  S(  3,  3)( 20, 17)(  1,   1) | 0.538908078 0.538908078 0.538908078 0.000000000 
Par#  7091#  S(  4,  4)( 20, 17)(  1,   1) | 0.557483361 0.557483361 0.557483361 0.000000000 
Par#  7092#  S(  5,  5)( 20, 17)(  1,   1) | 0.565211852 0.565211852 0.565211852 0.000000000 
Par#  7093#  S(  6,  6)( 20, 17)(  1,   1) | 0.489290855 0.489290855 0.489290855 0.000000000 
Par#  7094#  S(  1,  7)( 20, 17)(  1,   1) | 0.749070240 0.749070240 0.749070240 0.000000000 
Par#  7095#  S(  2,  7)( 20, 17)(  1,   1) | 0.548350322 0.548350322 0.548350322 0.000000000 
Par#  7096#  S(  3,  7)( 20, 17)(  1,   1) | 0.461091922 0.461091922 0.461091922 0.000000000 
Par#  7097#  S(  4,  7)( 20, 17)(  1,   1) | 0.442516639 0.442516639 0.442516639 0.000000000 
Par#  7098#  S(  5,  7)( 20, 17)(  1,   1) | 0.434788148 0.434788148 0.434788148 0.000000000 
Par#  7099#  S(  6,  7)( 20, 17)(  1,   1) | 0.510709145 0.510709145 0.510709145 0.000000000 
Par#  7100#  S(  7,  7)( 20, 17)(  1,   1) | 1.000000000 1.000000000 1.000000000 0.000000000 
Par#  7101#  S(  1,  1)( 21, 17)(  1,   1) | 0.250929760 0.250929760 0.250929760 0.000000000 
Par#  7102#  S(  2,  2)( 21, 17)(  1,   1) | 0.451649678 0.451649678 0.451649678 0.000000000 
Par#  7103#  S(  3,  3)( 21, 17)(  1,   1) | 0.538908078 0.538908078 0.538908078 0.000000000 
Par#  7104#  S(  4,  4)( 21, 17)(  1,   1) | 0.557483361 0.557483361 0.557483361 0.000000000 
Par#  7105#  S(  5,  5)( 21, 17)(  1,   1) | 0.565211852 0.565211852 0.565211852 0.000000000 
Par#  7106#  S(  6,  6)( 21, 17)(  1,   1) | 0.489290855 0.489290855 0.489290855 0.000000000 
Par#  7107#  S(  1,  7)( 21, 17)(  1,   1) | 0.749070240 0.749070240 0.749070240 0.000000000 
Par#  7108#  S(  2,  7)( 21, 17)(  1,   1) | 0.548350322 0.548350322 0.548350322 0.000000000 
Par#  7109#  S(  3,  7)( 21, 17)(  1,   1) | 0.461091922 0.461091922 0.461091922 0.000000000 
Par#  7110#  S(  4,  7)( 21, 17)(  1,   1) | 0.442516639 0.442516639 0.442516639 0.000000000 
Par#  7111#  S(  5,  7)( 21, 17)(  1,   1) | 0.434788148 0.434788148 0.434788148 0.000000000 
Par#  7112#  S(  6,  7)( 21, 17)(  1,   1) | 0.510709145 0.510709145 0.510709145 0.000000000 
Par#  7113#  S(  7,  7)( 21, 17)(  1,   1) | 1.000000000 1.000000000 1.000000000 0.000000000 
Par#  7114#  S(  1,  1)( 22, 17)(  1,   1) | 0.250929760 0.250929760 0.250929760 0.000000000 
Par#  7115#  S(  2,  2)( 22, 17)(  1,   1) | 0.451649678 0.451649678 0.451649678 0.000000000 
Par#  7116#  S(  3,  3)( 22, 17)(  1,   1) | 0.538908078 0.538908078 0.538908078 0.000000000 
Par#  7117#  S(  4,  4)( 22, 17)(  1,   1) | 0.557483361 0.557483361 0.557483361 0.000000000 
Par#  7118#  S(  5,  5)( 22, 17)(  1,   1) | 0.565211852 0.565211852 0.565211852 0.000000000 
Par#  7119#  S(  6,  6)( 22, 17)(  1,   1) | 0.489290855 0.489290855 0.489290855 0.000000000 
Par#  7120#  S(  1,  7)( 22, 17)(  1,   1) | 0.749070240 0.749070240 0.749070240 0.000000000 
Par#  7121#  S(  2,  7)( 22, 17)(  1,   1) | 0.548350322 0.548350322 0.548350322 0.000000000 
Par#  7122#  S(  3,  7)( 22, 17)(  1,   1) | 0.461091922 0.461091922 0.461091922 0.000000000 
Par#  7123#  S(  4,  7)( 22, 17)(  1,   1) | 0.442516639 0.442516639 0.442516639 0.000000000 
Par#  7124#  S(  5,  7)( 22, 17)(  1,   1) | 0.434788148 0.434788148 0.434788148 0.000000000 
Par#  7125#  S(  6,  7)( 22, 17)(  1,   1) | 0.510709145 0.510709145 0.510709145 0.000000000 
Par#  7126#  S(  7,  7)( 22, 17)(  1,   1) | 1.000000000 1.000000000 1.000000000 0.000000000 
Par#  7127#  S(  1,  1)( 23, 17)(  1,   1) | 0.250929760 0.250929760 0.250929760 0.000000000 
Par#  7128#  S(  2,  2)( 23, 17)(  1,   1) | 0.451649678 0.451649678 0.451649678 0.000000000 
Par#  7129#  S(  3,  3)( 23, 17)(  1,   1) | 0.538908078 0.538908078 0.538908078 0.000000000 
Par#  7130#  S(  4,  4)( 23, 17)(  1,   1) | 0.557483361 0.557483361 0.557483361 0.000000000 
Par#  7131#  S(  5,  5)( 23, 17)(  1,   1) | 0.565211852 0.565211852 0.565211852 0.000000000 
Par#  7132#  S(  6,  6)( 23, 17)(  1,   1) | 0.489290855 0.489290855 0.489290855 0.000000000 
Par#  7133#  S(  1,  7)( 23, 17)(  1,   1) | 0.749070240 0.749070240 0.749070240 0.000000000 
Par#  7134#  S(  2,  7)( 23, 17)(  1,   1) | 0.548350322 0.548350322 0.548350322 0.000000000 
Par#  7135#  S(  3,  7)( 23, 17)(  1,   1) | 0.461091922 0.461091922 0.461091922 0.000000000 
Par#  7136#  S(  4,  7)( 23, 17)(  1,   1) | 0.442516639 0.442516639 0.442516639 0.000000000 
Par#  7137#  S(  5,  7)( 23, 17)(  1,   1) | 0.434788148 0.434788148 0.434788148 0.000000000 
Par#  7138#  S(  6,  7)( 23, 17)(  1,   1) | 0.510709145 0.510709145 0.510709145 0.000000000 
Par#  7139#  S(  7,  7)( 23, 17)(  1,   1) | 1.000000000 1.000000000 1.000000000 0.000000000 
Par#  7140#  S(  1,  1)( 24, 17)(  1,   1) | 0.250929760 0.250929760 0.250929760 0.000000000 
Par#  7141#  S(  2,  2)( 24, 17)(  1,   1) | 0.451649678 0.451649678 0.451649678 0.000000000 
Par#  7142#  S(  3,  3)( 24, 17)(  1,   1) | 0.538908078 0.538908078 0.538908078 0.000000000 
Par#  7143#  S(  4,  4)( 24, 17)(  1,   1) | 0.557483361 0.557483361 0.557483361 0.000000000 
Par#  7144#  S(  5,  5)( 24, 17)(  1,   1) | 0.565211852 0.565211852 0.565211852 0.000000000 
Par#  7145#  S(  6,  6)( 24, 17)(  1,   1) | 0.489290855 0.489290855 0.489290855 0.000000000 
Par#  7146#  S(  1,  7)( 24, 17)(  1,   1) | 0.749070240 0.749070240 0.749070240 0.000000000 
Par#  7147#  S(  2,  7)( 24, 17)(  1,   1) | 0.548350322 0.548350322 0.548350322 0.000000000 
Par#  7148#  S(  3,  7)( 24, 17)(  1,   1) | 0.461091922 0.461091922 0.461091922 0.000000000 
Par#  7149#  S(  4,  7)( 24, 17)(  1,   1) | 0.442516639 0.442516639 0.442516639 0.000000000 
Par#  7150#  S(  5,  7)( 24, 17)(  1,   1) | 0.434788148 0.434788148 0.434788148 0.000000000 
Par#  7151#  S(  6,  7)( 24, 17)(  1,   1) | 0.510709145 0.510709145 0.510709145 0.000000000 
Par#  7152#  S(  7,  7)( 24, 17)(  1,   1) | 1.000000000 1.000000000 1.000000000 0.000000000 
Par#  7153#  S(  1,  1)( 25, 17)(  1,   1) | 0.250929760 0.250929760 0.250929760 0.000000000 
Par#  7154#  S(  2,  2)( 25, 17)(  1,   1) | 0.451649678 0.451649678 0.451649678 0.000000000 
Par#  7155#  S(  3,  3)( 25, 17)(  1,   1) | 0.538908078 0.538908078 0.538908078 0.000000000 
Par#  7156#  S(  4,  4)( 25, 17)(  1,   1) | 0.557483361 0.557483361 0.557483361 0.000000000 
Par#  7157#  S(  5,  5)( 25, 17)(  1,   1) | 0.565211852 0.565211852 0.565211852 0.000000000 
Par#  7158#  S(  6,  6)( 25, 17)(  1,   1) | 0.489290855 0.489290855 0.489290855 0.000000000 
Par#  7159#  S(  1,  7)( 25, 17)(  1,   1) | 0.749070240 0.749070240 0.749070240 0.000000000 
Par#  7160#  S(  2,  7)( 25, 17)(  1,   1) | 0.548350322 0.548350322 0.548350322 0.000000000 
Par#  7161#  S(  3,  7)( 25, 17)(  1,   1) | 0.461091922 0.461091922 0.461091922 0.000000000 
Par#  7162#  S(  4,  7)( 25, 17)(  1,   1) | 0.442516639 0.442516639 0.442516639 0.000000000 
Par#  7163#  S(  5,  7)( 25, 17)(  1,   1) | 0.434788148 0.434788148 0.434788148 0.000000000 
Par#  7164#  S(  6,  7)( 25, 17)(  1,   1) | 0.510709145 0.510709145 0.510709145 0.000000000 
Par#  7165#  S(  7,  7)( 25, 17)(  1,   1) | 1.000000000 1.000000000 1.000000000 0.000000000 
Par#  7166#  S(  1,  1)( 26, 17)(  1,   1) | 0.250929760 0.250929760 0.250929760 0.000000000 
Par#  7167#  S(  2,  2)( 26, 17)(  1,   1) | 0.451649678 0.451649678 0.451649678 0.000000000 
Par#  7168#  S(  3,  3)( 26, 17)(  1,   1) | 0.538908078 0.538908078 0.538908078 0.000000000 
Par#  7169#  S(  4,  4)( 26, 17)(  1,   1) | 0.557483361 0.557483361 0.557483361 0.000000000 
Par#  7170#  S(  5,  5)( 26, 17)(  1,   1) | 0.565211852 0.565211852 0.565211852 0.000000000 
Par#  7171#  S(  6,  6)( 26, 17)(  1,   1) | 0.489290855 0.489290855 0.489290855 0.000000000 
Par#  7172#  S(  1,  7)( 26, 17)(  1,   1) | 0.749070240 0.749070240 0.749070240 0.000000000 
Par#  7173#  S(  2,  7)( 26, 17)(  1,   1) | 0.548350322 0.548350322 0.548350322 0.000000000 
Par#  7174#  S(  3,  7)( 26, 17)(  1,   1) | 0.461091922 0.461091922 0.461091922 0.000000000 
Par#  7175#  S(  4,  7)( 26, 17)(  1,   1) | 0.442516639 0.442516639 0.442516639 0.000000000 
Par#  7176#  S(  5,  7)( 26, 17)(  1,   1) | 0.434788148 0.434788148 0.434788148 0.000000000 
Par#  7177#  S(  6,  7)( 26, 17)(  1,   1) | 0.510709145 0.510709145 0.510709145 0.000000000 
Par#  7178#  S(  7,  7)( 26, 17)(  1,   1) | 1.000000000 1.000000000 1.000000000 0.000000000 
Par#  7179#  S(  1,  1)( 27, 17)(  1,   1) | 0.250929760 0.250929760 0.250929760 0.000000000 
Par#  7180#  S(  2,  2)( 27, 17)(  1,   1) | 0.451649678 0.451649678 0.451649678 0.000000000 
Par#  7181#  S(  3,  3)( 27, 17)(  1,   1) | 0.538908078 0.538908078 0.538908078 0.000000000 
Par#  7182#  S(  4,  4)( 27, 17)(  1,   1) | 0.557483361 0.557483361 0.557483361 0.000000000 
Par#  7183#  S(  5,  5)( 27, 17)(  1,   1) | 0.565211852 0.565211852 0.565211852 0.000000000 
Par#  7184#  S(  6,  6)( 27, 17)(  1,   1) | 0.489290855 0.489290855 0.489290855 0.000000000 
Par#  7185#  S(  1,  7)( 27, 17)(  1,   1) | 0.749070240 0.749070240 0.749070240 0.000000000 
Par#  7186#  S(  2,  7)( 27, 17)(  1,   1) | 0.548350322 0.548350322 0.548350322 0.000000000 
Par#  7187#  S(  3,  7)( 27, 17)(  1,   1) | 0.461091922 0.461091922 0.461091922 0.000000000 
Par#  7188#  S(  4,  7)( 27, 17)(  1,   1) | 0.442516639 0.442516639 0.442516639 0.000000000 
Par#  7189#  S(  5,  7)( 27, 17)(  1,   1) | 0.434788148 0.434788148 0.434788148 0.000000000 
Par#  7190#  S(  6,  7)( 27, 17)(  1,   1) | 0.510709145 0.510709145 0.510709145 0.000000000 
Par#  7191#  S(  7,  7)( 27, 17)(  1,   1) | 1.000000000 1.000000000 1.000000000 0.000000000 
Par#  7192#  S(  1,  1)( 28, 17)(  1,   1) | 0.250929760 0.250929760 0.250929760 0.000000000 
Par#  7193#  S(  2,  2)( 28, 17)(  1,   1) | 0.451649678 0.451649678 0.451649678 0.000000000 
Par#  7194#  S(  3,  3)( 28, 17)(  1,   1) | 0.538908078 0.538908078 0.538908078 0.000000000 
Par#  7195#  S(  4,  4)( 28, 17)(  1,   1) | 0.557483361 0.557483361 0.557483361 0.000000000 
Par#  7196#  S(  5,  5)( 28, 17)(  1,   1) | 0.565211852 0.565211852 0.565211852 0.000000000 
Par#  7197#  S(  6,  6)( 28, 17)(  1,   1) | 0.489290855 0.489290855 0.489290855 0.000000000 
Par#  7198#  S(  1,  7)( 28, 17)(  1,   1) | 0.749070240 0.749070240 0.749070240 0.000000000 
Par#  7199#  S(  2,  7)( 28, 17)(  1,   1) | 0.548350322 0.548350322 0.548350322 0.000000000 
Par#  7200#  S(  3,  7)( 28, 17)(  1,   1) | 0.461091922 0.461091922 0.461091922 0.000000000 
Par#  7201#  S(  4,  7)( 28, 17)(  1,   1) | 0.442516639 0.442516639 0.442516639 0.000000000 
Par#  7202#  S(  5,  7)( 28, 17)(  1,   1) | 0.434788148 0.434788148 0.434788148 0.000000000 
Par#  7203#  S(  6,  7)( 28, 17)(  1,   1) | 0.510709145 0.510709145 0.510709145 0.000000000 
Par#  7204#  S(  7,  7)( 28, 17)(  1,   1) | 1.000000000 1.000000000 1.000000000 0.000000000 
Par#  7205#  S(  1,  1)( 29, 17)(  1,   1) | 0.250929760 0.250929760 0.250929760 0.000000000 
Par#  7206#  S(  2,  2)( 29, 17)(  1,   1) | 0.451649678 0.451649678 0.451649678 0.000000000 
Par#  7207#  S(  3,  3)( 29, 17)(  1,   1) | 0.538908078 0.538908078 0.538908078 0.000000000 
Par#  7208#  S(  4,  4)( 29, 17)(  1,   1) | 0.557483361 0.557483361 0.557483361 0.000000000 
Par#  7209#  S(  5,  5)( 29, 17)(  1,   1) | 0.565211852 0.565211852 0.565211852 0.000000000 
Par#  7210#  S(  6,  6)( 29, 17)(  1,   1) | 0.489290855 0.489290855 0.489290855 0.000000000 
Par#  7211#  S(  1,  7)( 29, 17)(  1,   1) | 0.749070240 0.749070240 0.749070240 0.000000000 
Par#  7212#  S(  2,  7)( 29, 17)(  1,   1) | 0.548350322 0.548350322 0.548350322 0.000000000 
Par#  7213#  S(  3,  7)( 29, 17)(  1,   1) | 0.461091922 0.461091922 0.461091922 0.000000000 
Par#  7214#  S(  4,  7)( 29, 17)(  1,   1) | 0.442516639 0.442516639 0.442516639 0.000000000 
Par#  7215#  S(  5,  7)( 29, 17)(  1,   1) | 0.434788148 0.434788148 0.434788148 0.000000000 
Par#  7216#  S(  6,  7)( 29, 17)(  1,   1) | 0.510709145 0.510709145 0.510709145 0.000000000 
Par#  7217#  S(  7,  7)( 29, 17)(  1,   1) | 1.000000000 1.000000000 1.000000000 0.000000000 
Par#  7218#  S(  1,  1)( 30, 17)(  1,   1) | 0.250929760 0.250929760 0.250929760 0.000000000 
Par#  7219#  S(  2,  2)( 30, 17)(  1,   1) | 0.451649678 0.451649678 0.451649678 0.000000000 
Par#  7220#  S(  3,  3)( 30, 17)(  1,   1) | 0.538908078 0.538908078 0.538908078 0.000000000 
Par#  7221#  S(  4,  4)( 30, 17)(  1,   1) | 0.557483361 0.557483361 0.557483361 0.000000000 
Par#  7222#  S(  5,  5)( 30, 17)(  1,   1) | 0.565211852 0.565211852 0.565211852 0.000000000 
Par#  7223#  S(  6,  6)( 30, 17)(  1,   1) | 0.489290855 0.489290855 0.489290855 0.000000000 
Par#  7224#  S(  1,  7)( 30, 17)(  1,   1) | 0.749070240 0.749070240 0.749070240 0.000000000 
Par#  7225#  S(  2,  7)( 30, 17)(  1,   1) | 0.548350322 0.548350322 0.548350322 0.000000000 
Par#  7226#  S(  3,  7)( 30, 17)(  1,   1) | 0.461091922 0.461091922 0.461091922 0.000000000 
Par#  7227#  S(  4,  7)( 30, 17)(  1,   1) | 0.442516639 0.442516639 0.442516639 0.000000000 
Par#  7228#  S(  5,  7)( 30, 17)(  1,   1) | 0.434788148 0.434788148 0.434788148 0.000000000 
Par#  7229#  S(  6,  7)( 30, 17)(  1,   1) | 0.510709145 0.510709145 0.510709145 0.000000000 
Par#  7230#  S(  7,  7)( 30, 17)(  1,   1) | 1.000000000 1.000000000 1.000000000 0.000000000 
Par#  7231#  S(  1,  1)( 31, 17)(  1,   1) | 0.250929760 0.250929760 0.250929760 0.000000000 
Par#  7232#  S(  2,  2)( 31, 17)(  1,   1) | 0.451649678 0.451649678 0.451649678 0.000000000 
Par#  7233#  S(  3,  3)( 31, 17)(  1,   1) | 0.538908078 0.538908078 0.538908078 0.000000000 
Par#  7234#  S(  4,  4)( 31, 17)(  1,   1) | 0.557483361 0.557483361 0.557483361 0.000000000 
Par#  7235#  S(  5,  5)( 31, 17)(  1,   1) | 0.565211852 0.565211852 0.565211852 0.000000000 
Par#  7236#  S(  6,  6)( 31, 17)(  1,   1) | 0.489290855 0.489290855 0.489290855 0.000000000 
Par#  7237#  S(  1,  7)( 31, 17)(  1,   1) | 0.749070240 0.749070240 0.749070240 0.000000000 
Par#  7238#  S(  2,  7)( 31, 17)(  1,   1) | 0.548350322 0.548350322 0.548350322 0.000000000 
Par#  7239#  S(  3,  7)( 31, 17)(  1,   1) | 0.461091922 0.461091922 0.461091922 0.000000000 
Par#  7240#  S(  4,  7)( 31, 17)(  1,   1) | 0.442516639 0.442516639 0.442516639 0.000000000 
Par#  7241#  S(  5,  7)( 31, 17)(  1,   1) | 0.434788148 0.434788148 0.434788148 0.000000000 
Par#  7242#  S(  6,  7)( 31, 17)(  1,   1) | 0.510709145 0.510709145 0.510709145 0.000000000 
Par#  7243#  S(  7,  7)( 31, 17)(  1,   1) | 1.000000000 1.000000000 1.000000000 0.000000000 
Par#  7244#  S(  1,  1)( 32, 17)(  1,   1) | 0.250929760 0.250929760 0.250929760 0.000000000 
Par#  7245#  S(  2,  2)( 32, 17)(  1,   1) | 0.451649678 0.451649678 0.451649678 0.000000000 
Par#  7246#  S(  3,  3)( 32, 17)(  1,   1) | 0.538908078 0.538908078 0.538908078 0.000000000 
Par#  7247#  S(  4,  4)( 32, 17)(  1,   1) | 0.557483361 0.557483361 0.557483361 0.000000000 
Par#  7248#  S(  5,  5)( 32, 17)(  1,   1) | 0.565211852 0.565211852 0.565211852 0.000000000 
Par#  7249#  S(  6,  6)( 32, 17)(  1,   1) | 0.489290855 0.489290855 0.489290855 0.000000000 
Par#  7250#  S(  1,  7)( 32, 17)(  1,   1) | 0.749070240 0.749070240 0.749070240 0.000000000 
Par#  7251#  S(  2,  7)( 32, 17)(  1,   1) | 0.548350322 0.548350322 0.548350322 0.000000000 
Par#  7252#  S(  3,  7)( 32, 17)(  1,   1) | 0.461091922 0.461091922 0.461091922 0.000000000 
Par#  7253#  S(  4,  7)( 32, 17)(  1,   1) | 0.442516639 0.442516639 0.442516639 0.000000000 
Par#  7254#  S(  5,  7)( 32, 17)(  1,   1) | 0.434788148 0.434788148 0.434788148 0.000000000 
Par#  7255#  S(  6,  7)( 32, 17)(  1,   1) | 0.510709145 0.510709145 0.510709145 0.000000000 
Par#  7256#  S(  7,  7)( 32, 17)(  1,   1) | 1.000000000 1.000000000 1.000000000 0.000000000 
Par#  7257#  S(  1,  1)( 33, 17)(  1,   1) | 0.250929760 0.250929760 0.250929760 0.000000000 
Par#  7258#  S(  2,  2)( 33, 17)(  1,   1) | 0.451649678 0.451649678 0.451649678 0.000000000 
Par#  7259#  S(  3,  3)( 33, 17)(  1,   1) | 0.538908078 0.538908078 0.538908078 0.000000000 
Par#  7260#  S(  4,  4)( 33, 17)(  1,   1) | 0.557483361 0.557483361 0.557483361 0.000000000 
Par#  7261#  S(  5,  5)( 33, 17)(  1,   1) | 0.565211852 0.565211852 0.565211852 0.000000000 
Par#  7262#  S(  6,  6)( 33, 17)(  1,   1) | 0.489290855 0.489290855 0.489290855 0.000000000 
Par#  7263#  S(  1,  7)( 33, 17)(  1,   1) | 0.749070240 0.749070240 0.749070240 0.000000000 
Par#  7264#  S(  2,  7)( 33, 17)(  1,   1) | 0.548350322 0.548350322 0.548350322 0.000000000 
Par#  7265#  S(  3,  7)( 33, 17)(  1,   1) | 0.461091922 0.461091922 0.461091922 0.000000000 
Par#  7266#  S(  4,  7)( 33, 17)(  1,   1) | 0.442516639 0.442516639 0.442516639 0.000000000 
Par#  7267#  S(  5,  7)( 33, 17)(  1,   1) | 0.434788148 0.434788148 0.434788148 0.000000000 
Par#  7268#  S(  6,  7)( 33, 17)(  1,   1) | 0.510709145 0.510709145 0.510709145 0.000000000 
Par#  7269#  S(  7,  7)( 33, 17)(  1,   1) | 1.000000000 1.000000000 1.000000000 0.000000000 
Par#  7270#  S(  1,  1)( 34, 17)(  1,   1) | 0.250929760 0.250929760 0.250929760 0.000000000 
Par#  7271#  S(  2,  2)( 34, 17)(  1,   1) | 0.451649678 0.451649678 0.451649678 0.000000000 
Par#  7272#  S(  3,  3)( 34, 17)(  1,   1) | 0.538908078 0.538908078 0.538908078 0.000000000 
Par#  7273#  S(  4,  4)( 34, 17)(  1,   1) | 0.557483361 0.557483361 0.557483361 0.000000000 
Par#  7274#  S(  5,  5)( 34, 17)(  1,   1) | 0.565211852 0.565211852 0.565211852 0.000000000 
Par#  7275#  S(  6,  6)( 34, 17)(  1,   1) | 0.489290855 0.489290855 0.489290855 0.000000000 
Par#  7276#  S(  1,  7)( 34, 17)(  1,   1) | 0.749070240 0.749070240 0.749070240 0.000000000 
Par#  7277#  S(  2,  7)( 34, 17)(  1,   1) | 0.548350322 0.548350322 0.548350322 0.000000000 
Par#  7278#  S(  3,  7)( 34, 17)(  1,   1) | 0.461091922 0.461091922 0.461091922 0.000000000 
Par#  7279#  S(  4,  7)( 34, 17)(  1,   1) | 0.442516639 0.442516639 0.442516639 0.000000000 
Par#  7280#  S(  5,  7)( 34, 17)(  1,   1) | 0.434788148 0.434788148 0.434788148 0.000000000 
Par#  7281#  S(  6,  7)( 34, 17)(  1,   1) | 0.510709145 0.510709145 0.510709145 0.000000000 
Par#  7282#  S(  7,  7)( 34, 17)(  1,   1) | 1.000000000 1.000000000 1.000000000 0.000000000 
Par#  7283#  S(  1,  1)( 35, 17)(  1,   1) | 0.250929760 0.250929760 0.250929760 0.000000000 
Par#  7284#  S(  2,  2)( 35, 17)(  1,   1) | 0.451649678 0.451649678 0.451649678 0.000000000 
Par#  7285#  S(  3,  3)( 35, 17)(  1,   1) | 0.538908078 0.538908078 0.538908078 0.000000000 
Par#  7286#  S(  4,  4)( 35, 17)(  1,   1) | 0.557483361 0.557483361 0.557483361 0.000000000 
Par#  7287#  S(  5,  5)( 35, 17)(  1,   1) | 0.565211852 0.565211852 0.565211852 0.000000000 
Par#  7288#  S(  6,  6)( 35, 17)(  1,   1) | 0.489290855 0.489290855 0.489290855 0.000000000 
Par#  7289#  S(  1,  7)( 35, 17)(  1,   1) | 0.749070240 0.749070240 0.749070240 0.000000000 
Par#  7290#  S(  2,  7)( 35, 17)(  1,   1) | 0.548350322 0.548350322 0.548350322 0.000000000 
Par#  7291#  S(  3,  7)( 35, 17)(  1,   1) | 0.461091922 0.461091922 0.461091922 0.000000000 
Par#  7292#  S(  4,  7)( 35, 17)(  1,   1) | 0.442516639 0.442516639 0.442516639 0.000000000 
Par#  7293#  S(  5,  7)( 35, 17)(  1,   1) | 0.434788148 0.434788148 0.434788148 0.000000000 
Par#  7294#  S(  6,  7)( 35, 17)(  1,   1) | 0.510709145 0.510709145 0.510709145 0.000000000 
Par#  7295#  S(  7,  7)( 35, 17)(  1,   1) | 1.000000000 1.000000000 1.000000000 0.000000000 
Par#  7296#  S(  1,  1)( 36, 17)(  1,   1) | 0.250929760 0.250929760 0.250929760 0.000000000 
Par#  7297#  S(  2,  2)( 36, 17)(  1,   1) | 0.451649678 0.451649678 0.451649678 0.000000000 
Par#  7298#  S(  3,  3)( 36, 17)(  1,   1) | 0.538908078 0.538908078 0.538908078 0.000000000 
Par#  7299#  S(  4,  4)( 36, 17)(  1,   1) | 0.557483361 0.557483361 0.557483361 0.000000000 
Par#  7300#  S(  5,  5)( 36, 17)(  1,   1) | 0.565211852 0.565211852 0.565211852 0.000000000 
Par#  7301#  S(  6,  6)( 36, 17)(  1,   1) | 0.489290855 0.489290855 0.489290855 0.000000000 
Par#  7302#  S(  1,  7)( 36, 17)(  1,   1) | 0.749070240 0.749070240 0.749070240 0.000000000 
Par#  7303#  S(  2,  7)( 36, 17)(  1,   1) | 0.548350322 0.548350322 0.548350322 0.000000000 
Par#  7304#  S(  3,  7)( 36, 17)(  1,   1) | 0.461091922 0.461091922 0.461091922 0.000000000 
Par#  7305#  S(  4,  7)( 36, 17)(  1,   1) | 0.442516639 0.442516639 0.442516639 0.000000000 
Par#  7306#  S(  5,  7)( 36, 17)(  1,   1) | 0.434788148 0.434788148 0.434788148 0.000000000 
Par#  7307#  S(  6,  7)( 36, 17)(  1,   1) | 0.510709145 0.510709145 0.510709145 0.000000000 
Par#  7308#  S(  7,  7)( 36, 17)(  1,   1) | 1.000000000 1.000000000 1.000000000 0.000000000 
Par#  7309#  S(  1,  1)( 37, 17)(  1,   1) | 0.250929760 0.250929760 0.250929760 0.000000000 
Par#  7310#  S(  2,  2)( 37, 17)(  1,   1) | 0.451649678 0.451649678 0.451649678 0.000000000 
Par#  7311#  S(  3,  3)( 37, 17)(  1,   1) | 0.538908078 0.538908078 0.538908078 0.000000000 
Par#  7312#  S(  4,  4)( 37, 17)(  1,   1) | 0.557483361 0.557483361 0.557483361 0.000000000 
Par#  7313#  S(  5,  5)( 37, 17)(  1,   1) | 0.565211852 0.565211852 0.565211852 0.000000000 
Par#  7314#  S(  6,  6)( 37, 17)(  1,   1) | 0.489290855 0.489290855 0.489290855 0.000000000 
Par#  7315#  S(  1,  7)( 37, 17)(  1,   1) | 0.749070240 0.749070240 0.749070240 0.000000000 
Par#  7316#  S(  2,  7)( 37, 17)(  1,   1) | 0.548350322 0.548350322 0.548350322 0.000000000 
Par#  7317#  S(  3,  7)( 37, 17)(  1,   1) | 0.461091922 0.461091922 0.461091922 0.000000000 
Par#  7318#  S(  4,  7)( 37, 17)(  1,   1) | 0.442516639 0.442516639 0.442516639 0.000000000 
Par#  7319#  S(  5,  7)( 37, 17)(  1,   1) | 0.434788148 0.434788148 0.434788148 0.000000000 
Par#  7320#  S(  6,  7)( 37, 17)(  1,   1) | 0.510709145 0.510709145 0.510709145 0.000000000 
Par#  7321#  S(  7,  7)( 37, 17)(  1,   1) | 1.000000000 1.000000000 1.000000000 0.000000000 
Par#  7322#  S(  1,  1)( 18, 18)(  1,   1) | 0.250929760 0.250929760 0.250929760 0.000000000 
Par#  7323#  S(  2,  2)( 18, 18)(  1,   1) | 0.451649678 0.451649678 0.451649678 0.000000000 
Par#  7324#  S(  3,  3)( 18, 18)(  1,   1) | 0.538908078 0.538908078 0.538908078 0.000000000 
Par#  7325#  S(  4,  4)( 18, 18)(  1,   1) | 0.557483361 0.557483361 0.557483361 0.000000000 
Par#  7326#  S(  5,  5)( 18, 18)(  1,   1) | 0.565211852 0.565211852 0.565211852 0.000000000 
Par#  7327#  S(  6,  6)( 18, 18)(  1,   1) | 0.489290855 0.489290855 0.489290855 0.000000000 
Par#  7328#  S(  1,  7)( 18, 18)(  1,   1) | 0.749070240 0.749070240 0.749070240 0.000000000 
Par#  7329#  S(  2,  7)( 18, 18)(  1,   1) | 0.548350322 0.548350322 0.548350322 0.000000000 
Par#  7330#  S(  3,  7)( 18, 18)(  1,   1) | 0.461091922 0.461091922 0.461091922 0.000000000 
Par#  7331#  S(  4,  7)( 18, 18)(  1,   1) | 0.442516639 0.442516639 0.442516639 0.000000000 
Par#  7332#  S(  5,  7)( 18, 18)(  1,   1) | 0.434788148 0.434788148 0.434788148 0.000000000 
Par#  7333#  S(  6,  7)( 18, 18)(  1,   1) | 0.510709145 0.510709145 0.510709145 0.000000000 
Par#  7334#  S(  7,  7)( 18, 18)(  1,   1) | 1.000000000 1.000000000 1.000000000 0.000000000 
Par#  7335#  S(  1,  1)( 19, 18)(  1,   1) | 0.250929760 0.250929760 0.250929760 0.000000000 
Par#  7336#  S(  2,  2)( 19, 18)(  1,   1) | 0.451649678 0.451649678 0.451649678 0.000000000 
Par#  7337#  S(  3,  3)( 19, 18)(  1,   1) | 0.538908078 0.538908078 0.538908078 0.000000000 
Par#  7338#  S(  4,  4)( 19, 18)(  1,   1) | 0.557483361 0.557483361 0.557483361 0.000000000 
Par#  7339#  S(  5,  5)( 19, 18)(  1,   1) | 0.565211852 0.565211852 0.565211852 0.000000000 
Par#  7340#  S(  6,  6)( 19, 18)(  1,   1) | 0.489290855 0.489290855 0.489290855 0.000000000 
Par#  7341#  S(  1,  7)( 19, 18)(  1,   1) | 0.749070240 0.749070240 0.749070240 0.000000000 
Par#  7342#  S(  2,  7)( 19, 18)(  1,   1) | 0.548350322 0.548350322 0.548350322 0.000000000 
Par#  7343#  S(  3,  7)( 19, 18)(  1,   1) | 0.461091922 0.461091922 0.461091922 0.000000000 
Par#  7344#  S(  4,  7)( 19, 18)(  1,   1) | 0.442516639 0.442516639 0.442516639 0.000000000 
Par#  7345#  S(  5,  7)( 19, 18)(  1,   1) | 0.434788148 0.434788148 0.434788148 0.000000000 
Par#  7346#  S(  6,  7)( 19, 18)(  1,   1) | 0.510709145 0.510709145 0.510709145 0.000000000 
Par#  7347#  S(  7,  7)( 19, 18)(  1,   1) | 1.000000000 1.000000000 1.000000000 0.000000000 
Par#  7348#  S(  1,  1)( 20, 18)(  1,   1) | 0.250929760 0.250929760 0.250929760 0.000000000 
Par#  7349#  S(  2,  2)( 20, 18)(  1,   1) | 0.451649678 0.451649678 0.451649678 0.000000000 
Par#  7350#  S(  3,  3)( 20, 18)(  1,   1) | 0.538908078 0.538908078 0.538908078 0.000000000 
Par#  7351#  S(  4,  4)( 20, 18)(  1,   1) | 0.557483361 0.557483361 0.557483361 0.000000000 
Par#  7352#  S(  5,  5)( 20, 18)(  1,   1) | 0.565211852 0.565211852 0.565211852 0.000000000 
Par#  7353#  S(  6,  6)( 20, 18)(  1,   1) | 0.489290855 0.489290855 0.489290855 0.000000000 
Par#  7354#  S(  1,  7)( 20, 18)(  1,   1) | 0.749070240 0.749070240 0.749070240 0.000000000 
Par#  7355#  S(  2,  7)( 20, 18)(  1,   1) | 0.548350322 0.548350322 0.548350322 0.000000000 
Par#  7356#  S(  3,  7)( 20, 18)(  1,   1) | 0.461091922 0.461091922 0.461091922 0.000000000 
Par#  7357#  S(  4,  7)( 20, 18)(  1,   1) | 0.442516639 0.442516639 0.442516639 0.000000000 
Par#  7358#  S(  5,  7)( 20, 18)(  1,   1) | 0.434788148 0.434788148 0.434788148 0.000000000 
Par#  7359#  S(  6,  7)( 20, 18)(  1,   1) | 0.510709145 0.510709145 0.510709145 0.000000000 
Par#  7360#  S(  7,  7)( 20, 18)(  1,   1) | 1.000000000 1.000000000 1.000000000 0.000000000 
Par#  7361#  S(  1,  1)( 21, 18)(  1,   1) | 0.250929760 0.250929760 0.250929760 0.000000000 
Par#  7362#  S(  2,  2)( 21, 18)(  1,   1) | 0.451649678 0.451649678 0.451649678 0.000000000 
Par#  7363#  S(  3,  3)( 21, 18)(  1,   1) | 0.538908078 0.538908078 0.538908078 0.000000000 
Par#  7364#  S(  4,  4)( 21, 18)(  1,   1) | 0.557483361 0.557483361 0.557483361 0.000000000 
Par#  7365#  S(  5,  5)( 21, 18)(  1,   1) | 0.565211852 0.565211852 0.565211852 0.000000000 
Par#  7366#  S(  6,  6)( 21, 18)(  1,   1) | 0.489290855 0.489290855 0.489290855 0.000000000 
Par#  7367#  S(  1,  7)( 21, 18)(  1,   1) | 0.749070240 0.749070240 0.749070240 0.000000000 
Par#  7368#  S(  2,  7)( 21, 18)(  1,   1) | 0.548350322 0.548350322 0.548350322 0.000000000 
Par#  7369#  S(  3,  7)( 21, 18)(  1,   1) | 0.461091922 0.461091922 0.461091922 0.000000000 
Par#  7370#  S(  4,  7)( 21, 18)(  1,   1) | 0.442516639 0.442516639 0.442516639 0.000000000 
Par#  7371#  S(  5,  7)( 21, 18)(  1,   1) | 0.434788148 0.434788148 0.434788148 0.000000000 
Par#  7372#  S(  6,  7)( 21, 18)(  1,   1) | 0.510709145 0.510709145 0.510709145 0.000000000 
Par#  7373#  S(  7,  7)( 21, 18)(  1,   1) | 1.000000000 1.000000000 1.000000000 0.000000000 
Par#  7374#  S(  1,  1)( 22, 18)(  1,   1) | 0.250929760 0.250929760 0.250929760 0.000000000 
Par#  7375#  S(  2,  2)( 22, 18)(  1,   1) | 0.451649678 0.451649678 0.451649678 0.000000000 
Par#  7376#  S(  3,  3)( 22, 18)(  1,   1) | 0.538908078 0.538908078 0.538908078 0.000000000 
Par#  7377#  S(  4,  4)( 22, 18)(  1,   1) | 0.557483361 0.557483361 0.557483361 0.000000000 
Par#  7378#  S(  5,  5)( 22, 18)(  1,   1) | 0.565211852 0.565211852 0.565211852 0.000000000 
Par#  7379#  S(  6,  6)( 22, 18)(  1,   1) | 0.489290855 0.489290855 0.489290855 0.000000000 
Par#  7380#  S(  1,  7)( 22, 18)(  1,   1) | 0.749070240 0.749070240 0.749070240 0.000000000 
Par#  7381#  S(  2,  7)( 22, 18)(  1,   1) | 0.548350322 0.548350322 0.548350322 0.000000000 
Par#  7382#  S(  3,  7)( 22, 18)(  1,   1) | 0.461091922 0.461091922 0.461091922 0.000000000 
Par#  7383#  S(  4,  7)( 22, 18)(  1,   1) | 0.442516639 0.442516639 0.442516639 0.000000000 
Par#  7384#  S(  5,  7)( 22, 18)(  1,   1) | 0.434788148 0.434788148 0.434788148 0.000000000 
Par#  7385#  S(  6,  7)( 22, 18)(  1,   1) | 0.510709145 0.510709145 0.510709145 0.000000000 
Par#  7386#  S(  7,  7)( 22, 18)(  1,   1) | 1.000000000 1.000000000 1.000000000 0.000000000 
Par#  7387#  S(  1,  1)( 23, 18)(  1,   1) | 0.250929760 0.250929760 0.250929760 0.000000000 
Par#  7388#  S(  2,  2)( 23, 18)(  1,   1) | 0.451649678 0.451649678 0.451649678 0.000000000 
Par#  7389#  S(  3,  3)( 23, 18)(  1,   1) | 0.538908078 0.538908078 0.538908078 0.000000000 
Par#  7390#  S(  4,  4)( 23, 18)(  1,   1) | 0.557483361 0.557483361 0.557483361 0.000000000 
Par#  7391#  S(  5,  5)( 23, 18)(  1,   1) | 0.565211852 0.565211852 0.565211852 0.000000000 
Par#  7392#  S(  6,  6)( 23, 18)(  1,   1) | 0.489290855 0.489290855 0.489290855 0.000000000 
Par#  7393#  S(  1,  7)( 23, 18)(  1,   1) | 0.749070240 0.749070240 0.749070240 0.000000000 
Par#  7394#  S(  2,  7)( 23, 18)(  1,   1) | 0.548350322 0.548350322 0.548350322 0.000000000 
Par#  7395#  S(  3,  7)( 23, 18)(  1,   1) | 0.461091922 0.461091922 0.461091922 0.000000000 
Par#  7396#  S(  4,  7)( 23, 18)(  1,   1) | 0.442516639 0.442516639 0.442516639 0.000000000 
Par#  7397#  S(  5,  7)( 23, 18)(  1,   1) | 0.434788148 0.434788148 0.434788148 0.000000000 
Par#  7398#  S(  6,  7)( 23, 18)(  1,   1) | 0.510709145 0.510709145 0.510709145 0.000000000 
Par#  7399#  S(  7,  7)( 23, 18)(  1,   1) | 1.000000000 1.000000000 1.000000000 0.000000000 
Par#  7400#  S(  1,  1)( 24, 18)(  1,   1) | 0.250929760 0.250929760 0.250929760 0.000000000 
Par#  7401#  S(  2,  2)( 24, 18)(  1,   1) | 0.451649678 0.451649678 0.451649678 0.000000000 
Par#  7402#  S(  3,  3)( 24, 18)(  1,   1) | 0.538908078 0.538908078 0.538908078 0.000000000 
Par#  7403#  S(  4,  4)( 24, 18)(  1,   1) | 0.557483361 0.557483361 0.557483361 0.000000000 
Par#  7404#  S(  5,  5)( 24, 18)(  1,   1) | 0.565211852 0.565211852 0.565211852 0.000000000 
Par#  7405#  S(  6,  6)( 24, 18)(  1,   1) | 0.489290855 0.489290855 0.489290855 0.000000000 
Par#  7406#  S(  1,  7)( 24, 18)(  1,   1) | 0.749070240 0.749070240 0.749070240 0.000000000 
Par#  7407#  S(  2,  7)( 24, 18)(  1,   1) | 0.548350322 0.548350322 0.548350322 0.000000000 
Par#  7408#  S(  3,  7)( 24, 18)(  1,   1) | 0.461091922 0.461091922 0.461091922 0.000000000 
Par#  7409#  S(  4,  7)( 24, 18)(  1,   1) | 0.442516639 0.442516639 0.442516639 0.000000000 
Par#  7410#  S(  5,  7)( 24, 18)(  1,   1) | 0.434788148 0.434788148 0.434788148 0.000000000 
Par#  7411#  S(  6,  7)( 24, 18)(  1,   1) | 0.510709145 0.510709145 0.510709145 0.000000000 
Par#  7412#  S(  7,  7)( 24, 18)(  1,   1) | 1.000000000 1.000000000 1.000000000 0.000000000 
Par#  7413#  S(  1,  1)( 25, 18)(  1,   1) | 0.250929760 0.250929760 0.250929760 0.000000000 
Par#  7414#  S(  2,  2)( 25, 18)(  1,   1) | 0.451649678 0.451649678 0.451649678 0.000000000 
Par#  7415#  S(  3,  3)( 25, 18)(  1,   1) | 0.538908078 0.538908078 0.538908078 0.000000000 
Par#  7416#  S(  4,  4)( 25, 18)(  1,   1) | 0.557483361 0.557483361 0.557483361 0.000000000 
Par#  7417#  S(  5,  5)( 25, 18)(  1,   1) | 0.565211852 0.565211852 0.565211852 0.000000000 
Par#  7418#  S(  6,  6)( 25, 18)(  1,   1) | 0.489290855 0.489290855 0.489290855 0.000000000 
Par#  7419#  S(  1,  7)( 25, 18)(  1,   1) | 0.749070240 0.749070240 0.749070240 0.000000000 
Par#  7420#  S(  2,  7)( 25, 18)(  1,   1) | 0.548350322 0.548350322 0.548350322 0.000000000 
Par#  7421#  S(  3,  7)( 25, 18)(  1,   1) | 0.461091922 0.461091922 0.461091922 0.000000000 
Par#  7422#  S(  4,  7)( 25, 18)(  1,   1) | 0.442516639 0.442516639 0.442516639 0.000000000 
Par#  7423#  S(  5,  7)( 25, 18)(  1,   1) | 0.434788148 0.434788148 0.434788148 0.000000000 
Par#  7424#  S(  6,  7)( 25, 18)(  1,   1) | 0.510709145 0.510709145 0.510709145 0.000000000 
Par#  7425#  S(  7,  7)( 25, 18)(  1,   1) | 1.000000000 1.000000000 1.000000000 0.000000000 
Par#  7426#  S(  1,  1)( 26, 18)(  1,   1) | 0.250929760 0.250929760 0.250929760 0.000000000 
Par#  7427#  S(  2,  2)( 26, 18)(  1,   1) | 0.451649678 0.451649678 0.451649678 0.000000000 
Par#  7428#  S(  3,  3)( 26, 18)(  1,   1) | 0.538908078 0.538908078 0.538908078 0.000000000 
Par#  7429#  S(  4,  4)( 26, 18)(  1,   1) | 0.557483361 0.557483361 0.557483361 0.000000000 
Par#  7430#  S(  5,  5)( 26, 18)(  1,   1) | 0.565211852 0.565211852 0.565211852 0.000000000 
Par#  7431#  S(  6,  6)( 26, 18)(  1,   1) | 0.489290855 0.489290855 0.489290855 0.000000000 
Par#  7432#  S(  1,  7)( 26, 18)(  1,   1) | 0.749070240 0.749070240 0.749070240 0.000000000 
Par#  7433#  S(  2,  7)( 26, 18)(  1,   1) | 0.548350322 0.548350322 0.548350322 0.000000000 
Par#  7434#  S(  3,  7)( 26, 18)(  1,   1) | 0.461091922 0.461091922 0.461091922 0.000000000 
Par#  7435#  S(  4,  7)( 26, 18)(  1,   1) | 0.442516639 0.442516639 0.442516639 0.000000000 
Par#  7436#  S(  5,  7)( 26, 18)(  1,   1) | 0.434788148 0.434788148 0.434788148 0.000000000 
Par#  7437#  S(  6,  7)( 26, 18)(  1,   1) | 0.510709145 0.510709145 0.510709145 0.000000000 
Par#  7438#  S(  7,  7)( 26, 18)(  1,   1) | 1.000000000 1.000000000 1.000000000 0.000000000 
Par#  7439#  S(  1,  1)( 27, 18)(  1,   1) | 0.250929760 0.250929760 0.250929760 0.000000000 
Par#  7440#  S(  2,  2)( 27, 18)(  1,   1) | 0.451649678 0.451649678 0.451649678 0.000000000 
Par#  7441#  S(  3,  3)( 27, 18)(  1,   1) | 0.538908078 0.538908078 0.538908078 0.000000000 
Par#  7442#  S(  4,  4)( 27, 18)(  1,   1) | 0.557483361 0.557483361 0.557483361 0.000000000 
Par#  7443#  S(  5,  5)( 27, 18)(  1,   1) | 0.565211852 0.565211852 0.565211852 0.000000000 
Par#  7444#  S(  6,  6)( 27, 18)(  1,   1) | 0.489290855 0.489290855 0.489290855 0.000000000 
Par#  7445#  S(  1,  7)( 27, 18)(  1,   1) | 0.749070240 0.749070240 0.749070240 0.000000000 
Par#  7446#  S(  2,  7)( 27, 18)(  1,   1) | 0.548350322 0.548350322 0.548350322 0.000000000 
Par#  7447#  S(  3,  7)( 27, 18)(  1,   1) | 0.461091922 0.461091922 0.461091922 0.000000000 
Par#  7448#  S(  4,  7)( 27, 18)(  1,   1) | 0.442516639 0.442516639 0.442516639 0.000000000 
Par#  7449#  S(  5,  7)( 27, 18)(  1,   1) | 0.434788148 0.434788148 0.434788148 0.000000000 
Par#  7450#  S(  6,  7)( 27, 18)(  1,   1) | 0.510709145 0.510709145 0.510709145 0.000000000 
Par#  7451#  S(  7,  7)( 27, 18)(  1,   1) | 1.000000000 1.000000000 1.000000000 0.000000000 
Par#  7452#  S(  1,  1)( 28, 18)(  1,   1) | 0.250929760 0.250929760 0.250929760 0.000000000 
Par#  7453#  S(  2,  2)( 28, 18)(  1,   1) | 0.451649678 0.451649678 0.451649678 0.000000000 
Par#  7454#  S(  3,  3)( 28, 18)(  1,   1) | 0.538908078 0.538908078 0.538908078 0.000000000 
Par#  7455#  S(  4,  4)( 28, 18)(  1,   1) | 0.557483361 0.557483361 0.557483361 0.000000000 
Par#  7456#  S(  5,  5)( 28, 18)(  1,   1) | 0.565211852 0.565211852 0.565211852 0.000000000 
Par#  7457#  S(  6,  6)( 28, 18)(  1,   1) | 0.489290855 0.489290855 0.489290855 0.000000000 
Par#  7458#  S(  1,  7)( 28, 18)(  1,   1) | 0.749070240 0.749070240 0.749070240 0.000000000 
Par#  7459#  S(  2,  7)( 28, 18)(  1,   1) | 0.548350322 0.548350322 0.548350322 0.000000000 
Par#  7460#  S(  3,  7)( 28, 18)(  1,   1) | 0.461091922 0.461091922 0.461091922 0.000000000 
Par#  7461#  S(  4,  7)( 28, 18)(  1,   1) | 0.442516639 0.442516639 0.442516639 0.000000000 
Par#  7462#  S(  5,  7)( 28, 18)(  1,   1) | 0.434788148 0.434788148 0.434788148 0.000000000 
Par#  7463#  S(  6,  7)( 28, 18)(  1,   1) | 0.510709145 0.510709145 0.510709145 0.000000000 
Par#  7464#  S(  7,  7)( 28, 18)(  1,   1) | 1.000000000 1.000000000 1.000000000 0.000000000 
Par#  7465#  S(  1,  1)( 29, 18)(  1,   1) | 0.250929760 0.250929760 0.250929760 0.000000000 
Par#  7466#  S(  2,  2)( 29, 18)(  1,   1) | 0.451649678 0.451649678 0.451649678 0.000000000 
Par#  7467#  S(  3,  3)( 29, 18)(  1,   1) | 0.538908078 0.538908078 0.538908078 0.000000000 
Par#  7468#  S(  4,  4)( 29, 18)(  1,   1) | 0.557483361 0.557483361 0.557483361 0.000000000 
Par#  7469#  S(  5,  5)( 29, 18)(  1,   1) | 0.565211852 0.565211852 0.565211852 0.000000000 
Par#  7470#  S(  6,  6)( 29, 18)(  1,   1) | 0.489290855 0.489290855 0.489290855 0.000000000 
Par#  7471#  S(  1,  7)( 29, 18)(  1,   1) | 0.749070240 0.749070240 0.749070240 0.000000000 
Par#  7472#  S(  2,  7)( 29, 18)(  1,   1) | 0.548350322 0.548350322 0.548350322 0.000000000 
Par#  7473#  S(  3,  7)( 29, 18)(  1,   1) | 0.461091922 0.461091922 0.461091922 0.000000000 
Par#  7474#  S(  4,  7)( 29, 18)(  1,   1) | 0.442516639 0.442516639 0.442516639 0.000000000 
Par#  7475#  S(  5,  7)( 29, 18)(  1,   1) | 0.434788148 0.434788148 0.434788148 0.000000000 
Par#  7476#  S(  6,  7)( 29, 18)(  1,   1) | 0.510709145 0.510709145 0.510709145 0.000000000 
Par#  7477#  S(  7,  7)( 29, 18)(  1,   1) | 1.000000000 1.000000000 1.000000000 0.000000000 
Par#  7478#  S(  1,  1)( 30, 18)(  1,   1) | 0.250929760 0.250929760 0.250929760 0.000000000 
Par#  7479#  S(  2,  2)( 30, 18)(  1,   1) | 0.451649678 0.451649678 0.451649678 0.000000000 
Par#  7480#  S(  3,  3)( 30, 18)(  1,   1) | 0.538908078 0.538908078 0.538908078 0.000000000 
Par#  7481#  S(  4,  4)( 30, 18)(  1,   1) | 0.557483361 0.557483361 0.557483361 0.000000000 
Par#  7482#  S(  5,  5)( 30, 18)(  1,   1) | 0.565211852 0.565211852 0.565211852 0.000000000 
Par#  7483#  S(  6,  6)( 30, 18)(  1,   1) | 0.489290855 0.489290855 0.489290855 0.000000000 
Par#  7484#  S(  1,  7)( 30, 18)(  1,   1) | 0.749070240 0.749070240 0.749070240 0.000000000 
Par#  7485#  S(  2,  7)( 30, 18)(  1,   1) | 0.548350322 0.548350322 0.548350322 0.000000000 
Par#  7486#  S(  3,  7)( 30, 18)(  1,   1) | 0.461091922 0.461091922 0.461091922 0.000000000 
Par#  7487#  S(  4,  7)( 30, 18)(  1,   1) | 0.442516639 0.442516639 0.442516639 0.000000000 
Par#  7488#  S(  5,  7)( 30, 18)(  1,   1) | 0.434788148 0.434788148 0.434788148 0.000000000 
Par#  7489#  S(  6,  7)( 30, 18)(  1,   1) | 0.510709145 0.510709145 0.510709145 0.000000000 
Par#  7490#  S(  7,  7)( 30, 18)(  1,   1) | 1.000000000 1.000000000 1.000000000 0.000000000 
Par#  7491#  S(  1,  1)( 31, 18)(  1,   1) | 0.250929760 0.250929760 0.250929760 0.000000000 
Par#  7492#  S(  2,  2)( 31, 18)(  1,   1) | 0.451649678 0.451649678 0.451649678 0.000000000 
Par#  7493#  S(  3,  3)( 31, 18)(  1,   1) | 0.538908078 0.538908078 0.538908078 0.000000000 
Par#  7494#  S(  4,  4)( 31, 18)(  1,   1) | 0.557483361 0.557483361 0.557483361 0.000000000 
Par#  7495#  S(  5,  5)( 31, 18)(  1,   1) | 0.565211852 0.565211852 0.565211852 0.000000000 
Par#  7496#  S(  6,  6)( 31, 18)(  1,   1) | 0.489290855 0.489290855 0.489290855 0.000000000 
Par#  7497#  S(  1,  7)( 31, 18)(  1,   1) | 0.749070240 0.749070240 0.749070240 0.000000000 
Par#  7498#  S(  2,  7)( 31, 18)(  1,   1) | 0.548350322 0.548350322 0.548350322 0.000000000 
Par#  7499#  S(  3,  7)( 31, 18)(  1,   1) | 0.461091922 0.461091922 0.461091922 0.000000000 
Par#  7500#  S(  4,  7)( 31, 18)(  1,   1) | 0.442516639 0.442516639 0.442516639 0.000000000 
Par#  7501#  S(  5,  7)( 31, 18)(  1,   1) | 0.434788148 0.434788148 0.434788148 0.000000000 
Par#  7502#  S(  6,  7)( 31, 18)(  1,   1) | 0.510709145 0.510709145 0.510709145 0.000000000 
Par#  7503#  S(  7,  7)( 31, 18)(  1,   1) | 1.000000000 1.000000000 1.000000000 0.000000000 
Par#  7504#  S(  1,  1)( 32, 18)(  1,   1) | 0.250929760 0.250929760 0.250929760 0.000000000 
Par#  7505#  S(  2,  2)( 32, 18)(  1,   1) | 0.451649678 0.451649678 0.451649678 0.000000000 
Par#  7506#  S(  3,  3)( 32, 18)(  1,   1) | 0.538908078 0.538908078 0.538908078 0.000000000 
Par#  7507#  S(  4,  4)( 32, 18)(  1,   1) | 0.557483361 0.557483361 0.557483361 0.000000000 
Par#  7508#  S(  5,  5)( 32, 18)(  1,   1) | 0.565211852 0.565211852 0.565211852 0.000000000 
Par#  7509#  S(  6,  6)( 32, 18)(  1,   1) | 0.489290855 0.489290855 0.489290855 0.000000000 
Par#  7510#  S(  1,  7)( 32, 18)(  1,   1) | 0.749070240 0.749070240 0.749070240 0.000000000 
Par#  7511#  S(  2,  7)( 32, 18)(  1,   1) | 0.548350322 0.548350322 0.548350322 0.000000000 
Par#  7512#  S(  3,  7)( 32, 18)(  1,   1) | 0.461091922 0.461091922 0.461091922 0.000000000 
Par#  7513#  S(  4,  7)( 32, 18)(  1,   1) | 0.442516639 0.442516639 0.442516639 0.000000000 
Par#  7514#  S(  5,  7)( 32, 18)(  1,   1) | 0.434788148 0.434788148 0.434788148 0.000000000 
Par#  7515#  S(  6,  7)( 32, 18)(  1,   1) | 0.510709145 0.510709145 0.510709145 0.000000000 
Par#  7516#  S(  7,  7)( 32, 18)(  1,   1) | 1.000000000 1.000000000 1.000000000 0.000000000 
Par#  7517#  S(  1,  1)( 33, 18)(  1,   1) | 0.250929760 0.250929760 0.250929760 0.000000000 
Par#  7518#  S(  2,  2)( 33, 18)(  1,   1) | 0.451649678 0.451649678 0.451649678 0.000000000 
Par#  7519#  S(  3,  3)( 33, 18)(  1,   1) | 0.538908078 0.538908078 0.538908078 0.000000000 
Par#  7520#  S(  4,  4)( 33, 18)(  1,   1) | 0.557483361 0.557483361 0.557483361 0.000000000 
Par#  7521#  S(  5,  5)( 33, 18)(  1,   1) | 0.565211852 0.565211852 0.565211852 0.000000000 
Par#  7522#  S(  6,  6)( 33, 18)(  1,   1) | 0.489290855 0.489290855 0.489290855 0.000000000 
Par#  7523#  S(  1,  7)( 33, 18)(  1,   1) | 0.749070240 0.749070240 0.749070240 0.000000000 
Par#  7524#  S(  2,  7)( 33, 18)(  1,   1) | 0.548350322 0.548350322 0.548350322 0.000000000 
Par#  7525#  S(  3,  7)( 33, 18)(  1,   1) | 0.461091922 0.461091922 0.461091922 0.000000000 
Par#  7526#  S(  4,  7)( 33, 18)(  1,   1) | 0.442516639 0.442516639 0.442516639 0.000000000 
Par#  7527#  S(  5,  7)( 33, 18)(  1,   1) | 0.434788148 0.434788148 0.434788148 0.000000000 
Par#  7528#  S(  6,  7)( 33, 18)(  1,   1) | 0.510709145 0.510709145 0.510709145 0.000000000 
Par#  7529#  S(  7,  7)( 33, 18)(  1,   1) | 1.000000000 1.000000000 1.000000000 0.000000000 
Par#  7530#  S(  1,  1)( 34, 18)(  1,   1) | 0.250929760 0.250929760 0.250929760 0.000000000 
Par#  7531#  S(  2,  2)( 34, 18)(  1,   1) | 0.451649678 0.451649678 0.451649678 0.000000000 
Par#  7532#  S(  3,  3)( 34, 18)(  1,   1) | 0.538908078 0.538908078 0.538908078 0.000000000 
Par#  7533#  S(  4,  4)( 34, 18)(  1,   1) | 0.557483361 0.557483361 0.557483361 0.000000000 
Par#  7534#  S(  5,  5)( 34, 18)(  1,   1) | 0.565211852 0.565211852 0.565211852 0.000000000 
Par#  7535#  S(  6,  6)( 34, 18)(  1,   1) | 0.489290855 0.489290855 0.489290855 0.000000000 
Par#  7536#  S(  1,  7)( 34, 18)(  1,   1) | 0.749070240 0.749070240 0.749070240 0.000000000 
Par#  7537#  S(  2,  7)( 34, 18)(  1,   1) | 0.548350322 0.548350322 0.548350322 0.000000000 
Par#  7538#  S(  3,  7)( 34, 18)(  1,   1) | 0.461091922 0.461091922 0.461091922 0.000000000 
Par#  7539#  S(  4,  7)( 34, 18)(  1,   1) | 0.442516639 0.442516639 0.442516639 0.000000000 
Par#  7540#  S(  5,  7)( 34, 18)(  1,   1) | 0.434788148 0.434788148 0.434788148 0.000000000 
Par#  7541#  S(  6,  7)( 34, 18)(  1,   1) | 0.510709145 0.510709145 0.510709145 0.000000000 
Par#  7542#  S(  7,  7)( 34, 18)(  1,   1) | 1.000000000 1.000000000 1.000000000 0.000000000 
Par#  7543#  S(  1,  1)( 35, 18)(  1,   1) | 0.250929760 0.250929760 0.250929760 0.000000000 
Par#  7544#  S(  2,  2)( 35, 18)(  1,   1) | 0.451649678 0.451649678 0.451649678 0.000000000 
Par#  7545#  S(  3,  3)( 35, 18)(  1,   1) | 0.538908078 0.538908078 0.538908078 0.000000000 
Par#  7546#  S(  4,  4)( 35, 18)(  1,   1) | 0.557483361 0.557483361 0.557483361 0.000000000 
Par#  7547#  S(  5,  5)( 35, 18)(  1,   1) | 0.565211852 0.565211852 0.565211852 0.000000000 
Par#  7548#  S(  6,  6)( 35, 18)(  1,   1) | 0.489290855 0.489290855 0.489290855 0.000000000 
Par#  7549#  S(  1,  7)( 35, 18)(  1,   1) | 0.749070240 0.749070240 0.749070240 0.000000000 
Par#  7550#  S(  2,  7)( 35, 18)(  1,   1) | 0.548350322 0.548350322 0.548350322 0.000000000 
Par#  7551#  S(  3,  7)( 35, 18)(  1,   1) | 0.461091922 0.461091922 0.461091922 0.000000000 
Par#  7552#  S(  4,  7)( 35, 18)(  1,   1) | 0.442516639 0.442516639 0.442516639 0.000000000 
Par#  7553#  S(  5,  7)( 35, 18)(  1,   1) | 0.434788148 0.434788148 0.434788148 0.000000000 
Par#  7554#  S(  6,  7)( 35, 18)(  1,   1) | 0.510709145 0.510709145 0.510709145 0.000000000 
Par#  7555#  S(  7,  7)( 35, 18)(  1,   1) | 1.000000000 1.000000000 1.000000000 0.000000000 
Par#  7556#  S(  1,  1)( 36, 18)(  1,   1) | 0.250929760 0.250929760 0.250929760 0.000000000 
Par#  7557#  S(  2,  2)( 36, 18)(  1,   1) | 0.451649678 0.451649678 0.451649678 0.000000000 
Par#  7558#  S(  3,  3)( 36, 18)(  1,   1) | 0.538908078 0.538908078 0.538908078 0.000000000 
Par#  7559#  S(  4,  4)( 36, 18)(  1,   1) | 0.557483361 0.557483361 0.557483361 0.000000000 
Par#  7560#  S(  5,  5)( 36, 18)(  1,   1) | 0.565211852 0.565211852 0.565211852 0.000000000 
Par#  7561#  S(  6,  6)( 36, 18)(  1,   1) | 0.489290855 0.489290855 0.489290855 0.000000000 
Par#  7562#  S(  1,  7)( 36, 18)(  1,   1) | 0.749070240 0.749070240 0.749070240 0.000000000 
Par#  7563#  S(  2,  7)( 36, 18)(  1,   1) | 0.548350322 0.548350322 0.548350322 0.000000000 
Par#  7564#  S(  3,  7)( 36, 18)(  1,   1) | 0.461091922 0.461091922 0.461091922 0.000000000 
Par#  7565#  S(  4,  7)( 36, 18)(  1,   1) | 0.442516639 0.442516639 0.442516639 0.000000000 
Par#  7566#  S(  5,  7)( 36, 18)(  1,   1) | 0.434788148 0.434788148 0.434788148 0.000000000 
Par#  7567#  S(  6,  7)( 36, 18)(  1,   1) | 0.510709145 0.510709145 0.510709145 0.000000000 
Par#  7568#  S(  7,  7)( 36, 18)(  1,   1) | 1.000000000 1.000000000 1.000000000 0.000000000 
Par#  7569#  S(  1,  1)( 37, 18)(  1,   1) | 0.250929760 0.250929760 0.250929760 0.000000000 
Par#  7570#  S(  2,  2)( 37, 18)(  1,   1) | 0.451649678 0.451649678 0.451649678 0.000000000 
Par#  7571#  S(  3,  3)( 37, 18)(  1,   1) | 0.538908078 0.538908078 0.538908078 0.000000000 
Par#  7572#  S(  4,  4)( 37, 18)(  1,   1) | 0.557483361 0.557483361 0.557483361 0.000000000 
Par#  7573#  S(  5,  5)( 37, 18)(  1,   1) | 0.565211852 0.565211852 0.565211852 0.000000000 
Par#  7574#  S(  6,  6)( 37, 18)(  1,   1) | 0.489290855 0.489290855 0.489290855 0.000000000 
Par#  7575#  S(  1,  7)( 37, 18)(  1,   1) | 0.749070240 0.749070240 0.749070240 0.000000000 
Par#  7576#  S(  2,  7)( 37, 18)(  1,   1) | 0.548350322 0.548350322 0.548350322 0.000000000 
Par#  7577#  S(  3,  7)( 37, 18)(  1,   1) | 0.461091922 0.461091922 0.461091922 0.000000000 
Par#  7578#  S(  4,  7)( 37, 18)(  1,   1) | 0.442516639 0.442516639 0.442516639 0.000000000 
Par#  7579#  S(  5,  7)( 37, 18)(  1,   1) | 0.434788148 0.434788148 0.434788148 0.000000000 
Par#  7580#  S(  6,  7)( 37, 18)(  1,   1) | 0.510709145 0.510709145 0.510709145 0.000000000 
Par#  7581#  S(  7,  7)( 37, 18)(  1,   1) | 1.000000000 1.000000000 1.000000000 0.000000000 
Par#  7582#  S(  1,  1)( 19, 19)(  1,   1) | 0.250929760 0.250929760 0.250929760 0.000000000 
Par#  7583#  S(  2,  2)( 19, 19)(  1,   1) | 0.451649678 0.451649678 0.451649678 0.000000000 
Par#  7584#  S(  3,  3)( 19, 19)(  1,   1) | 0.538908078 0.538908078 0.538908078 0.000000000 
Par#  7585#  S(  4,  4)( 19, 19)(  1,   1) | 0.557483361 0.557483361 0.557483361 0.000000000 
Par#  7586#  S(  5,  5)( 19, 19)(  1,   1) | 0.565211852 0.565211852 0.565211852 0.000000000 
Par#  7587#  S(  6,  6)( 19, 19)(  1,   1) | 0.489290855 0.489290855 0.489290855 0.000000000 
Par#  7588#  S(  1,  7)( 19, 19)(  1,   1) | 0.749070240 0.749070240 0.749070240 0.000000000 
Par#  7589#  S(  2,  7)( 19, 19)(  1,   1) | 0.548350322 0.548350322 0.548350322 0.000000000 
Par#  7590#  S(  3,  7)( 19, 19)(  1,   1) | 0.461091922 0.461091922 0.461091922 0.000000000 
Par#  7591#  S(  4,  7)( 19, 19)(  1,   1) | 0.442516639 0.442516639 0.442516639 0.000000000 
Par#  7592#  S(  5,  7)( 19, 19)(  1,   1) | 0.434788148 0.434788148 0.434788148 0.000000000 
Par#  7593#  S(  6,  7)( 19, 19)(  1,   1) | 0.510709145 0.510709145 0.510709145 0.000000000 
Par#  7594#  S(  7,  7)( 19, 19)(  1,   1) | 1.000000000 1.000000000 1.000000000 0.000000000 
Par#  7595#  S(  1,  1)( 20, 19)(  1,   1) | 0.250929760 0.250929760 0.250929760 0.000000000 
Par#  7596#  S(  2,  2)( 20, 19)(  1,   1) | 0.451649678 0.451649678 0.451649678 0.000000000 
Par#  7597#  S(  3,  3)( 20, 19)(  1,   1) | 0.538908078 0.538908078 0.538908078 0.000000000 
Par#  7598#  S(  4,  4)( 20, 19)(  1,   1) | 0.557483361 0.557483361 0.557483361 0.000000000 
Par#  7599#  S(  5,  5)( 20, 19)(  1,   1) | 0.565211852 0.565211852 0.565211852 0.000000000 
Par#  7600#  S(  6,  6)( 20, 19)(  1,   1) | 0.489290855 0.489290855 0.489290855 0.000000000 
Par#  7601#  S(  1,  7)( 20, 19)(  1,   1) | 0.749070240 0.749070240 0.749070240 0.000000000 
Par#  7602#  S(  2,  7)( 20, 19)(  1,   1) | 0.548350322 0.548350322 0.548350322 0.000000000 
Par#  7603#  S(  3,  7)( 20, 19)(  1,   1) | 0.461091922 0.461091922 0.461091922 0.000000000 
Par#  7604#  S(  4,  7)( 20, 19)(  1,   1) | 0.442516639 0.442516639 0.442516639 0.000000000 
Par#  7605#  S(  5,  7)( 20, 19)(  1,   1) | 0.434788148 0.434788148 0.434788148 0.000000000 
Par#  7606#  S(  6,  7)( 20, 19)(  1,   1) | 0.510709145 0.510709145 0.510709145 0.000000000 
Par#  7607#  S(  7,  7)( 20, 19)(  1,   1) | 1.000000000 1.000000000 1.000000000 0.000000000 
Par#  7608#  S(  1,  1)( 21, 19)(  1,   1) | 0.250929760 0.250929760 0.250929760 0.000000000 
Par#  7609#  S(  2,  2)( 21, 19)(  1,   1) | 0.451649678 0.451649678 0.451649678 0.000000000 
Par#  7610#  S(  3,  3)( 21, 19)(  1,   1) | 0.538908078 0.538908078 0.538908078 0.000000000 
Par#  7611#  S(  4,  4)( 21, 19)(  1,   1) | 0.557483361 0.557483361 0.557483361 0.000000000 
Par#  7612#  S(  5,  5)( 21, 19)(  1,   1) | 0.565211852 0.565211852 0.565211852 0.000000000 
Par#  7613#  S(  6,  6)( 21, 19)(  1,   1) | 0.489290855 0.489290855 0.489290855 0.000000000 
Par#  7614#  S(  1,  7)( 21, 19)(  1,   1) | 0.749070240 0.749070240 0.749070240 0.000000000 
Par#  7615#  S(  2,  7)( 21, 19)(  1,   1) | 0.548350322 0.548350322 0.548350322 0.000000000 
Par#  7616#  S(  3,  7)( 21, 19)(  1,   1) | 0.461091922 0.461091922 0.461091922 0.000000000 
Par#  7617#  S(  4,  7)( 21, 19)(  1,   1) | 0.442516639 0.442516639 0.442516639 0.000000000 
Par#  7618#  S(  5,  7)( 21, 19)(  1,   1) | 0.434788148 0.434788148 0.434788148 0.000000000 
Par#  7619#  S(  6,  7)( 21, 19)(  1,   1) | 0.510709145 0.510709145 0.510709145 0.000000000 
Par#  7620#  S(  7,  7)( 21, 19)(  1,   1) | 1.000000000 1.000000000 1.000000000 0.000000000 
Par#  7621#  S(  1,  1)( 22, 19)(  1,   1) | 0.250929760 0.250929760 0.250929760 0.000000000 
Par#  7622#  S(  2,  2)( 22, 19)(  1,   1) | 0.451649678 0.451649678 0.451649678 0.000000000 
Par#  7623#  S(  3,  3)( 22, 19)(  1,   1) | 0.538908078 0.538908078 0.538908078 0.000000000 
Par#  7624#  S(  4,  4)( 22, 19)(  1,   1) | 0.557483361 0.557483361 0.557483361 0.000000000 
Par#  7625#  S(  5,  5)( 22, 19)(  1,   1) | 0.565211852 0.565211852 0.565211852 0.000000000 
Par#  7626#  S(  6,  6)( 22, 19)(  1,   1) | 0.489290855 0.489290855 0.489290855 0.000000000 
Par#  7627#  S(  1,  7)( 22, 19)(  1,   1) | 0.749070240 0.749070240 0.749070240 0.000000000 
Par#  7628#  S(  2,  7)( 22, 19)(  1,   1) | 0.548350322 0.548350322 0.548350322 0.000000000 
Par#  7629#  S(  3,  7)( 22, 19)(  1,   1) | 0.461091922 0.461091922 0.461091922 0.000000000 
Par#  7630#  S(  4,  7)( 22, 19)(  1,   1) | 0.442516639 0.442516639 0.442516639 0.000000000 
Par#  7631#  S(  5,  7)( 22, 19)(  1,   1) | 0.434788148 0.434788148 0.434788148 0.000000000 
Par#  7632#  S(  6,  7)( 22, 19)(  1,   1) | 0.510709145 0.510709145 0.510709145 0.000000000 
Par#  7633#  S(  7,  7)( 22, 19)(  1,   1) | 1.000000000 1.000000000 1.000000000 0.000000000 
Par#  7634#  S(  1,  1)( 23, 19)(  1,   1) | 0.250929760 0.250929760 0.250929760 0.000000000 
Par#  7635#  S(  2,  2)( 23, 19)(  1,   1) | 0.451649678 0.451649678 0.451649678 0.000000000 
Par#  7636#  S(  3,  3)( 23, 19)(  1,   1) | 0.538908078 0.538908078 0.538908078 0.000000000 
Par#  7637#  S(  4,  4)( 23, 19)(  1,   1) | 0.557483361 0.557483361 0.557483361 0.000000000 
Par#  7638#  S(  5,  5)( 23, 19)(  1,   1) | 0.565211852 0.565211852 0.565211852 0.000000000 
Par#  7639#  S(  6,  6)( 23, 19)(  1,   1) | 0.489290855 0.489290855 0.489290855 0.000000000 
Par#  7640#  S(  1,  7)( 23, 19)(  1,   1) | 0.749070240 0.749070240 0.749070240 0.000000000 
Par#  7641#  S(  2,  7)( 23, 19)(  1,   1) | 0.548350322 0.548350322 0.548350322 0.000000000 
Par#  7642#  S(  3,  7)( 23, 19)(  1,   1) | 0.461091922 0.461091922 0.461091922 0.000000000 
Par#  7643#  S(  4,  7)( 23, 19)(  1,   1) | 0.442516639 0.442516639 0.442516639 0.000000000 
Par#  7644#  S(  5,  7)( 23, 19)(  1,   1) | 0.434788148 0.434788148 0.434788148 0.000000000 
Par#  7645#  S(  6,  7)( 23, 19)(  1,   1) | 0.510709145 0.510709145 0.510709145 0.000000000 
Par#  7646#  S(  7,  7)( 23, 19)(  1,   1) | 1.000000000 1.000000000 1.000000000 0.000000000 
Par#  7647#  S(  1,  1)( 24, 19)(  1,   1) | 0.250929760 0.250929760 0.250929760 0.000000000 
Par#  7648#  S(  2,  2)( 24, 19)(  1,   1) | 0.451649678 0.451649678 0.451649678 0.000000000 
Par#  7649#  S(  3,  3)( 24, 19)(  1,   1) | 0.538908078 0.538908078 0.538908078 0.000000000 
Par#  7650#  S(  4,  4)( 24, 19)(  1,   1) | 0.557483361 0.557483361 0.557483361 0.000000000 
Par#  7651#  S(  5,  5)( 24, 19)(  1,   1) | 0.565211852 0.565211852 0.565211852 0.000000000 
Par#  7652#  S(  6,  6)( 24, 19)(  1,   1) | 0.489290855 0.489290855 0.489290855 0.000000000 
Par#  7653#  S(  1,  7)( 24, 19)(  1,   1) | 0.749070240 0.749070240 0.749070240 0.000000000 
Par#  7654#  S(  2,  7)( 24, 19)(  1,   1) | 0.548350322 0.548350322 0.548350322 0.000000000 
Par#  7655#  S(  3,  7)( 24, 19)(  1,   1) | 0.461091922 0.461091922 0.461091922 0.000000000 
Par#  7656#  S(  4,  7)( 24, 19)(  1,   1) | 0.442516639 0.442516639 0.442516639 0.000000000 
Par#  7657#  S(  5,  7)( 24, 19)(  1,   1) | 0.434788148 0.434788148 0.434788148 0.000000000 
Par#  7658#  S(  6,  7)( 24, 19)(  1,   1) | 0.510709145 0.510709145 0.510709145 0.000000000 
Par#  7659#  S(  7,  7)( 24, 19)(  1,   1) | 1.000000000 1.000000000 1.000000000 0.000000000 
Par#  7660#  S(  1,  1)( 25, 19)(  1,   1) | 0.250929760 0.250929760 0.250929760 0.000000000 
Par#  7661#  S(  2,  2)( 25, 19)(  1,   1) | 0.451649678 0.451649678 0.451649678 0.000000000 
Par#  7662#  S(  3,  3)( 25, 19)(  1,   1) | 0.538908078 0.538908078 0.538908078 0.000000000 
Par#  7663#  S(  4,  4)( 25, 19)(  1,   1) | 0.557483361 0.557483361 0.557483361 0.000000000 
Par#  7664#  S(  5,  5)( 25, 19)(  1,   1) | 0.565211852 0.565211852 0.565211852 0.000000000 
Par#  7665#  S(  6,  6)( 25, 19)(  1,   1) | 0.489290855 0.489290855 0.489290855 0.000000000 
Par#  7666#  S(  1,  7)( 25, 19)(  1,   1) | 0.749070240 0.749070240 0.749070240 0.000000000 
Par#  7667#  S(  2,  7)( 25, 19)(  1,   1) | 0.548350322 0.548350322 0.548350322 0.000000000 
Par#  7668#  S(  3,  7)( 25, 19)(  1,   1) | 0.461091922 0.461091922 0.461091922 0.000000000 
Par#  7669#  S(  4,  7)( 25, 19)(  1,   1) | 0.442516639 0.442516639 0.442516639 0.000000000 
Par#  7670#  S(  5,  7)( 25, 19)(  1,   1) | 0.434788148 0.434788148 0.434788148 0.000000000 
Par#  7671#  S(  6,  7)( 25, 19)(  1,   1) | 0.510709145 0.510709145 0.510709145 0.000000000 
Par#  7672#  S(  7,  7)( 25, 19)(  1,   1) | 1.000000000 1.000000000 1.000000000 0.000000000 
Par#  7673#  S(  1,  1)( 26, 19)(  1,   1) | 0.250929760 0.250929760 0.250929760 0.000000000 
Par#  7674#  S(  2,  2)( 26, 19)(  1,   1) | 0.451649678 0.451649678 0.451649678 0.000000000 
Par#  7675#  S(  3,  3)( 26, 19)(  1,   1) | 0.538908078 0.538908078 0.538908078 0.000000000 
Par#  7676#  S(  4,  4)( 26, 19)(  1,   1) | 0.557483361 0.557483361 0.557483361 0.000000000 
Par#  7677#  S(  5,  5)( 26, 19)(  1,   1) | 0.565211852 0.565211852 0.565211852 0.000000000 
Par#  7678#  S(  6,  6)( 26, 19)(  1,   1) | 0.489290855 0.489290855 0.489290855 0.000000000 
Par#  7679#  S(  1,  7)( 26, 19)(  1,   1) | 0.749070240 0.749070240 0.749070240 0.000000000 
Par#  7680#  S(  2,  7)( 26, 19)(  1,   1) | 0.548350322 0.548350322 0.548350322 0.000000000 
Par#  7681#  S(  3,  7)( 26, 19)(  1,   1) | 0.461091922 0.461091922 0.461091922 0.000000000 
Par#  7682#  S(  4,  7)( 26, 19)(  1,   1) | 0.442516639 0.442516639 0.442516639 0.000000000 
Par#  7683#  S(  5,  7)( 26, 19)(  1,   1) | 0.434788148 0.434788148 0.434788148 0.000000000 
Par#  7684#  S(  6,  7)( 26, 19)(  1,   1) | 0.510709145 0.510709145 0.510709145 0.000000000 
Par#  7685#  S(  7,  7)( 26, 19)(  1,   1) | 1.000000000 1.000000000 1.000000000 0.000000000 
Par#  7686#  S(  1,  1)( 27, 19)(  1,   1) | 0.250929760 0.250929760 0.250929760 0.000000000 
Par#  7687#  S(  2,  2)( 27, 19)(  1,   1) | 0.451649678 0.451649678 0.451649678 0.000000000 
Par#  7688#  S(  3,  3)( 27, 19)(  1,   1) | 0.538908078 0.538908078 0.538908078 0.000000000 
Par#  7689#  S(  4,  4)( 27, 19)(  1,   1) | 0.557483361 0.557483361 0.557483361 0.000000000 
Par#  7690#  S(  5,  5)( 27, 19)(  1,   1) | 0.565211852 0.565211852 0.565211852 0.000000000 
Par#  7691#  S(  6,  6)( 27, 19)(  1,   1) | 0.489290855 0.489290855 0.489290855 0.000000000 
Par#  7692#  S(  1,  7)( 27, 19)(  1,   1) | 0.749070240 0.749070240 0.749070240 0.000000000 
Par#  7693#  S(  2,  7)( 27, 19)(  1,   1) | 0.548350322 0.548350322 0.548350322 0.000000000 
Par#  7694#  S(  3,  7)( 27, 19)(  1,   1) | 0.461091922 0.461091922 0.461091922 0.000000000 
Par#  7695#  S(  4,  7)( 27, 19)(  1,   1) | 0.442516639 0.442516639 0.442516639 0.000000000 
Par#  7696#  S(  5,  7)( 27, 19)(  1,   1) | 0.434788148 0.434788148 0.434788148 0.000000000 
Par#  7697#  S(  6,  7)( 27, 19)(  1,   1) | 0.510709145 0.510709145 0.510709145 0.000000000 
Par#  7698#  S(  7,  7)( 27, 19)(  1,   1) | 1.000000000 1.000000000 1.000000000 0.000000000 
Par#  7699#  S(  1,  1)( 28, 19)(  1,   1) | 0.250929760 0.250929760 0.250929760 0.000000000 
Par#  7700#  S(  2,  2)( 28, 19)(  1,   1) | 0.451649678 0.451649678 0.451649678 0.000000000 
Par#  7701#  S(  3,  3)( 28, 19)(  1,   1) | 0.538908078 0.538908078 0.538908078 0.000000000 
Par#  7702#  S(  4,  4)( 28, 19)(  1,   1) | 0.557483361 0.557483361 0.557483361 0.000000000 
Par#  7703#  S(  5,  5)( 28, 19)(  1,   1) | 0.565211852 0.565211852 0.565211852 0.000000000 
Par#  7704#  S(  6,  6)( 28, 19)(  1,   1) | 0.489290855 0.489290855 0.489290855 0.000000000 
Par#  7705#  S(  1,  7)( 28, 19)(  1,   1) | 0.749070240 0.749070240 0.749070240 0.000000000 
Par#  7706#  S(  2,  7)( 28, 19)(  1,   1) | 0.548350322 0.548350322 0.548350322 0.000000000 
Par#  7707#  S(  3,  7)( 28, 19)(  1,   1) | 0.461091922 0.461091922 0.461091922 0.000000000 
Par#  7708#  S(  4,  7)( 28, 19)(  1,   1) | 0.442516639 0.442516639 0.442516639 0.000000000 
Par#  7709#  S(  5,  7)( 28, 19)(  1,   1) | 0.434788148 0.434788148 0.434788148 0.000000000 
Par#  7710#  S(  6,  7)( 28, 19)(  1,   1) | 0.510709145 0.510709145 0.510709145 0.000000000 
Par#  7711#  S(  7,  7)( 28, 19)(  1,   1) | 1.000000000 1.000000000 1.000000000 0.000000000 
Par#  7712#  S(  1,  1)( 29, 19)(  1,   1) | 0.250929760 0.250929760 0.250929760 0.000000000 
Par#  7713#  S(  2,  2)( 29, 19)(  1,   1) | 0.451649678 0.451649678 0.451649678 0.000000000 
Par#  7714#  S(  3,  3)( 29, 19)(  1,   1) | 0.538908078 0.538908078 0.538908078 0.000000000 
Par#  7715#  S(  4,  4)( 29, 19)(  1,   1) | 0.557483361 0.557483361 0.557483361 0.000000000 
Par#  7716#  S(  5,  5)( 29, 19)(  1,   1) | 0.565211852 0.565211852 0.565211852 0.000000000 
Par#  7717#  S(  6,  6)( 29, 19)(  1,   1) | 0.489290855 0.489290855 0.489290855 0.000000000 
Par#  7718#  S(  1,  7)( 29, 19)(  1,   1) | 0.749070240 0.749070240 0.749070240 0.000000000 
Par#  7719#  S(  2,  7)( 29, 19)(  1,   1) | 0.548350322 0.548350322 0.548350322 0.000000000 
Par#  7720#  S(  3,  7)( 29, 19)(  1,   1) | 0.461091922 0.461091922 0.461091922 0.000000000 
Par#  7721#  S(  4,  7)( 29, 19)(  1,   1) | 0.442516639 0.442516639 0.442516639 0.000000000 
Par#  7722#  S(  5,  7)( 29, 19)(  1,   1) | 0.434788148 0.434788148 0.434788148 0.000000000 
Par#  7723#  S(  6,  7)( 29, 19)(  1,   1) | 0.510709145 0.510709145 0.510709145 0.000000000 
Par#  7724#  S(  7,  7)( 29, 19)(  1,   1) | 1.000000000 1.000000000 1.000000000 0.000000000 
Par#  7725#  S(  1,  1)( 30, 19)(  1,   1) | 0.250929760 0.250929760 0.250929760 0.000000000 
Par#  7726#  S(  2,  2)( 30, 19)(  1,   1) | 0.451649678 0.451649678 0.451649678 0.000000000 
Par#  7727#  S(  3,  3)( 30, 19)(  1,   1) | 0.538908078 0.538908078 0.538908078 0.000000000 
Par#  7728#  S(  4,  4)( 30, 19)(  1,   1) | 0.557483361 0.557483361 0.557483361 0.000000000 
Par#  7729#  S(  5,  5)( 30, 19)(  1,   1) | 0.565211852 0.565211852 0.565211852 0.000000000 
Par#  7730#  S(  6,  6)( 30, 19)(  1,   1) | 0.489290855 0.489290855 0.489290855 0.000000000 
Par#  7731#  S(  1,  7)( 30, 19)(  1,   1) | 0.749070240 0.749070240 0.749070240 0.000000000 
Par#  7732#  S(  2,  7)( 30, 19)(  1,   1) | 0.548350322 0.548350322 0.548350322 0.000000000 
Par#  7733#  S(  3,  7)( 30, 19)(  1,   1) | 0.461091922 0.461091922 0.461091922 0.000000000 
Par#  7734#  S(  4,  7)( 30, 19)(  1,   1) | 0.442516639 0.442516639 0.442516639 0.000000000 
Par#  7735#  S(  5,  7)( 30, 19)(  1,   1) | 0.434788148 0.434788148 0.434788148 0.000000000 
Par#  7736#  S(  6,  7)( 30, 19)(  1,   1) | 0.510709145 0.510709145 0.510709145 0.000000000 
Par#  7737#  S(  7,  7)( 30, 19)(  1,   1) | 1.000000000 1.000000000 1.000000000 0.000000000 
Par#  7738#  S(  1,  1)( 31, 19)(  1,   1) | 0.250929760 0.250929760 0.250929760 0.000000000 
Par#  7739#  S(  2,  2)( 31, 19)(  1,   1) | 0.451649678 0.451649678 0.451649678 0.000000000 
Par#  7740#  S(  3,  3)( 31, 19)(  1,   1) | 0.538908078 0.538908078 0.538908078 0.000000000 
Par#  7741#  S(  4,  4)( 31, 19)(  1,   1) | 0.557483361 0.557483361 0.557483361 0.000000000 
Par#  7742#  S(  5,  5)( 31, 19)(  1,   1) | 0.565211852 0.565211852 0.565211852 0.000000000 
Par#  7743#  S(  6,  6)( 31, 19)(  1,   1) | 0.489290855 0.489290855 0.489290855 0.000000000 
Par#  7744#  S(  1,  7)( 31, 19)(  1,   1) | 0.749070240 0.749070240 0.749070240 0.000000000 
Par#  7745#  S(  2,  7)( 31, 19)(  1,   1) | 0.548350322 0.548350322 0.548350322 0.000000000 
Par#  7746#  S(  3,  7)( 31, 19)(  1,   1) | 0.461091922 0.461091922 0.461091922 0.000000000 
Par#  7747#  S(  4,  7)( 31, 19)(  1,   1) | 0.442516639 0.442516639 0.442516639 0.000000000 
Par#  7748#  S(  5,  7)( 31, 19)(  1,   1) | 0.434788148 0.434788148 0.434788148 0.000000000 
Par#  7749#  S(  6,  7)( 31, 19)(  1,   1) | 0.510709145 0.510709145 0.510709145 0.000000000 
Par#  7750#  S(  7,  7)( 31, 19)(  1,   1) | 1.000000000 1.000000000 1.000000000 0.000000000 
Par#  7751#  S(  1,  1)( 32, 19)(  1,   1) | 0.250929760 0.250929760 0.250929760 0.000000000 
Par#  7752#  S(  2,  2)( 32, 19)(  1,   1) | 0.451649678 0.451649678 0.451649678 0.000000000 
Par#  7753#  S(  3,  3)( 32, 19)(  1,   1) | 0.538908078 0.538908078 0.538908078 0.000000000 
Par#  7754#  S(  4,  4)( 32, 19)(  1,   1) | 0.557483361 0.557483361 0.557483361 0.000000000 
Par#  7755#  S(  5,  5)( 32, 19)(  1,   1) | 0.565211852 0.565211852 0.565211852 0.000000000 
Par#  7756#  S(  6,  6)( 32, 19)(  1,   1) | 0.489290855 0.489290855 0.489290855 0.000000000 
Par#  7757#  S(  1,  7)( 32, 19)(  1,   1) | 0.749070240 0.749070240 0.749070240 0.000000000 
Par#  7758#  S(  2,  7)( 32, 19)(  1,   1) | 0.548350322 0.548350322 0.548350322 0.000000000 
Par#  7759#  S(  3,  7)( 32, 19)(  1,   1) | 0.461091922 0.461091922 0.461091922 0.000000000 
Par#  7760#  S(  4,  7)( 32, 19)(  1,   1) | 0.442516639 0.442516639 0.442516639 0.000000000 
Par#  7761#  S(  5,  7)( 32, 19)(  1,   1) | 0.434788148 0.434788148 0.434788148 0.000000000 
Par#  7762#  S(  6,  7)( 32, 19)(  1,   1) | 0.510709145 0.510709145 0.510709145 0.000000000 
Par#  7763#  S(  7,  7)( 32, 19)(  1,   1) | 1.000000000 1.000000000 1.000000000 0.000000000 
Par#  7764#  S(  1,  1)( 33, 19)(  1,   1) | 0.250929760 0.250929760 0.250929760 0.000000000 
Par#  7765#  S(  2,  2)( 33, 19)(  1,   1) | 0.451649678 0.451649678 0.451649678 0.000000000 
Par#  7766#  S(  3,  3)( 33, 19)(  1,   1) | 0.538908078 0.538908078 0.538908078 0.000000000 
Par#  7767#  S(  4,  4)( 33, 19)(  1,   1) | 0.557483361 0.557483361 0.557483361 0.000000000 
Par#  7768#  S(  5,  5)( 33, 19)(  1,   1) | 0.565211852 0.565211852 0.565211852 0.000000000 
Par#  7769#  S(  6,  6)( 33, 19)(  1,   1) | 0.489290855 0.489290855 0.489290855 0.000000000 
Par#  7770#  S(  1,  7)( 33, 19)(  1,   1) | 0.749070240 0.749070240 0.749070240 0.000000000 
Par#  7771#  S(  2,  7)( 33, 19)(  1,   1) | 0.548350322 0.548350322 0.548350322 0.000000000 
Par#  7772#  S(  3,  7)( 33, 19)(  1,   1) | 0.461091922 0.461091922 0.461091922 0.000000000 
Par#  7773#  S(  4,  7)( 33, 19)(  1,   1) | 0.442516639 0.442516639 0.442516639 0.000000000 
Par#  7774#  S(  5,  7)( 33, 19)(  1,   1) | 0.434788148 0.434788148 0.434788148 0.000000000 
Par#  7775#  S(  6,  7)( 33, 19)(  1,   1) | 0.510709145 0.510709145 0.510709145 0.000000000 
Par#  7776#  S(  7,  7)( 33, 19)(  1,   1) | 1.000000000 1.000000000 1.000000000 0.000000000 
Par#  7777#  S(  1,  1)( 34, 19)(  1,   1) | 0.250929760 0.250929760 0.250929760 0.000000000 
Par#  7778#  S(  2,  2)( 34, 19)(  1,   1) | 0.451649678 0.451649678 0.451649678 0.000000000 
Par#  7779#  S(  3,  3)( 34, 19)(  1,   1) | 0.538908078 0.538908078 0.538908078 0.000000000 
Par#  7780#  S(  4,  4)( 34, 19)(  1,   1) | 0.557483361 0.557483361 0.557483361 0.000000000 
Par#  7781#  S(  5,  5)( 34, 19)(  1,   1) | 0.565211852 0.565211852 0.565211852 0.000000000 
Par#  7782#  S(  6,  6)( 34, 19)(  1,   1) | 0.489290855 0.489290855 0.489290855 0.000000000 
Par#  7783#  S(  1,  7)( 34, 19)(  1,   1) | 0.749070240 0.749070240 0.749070240 0.000000000 
Par#  7784#  S(  2,  7)( 34, 19)(  1,   1) | 0.548350322 0.548350322 0.548350322 0.000000000 
Par#  7785#  S(  3,  7)( 34, 19)(  1,   1) | 0.461091922 0.461091922 0.461091922 0.000000000 
Par#  7786#  S(  4,  7)( 34, 19)(  1,   1) | 0.442516639 0.442516639 0.442516639 0.000000000 
Par#  7787#  S(  5,  7)( 34, 19)(  1,   1) | 0.434788148 0.434788148 0.434788148 0.000000000 
Par#  7788#  S(  6,  7)( 34, 19)(  1,   1) | 0.510709145 0.510709145 0.510709145 0.000000000 
Par#  7789#  S(  7,  7)( 34, 19)(  1,   1) | 1.000000000 1.000000000 1.000000000 0.000000000 
Par#  7790#  S(  1,  1)( 35, 19)(  1,   1) | 0.250929760 0.250929760 0.250929760 0.000000000 
Par#  7791#  S(  2,  2)( 35, 19)(  1,   1) | 0.451649678 0.451649678 0.451649678 0.000000000 
Par#  7792#  S(  3,  3)( 35, 19)(  1,   1) | 0.538908078 0.538908078 0.538908078 0.000000000 
Par#  7793#  S(  4,  4)( 35, 19)(  1,   1) | 0.557483361 0.557483361 0.557483361 0.000000000 
Par#  7794#  S(  5,  5)( 35, 19)(  1,   1) | 0.565211852 0.565211852 0.565211852 0.000000000 
Par#  7795#  S(  6,  6)( 35, 19)(  1,   1) | 0.489290855 0.489290855 0.489290855 0.000000000 
Par#  7796#  S(  1,  7)( 35, 19)(  1,   1) | 0.749070240 0.749070240 0.749070240 0.000000000 
Par#  7797#  S(  2,  7)( 35, 19)(  1,   1) | 0.548350322 0.548350322 0.548350322 0.000000000 
Par#  7798#  S(  3,  7)( 35, 19)(  1,   1) | 0.461091922 0.461091922 0.461091922 0.000000000 
Par#  7799#  S(  4,  7)( 35, 19)(  1,   1) | 0.442516639 0.442516639 0.442516639 0.000000000 
Par#  7800#  S(  5,  7)( 35, 19)(  1,   1) | 0.434788148 0.434788148 0.434788148 0.000000000 
Par#  7801#  S(  6,  7)( 35, 19)(  1,   1) | 0.510709145 0.510709145 0.510709145 0.000000000 
Par#  7802#  S(  7,  7)( 35, 19)(  1,   1) | 1.000000000 1.000000000 1.000000000 0.000000000 
Par#  7803#  S(  1,  1)( 36, 19)(  1,   1) | 0.250929760 0.250929760 0.250929760 0.000000000 
Par#  7804#  S(  2,  2)( 36, 19)(  1,   1) | 0.451649678 0.451649678 0.451649678 0.000000000 
Par#  7805#  S(  3,  3)( 36, 19)(  1,   1) | 0.538908078 0.538908078 0.538908078 0.000000000 
Par#  7806#  S(  4,  4)( 36, 19)(  1,   1) | 0.557483361 0.557483361 0.557483361 0.000000000 
Par#  7807#  S(  5,  5)( 36, 19)(  1,   1) | 0.565211852 0.565211852 0.565211852 0.000000000 
Par#  7808#  S(  6,  6)( 36, 19)(  1,   1) | 0.489290855 0.489290855 0.489290855 0.000000000 
Par#  7809#  S(  1,  7)( 36, 19)(  1,   1) | 0.749070240 0.749070240 0.749070240 0.000000000 
Par#  7810#  S(  2,  7)( 36, 19)(  1,   1) | 0.548350322 0.548350322 0.548350322 0.000000000 
Par#  7811#  S(  3,  7)( 36, 19)(  1,   1) | 0.461091922 0.461091922 0.461091922 0.000000000 
Par#  7812#  S(  4,  7)( 36, 19)(  1,   1) | 0.442516639 0.442516639 0.442516639 0.000000000 
Par#  7813#  S(  5,  7)( 36, 19)(  1,   1) | 0.434788148 0.434788148 0.434788148 0.000000000 
Par#  7814#  S(  6,  7)( 36, 19)(  1,   1) | 0.510709145 0.510709145 0.510709145 0.000000000 
Par#  7815#  S(  7,  7)( 36, 19)(  1,   1) | 1.000000000 1.000000000 1.000000000 0.000000000 
Par#  7816#  S(  1,  1)( 37, 19)(  1,   1) | 0.250929760 0.250929760 0.250929760 0.000000000 
Par#  7817#  S(  2,  2)( 37, 19)(  1,   1) | 0.451649678 0.451649678 0.451649678 0.000000000 
Par#  7818#  S(  3,  3)( 37, 19)(  1,   1) | 0.538908078 0.538908078 0.538908078 0.000000000 
Par#  7819#  S(  4,  4)( 37, 19)(  1,   1) | 0.557483361 0.557483361 0.557483361 0.000000000 
Par#  7820#  S(  5,  5)( 37, 19)(  1,   1) | 0.565211852 0.565211852 0.565211852 0.000000000 
Par#  7821#  S(  6,  6)( 37, 19)(  1,   1) | 0.489290855 0.489290855 0.489290855 0.000000000 
Par#  7822#  S(  1,  7)( 37, 19)(  1,   1) | 0.749070240 0.749070240 0.749070240 0.000000000 
Par#  7823#  S(  2,  7)( 37, 19)(  1,   1) | 0.548350322 0.548350322 0.548350322 0.000000000 
Par#  7824#  S(  3,  7)( 37, 19)(  1,   1) | 0.461091922 0.461091922 0.461091922 0.000000000 
Par#  7825#  S(  4,  7)( 37, 19)(  1,   1) | 0.442516639 0.442516639 0.442516639 0.000000000 
Par#  7826#  S(  5,  7)( 37, 19)(  1,   1) | 0.434788148 0.434788148 0.434788148 0.000000000 
Par#  7827#  S(  6,  7)( 37, 19)(  1,   1) | 0.510709145 0.510709145 0.510709145 0.000000000 
Par#  7828#  S(  7,  7)( 37, 19)(  1,   1) | 1.000000000 1.000000000 1.000000000 0.000000000 
Par#  7829#  S(  1,  1)( 20, 20)(  1,   1) | 0.250929760 0.250929760 0.250929760 0.000000000 
Par#  7830#  S(  2,  2)( 20, 20)(  1,   1) | 0.451649678 0.451649678 0.451649678 0.000000000 
Par#  7831#  S(  3,  3)( 20, 20)(  1,   1) | 0.538908078 0.538908078 0.538908078 0.000000000 
Par#  7832#  S(  4,  4)( 20, 20)(  1,   1) | 0.557483361 0.557483361 0.557483361 0.000000000 
Par#  7833#  S(  5,  5)( 20, 20)(  1,   1) | 0.565211852 0.565211852 0.565211852 0.000000000 
Par#  7834#  S(  6,  6)( 20, 20)(  1,   1) | 0.489290855 0.489290855 0.489290855 0.000000000 
Par#  7835#  S(  1,  7)( 20, 20)(  1,   1) | 0.749070240 0.749070240 0.749070240 0.000000000 
Par#  7836#  S(  2,  7)( 20, 20)(  1,   1) | 0.548350322 0.548350322 0.548350322 0.000000000 
Par#  7837#  S(  3,  7)( 20, 20)(  1,   1) | 0.461091922 0.461091922 0.461091922 0.000000000 
Par#  7838#  S(  4,  7)( 20, 20)(  1,   1) | 0.442516639 0.442516639 0.442516639 0.000000000 
Par#  7839#  S(  5,  7)( 20, 20)(  1,   1) | 0.434788148 0.434788148 0.434788148 0.000000000 
Par#  7840#  S(  6,  7)( 20, 20)(  1,   1) | 0.510709145 0.510709145 0.510709145 0.000000000 
Par#  7841#  S(  7,  7)( 20, 20)(  1,   1) | 1.000000000 1.000000000 1.000000000 0.000000000 
Par#  7842#  S(  1,  1)( 21, 20)(  1,   1) | 0.250929760 0.250929760 0.250929760 0.000000000 
Par#  7843#  S(  2,  2)( 21, 20)(  1,   1) | 0.451649678 0.451649678 0.451649678 0.000000000 
Par#  7844#  S(  3,  3)( 21, 20)(  1,   1) | 0.538908078 0.538908078 0.538908078 0.000000000 
Par#  7845#  S(  4,  4)( 21, 20)(  1,   1) | 0.557483361 0.557483361 0.557483361 0.000000000 
Par#  7846#  S(  5,  5)( 21, 20)(  1,   1) | 0.565211852 0.565211852 0.565211852 0.000000000 
Par#  7847#  S(  6,  6)( 21, 20)(  1,   1) | 0.489290855 0.489290855 0.489290855 0.000000000 
Par#  7848#  S(  1,  7)( 21, 20)(  1,   1) | 0.749070240 0.749070240 0.749070240 0.000000000 
Par#  7849#  S(  2,  7)( 21, 20)(  1,   1) | 0.548350322 0.548350322 0.548350322 0.000000000 
Par#  7850#  S(  3,  7)( 21, 20)(  1,   1) | 0.461091922 0.461091922 0.461091922 0.000000000 
Par#  7851#  S(  4,  7)( 21, 20)(  1,   1) | 0.442516639 0.442516639 0.442516639 0.000000000 
Par#  7852#  S(  5,  7)( 21, 20)(  1,   1) | 0.434788148 0.434788148 0.434788148 0.000000000 
Par#  7853#  S(  6,  7)( 21, 20)(  1,   1) | 0.510709145 0.510709145 0.510709145 0.000000000 
Par#  7854#  S(  7,  7)( 21, 20)(  1,   1) | 1.000000000 1.000000000 1.000000000 0.000000000 
Par#  7855#  S(  1,  1)( 22, 20)(  1,   1) | 0.250929760 0.250929760 0.250929760 0.000000000 
Par#  7856#  S(  2,  2)( 22, 20)(  1,   1) | 0.451649678 0.451649678 0.451649678 0.000000000 
Par#  7857#  S(  3,  3)( 22, 20)(  1,   1) | 0.538908078 0.538908078 0.538908078 0.000000000 
Par#  7858#  S(  4,  4)( 22, 20)(  1,   1) | 0.557483361 0.557483361 0.557483361 0.000000000 
Par#  7859#  S(  5,  5)( 22, 20)(  1,   1) | 0.565211852 0.565211852 0.565211852 0.000000000 
Par#  7860#  S(  6,  6)( 22, 20)(  1,   1) | 0.489290855 0.489290855 0.489290855 0.000000000 
Par#  7861#  S(  1,  7)( 22, 20)(  1,   1) | 0.749070240 0.749070240 0.749070240 0.000000000 
Par#  7862#  S(  2,  7)( 22, 20)(  1,   1) | 0.548350322 0.548350322 0.548350322 0.000000000 
Par#  7863#  S(  3,  7)( 22, 20)(  1,   1) | 0.461091922 0.461091922 0.461091922 0.000000000 
Par#  7864#  S(  4,  7)( 22, 20)(  1,   1) | 0.442516639 0.442516639 0.442516639 0.000000000 
Par#  7865#  S(  5,  7)( 22, 20)(  1,   1) | 0.434788148 0.434788148 0.434788148 0.000000000 
Par#  7866#  S(  6,  7)( 22, 20)(  1,   1) | 0.510709145 0.510709145 0.510709145 0.000000000 
Par#  7867#  S(  7,  7)( 22, 20)(  1,   1) | 1.000000000 1.000000000 1.000000000 0.000000000 
Par#  7868#  S(  1,  1)( 23, 20)(  1,   1) | 0.250929760 0.250929760 0.250929760 0.000000000 
Par#  7869#  S(  2,  2)( 23, 20)(  1,   1) | 0.451649678 0.451649678 0.451649678 0.000000000 
Par#  7870#  S(  3,  3)( 23, 20)(  1,   1) | 0.538908078 0.538908078 0.538908078 0.000000000 
Par#  7871#  S(  4,  4)( 23, 20)(  1,   1) | 0.557483361 0.557483361 0.557483361 0.000000000 
Par#  7872#  S(  5,  5)( 23, 20)(  1,   1) | 0.565211852 0.565211852 0.565211852 0.000000000 
Par#  7873#  S(  6,  6)( 23, 20)(  1,   1) | 0.489290855 0.489290855 0.489290855 0.000000000 
Par#  7874#  S(  1,  7)( 23, 20)(  1,   1) | 0.749070240 0.749070240 0.749070240 0.000000000 
Par#  7875#  S(  2,  7)( 23, 20)(  1,   1) | 0.548350322 0.548350322 0.548350322 0.000000000 
Par#  7876#  S(  3,  7)( 23, 20)(  1,   1) | 0.461091922 0.461091922 0.461091922 0.000000000 
Par#  7877#  S(  4,  7)( 23, 20)(  1,   1) | 0.442516639 0.442516639 0.442516639 0.000000000 
Par#  7878#  S(  5,  7)( 23, 20)(  1,   1) | 0.434788148 0.434788148 0.434788148 0.000000000 
Par#  7879#  S(  6,  7)( 23, 20)(  1,   1) | 0.510709145 0.510709145 0.510709145 0.000000000 
Par#  7880#  S(  7,  7)( 23, 20)(  1,   1) | 1.000000000 1.000000000 1.000000000 0.000000000 
Par#  7881#  S(  1,  1)( 24, 20)(  1,   1) | 0.250929760 0.250929760 0.250929760 0.000000000 
Par#  7882#  S(  2,  2)( 24, 20)(  1,   1) | 0.451649678 0.451649678 0.451649678 0.000000000 
Par#  7883#  S(  3,  3)( 24, 20)(  1,   1) | 0.538908078 0.538908078 0.538908078 0.000000000 
Par#  7884#  S(  4,  4)( 24, 20)(  1,   1) | 0.557483361 0.557483361 0.557483361 0.000000000 
Par#  7885#  S(  5,  5)( 24, 20)(  1,   1) | 0.565211852 0.565211852 0.565211852 0.000000000 
Par#  7886#  S(  6,  6)( 24, 20)(  1,   1) | 0.489290855 0.489290855 0.489290855 0.000000000 
Par#  7887#  S(  1,  7)( 24, 20)(  1,   1) | 0.749070240 0.749070240 0.749070240 0.000000000 
Par#  7888#  S(  2,  7)( 24, 20)(  1,   1) | 0.548350322 0.548350322 0.548350322 0.000000000 
Par#  7889#  S(  3,  7)( 24, 20)(  1,   1) | 0.461091922 0.461091922 0.461091922 0.000000000 
Par#  7890#  S(  4,  7)( 24, 20)(  1,   1) | 0.442516639 0.442516639 0.442516639 0.000000000 
Par#  7891#  S(  5,  7)( 24, 20)(  1,   1) | 0.434788148 0.434788148 0.434788148 0.000000000 
Par#  7892#  S(  6,  7)( 24, 20)(  1,   1) | 0.510709145 0.510709145 0.510709145 0.000000000 
Par#  7893#  S(  7,  7)( 24, 20)(  1,   1) | 1.000000000 1.000000000 1.000000000 0.000000000 
Par#  7894#  S(  1,  1)( 25, 20)(  1,   1) | 0.250929760 0.250929760 0.250929760 0.000000000 
Par#  7895#  S(  2,  2)( 25, 20)(  1,   1) | 0.451649678 0.451649678 0.451649678 0.000000000 
Par#  7896#  S(  3,  3)( 25, 20)(  1,   1) | 0.538908078 0.538908078 0.538908078 0.000000000 
Par#  7897#  S(  4,  4)( 25, 20)(  1,   1) | 0.557483361 0.557483361 0.557483361 0.000000000 
Par#  7898#  S(  5,  5)( 25, 20)(  1,   1) | 0.565211852 0.565211852 0.565211852 0.000000000 
Par#  7899#  S(  6,  6)( 25, 20)(  1,   1) | 0.489290855 0.489290855 0.489290855 0.000000000 
Par#  7900#  S(  1,  7)( 25, 20)(  1,   1) | 0.749070240 0.749070240 0.749070240 0.000000000 
Par#  7901#  S(  2,  7)( 25, 20)(  1,   1) | 0.548350322 0.548350322 0.548350322 0.000000000 
Par#  7902#  S(  3,  7)( 25, 20)(  1,   1) | 0.461091922 0.461091922 0.461091922 0.000000000 
Par#  7903#  S(  4,  7)( 25, 20)(  1,   1) | 0.442516639 0.442516639 0.442516639 0.000000000 
Par#  7904#  S(  5,  7)( 25, 20)(  1,   1) | 0.434788148 0.434788148 0.434788148 0.000000000 
Par#  7905#  S(  6,  7)( 25, 20)(  1,   1) | 0.510709145 0.510709145 0.510709145 0.000000000 
Par#  7906#  S(  7,  7)( 25, 20)(  1,   1) | 1.000000000 1.000000000 1.000000000 0.000000000 
Par#  7907#  S(  1,  1)( 26, 20)(  1,   1) | 0.250929760 0.250929760 0.250929760 0.000000000 
Par#  7908#  S(  2,  2)( 26, 20)(  1,   1) | 0.451649678 0.451649678 0.451649678 0.000000000 
Par#  7909#  S(  3,  3)( 26, 20)(  1,   1) | 0.538908078 0.538908078 0.538908078 0.000000000 
Par#  7910#  S(  4,  4)( 26, 20)(  1,   1) | 0.557483361 0.557483361 0.557483361 0.000000000 
Par#  7911#  S(  5,  5)( 26, 20)(  1,   1) | 0.565211852 0.565211852 0.565211852 0.000000000 
Par#  7912#  S(  6,  6)( 26, 20)(  1,   1) | 0.489290855 0.489290855 0.489290855 0.000000000 
Par#  7913#  S(  1,  7)( 26, 20)(  1,   1) | 0.749070240 0.749070240 0.749070240 0.000000000 
Par#  7914#  S(  2,  7)( 26, 20)(  1,   1) | 0.548350322 0.548350322 0.548350322 0.000000000 
Par#  7915#  S(  3,  7)( 26, 20)(  1,   1) | 0.461091922 0.461091922 0.461091922 0.000000000 
Par#  7916#  S(  4,  7)( 26, 20)(  1,   1) | 0.442516639 0.442516639 0.442516639 0.000000000 
Par#  7917#  S(  5,  7)( 26, 20)(  1,   1) | 0.434788148 0.434788148 0.434788148 0.000000000 
Par#  7918#  S(  6,  7)( 26, 20)(  1,   1) | 0.510709145 0.510709145 0.510709145 0.000000000 
Par#  7919#  S(  7,  7)( 26, 20)(  1,   1) | 1.000000000 1.000000000 1.000000000 0.000000000 
Par#  7920#  S(  1,  1)( 27, 20)(  1,   1) | 0.250929760 0.250929760 0.250929760 0.000000000 
Par#  7921#  S(  2,  2)( 27, 20)(  1,   1) | 0.451649678 0.451649678 0.451649678 0.000000000 
Par#  7922#  S(  3,  3)( 27, 20)(  1,   1) | 0.538908078 0.538908078 0.538908078 0.000000000 
Par#  7923#  S(  4,  4)( 27, 20)(  1,   1) | 0.557483361 0.557483361 0.557483361 0.000000000 
Par#  7924#  S(  5,  5)( 27, 20)(  1,   1) | 0.565211852 0.565211852 0.565211852 0.000000000 
Par#  7925#  S(  6,  6)( 27, 20)(  1,   1) | 0.489290855 0.489290855 0.489290855 0.000000000 
Par#  7926#  S(  1,  7)( 27, 20)(  1,   1) | 0.749070240 0.749070240 0.749070240 0.000000000 
Par#  7927#  S(  2,  7)( 27, 20)(  1,   1) | 0.548350322 0.548350322 0.548350322 0.000000000 
Par#  7928#  S(  3,  7)( 27, 20)(  1,   1) | 0.461091922 0.461091922 0.461091922 0.000000000 
Par#  7929#  S(  4,  7)( 27, 20)(  1,   1) | 0.442516639 0.442516639 0.442516639 0.000000000 
Par#  7930#  S(  5,  7)( 27, 20)(  1,   1) | 0.434788148 0.434788148 0.434788148 0.000000000 
Par#  7931#  S(  6,  7)( 27, 20)(  1,   1) | 0.510709145 0.510709145 0.510709145 0.000000000 
Par#  7932#  S(  7,  7)( 27, 20)(  1,   1) | 1.000000000 1.000000000 1.000000000 0.000000000 
Par#  7933#  S(  1,  1)( 28, 20)(  1,   1) | 0.250929760 0.250929760 0.250929760 0.000000000 
Par#  7934#  S(  2,  2)( 28, 20)(  1,   1) | 0.451649678 0.451649678 0.451649678 0.000000000 
Par#  7935#  S(  3,  3)( 28, 20)(  1,   1) | 0.538908078 0.538908078 0.538908078 0.000000000 
Par#  7936#  S(  4,  4)( 28, 20)(  1,   1) | 0.557483361 0.557483361 0.557483361 0.000000000 
Par#  7937#  S(  5,  5)( 28, 20)(  1,   1) | 0.565211852 0.565211852 0.565211852 0.000000000 
Par#  7938#  S(  6,  6)( 28, 20)(  1,   1) | 0.489290855 0.489290855 0.489290855 0.000000000 
Par#  7939#  S(  1,  7)( 28, 20)(  1,   1) | 0.749070240 0.749070240 0.749070240 0.000000000 
Par#  7940#  S(  2,  7)( 28, 20)(  1,   1) | 0.548350322 0.548350322 0.548350322 0.000000000 
Par#  7941#  S(  3,  7)( 28, 20)(  1,   1) | 0.461091922 0.461091922 0.461091922 0.000000000 
Par#  7942#  S(  4,  7)( 28, 20)(  1,   1) | 0.442516639 0.442516639 0.442516639 0.000000000 
Par#  7943#  S(  5,  7)( 28, 20)(  1,   1) | 0.434788148 0.434788148 0.434788148 0.000000000 
Par#  7944#  S(  6,  7)( 28, 20)(  1,   1) | 0.510709145 0.510709145 0.510709145 0.000000000 
Par#  7945#  S(  7,  7)( 28, 20)(  1,   1) | 1.000000000 1.000000000 1.000000000 0.000000000 
Par#  7946#  S(  1,  1)( 29, 20)(  1,   1) | 0.250929760 0.250929760 0.250929760 0.000000000 
Par#  7947#  S(  2,  2)( 29, 20)(  1,   1) | 0.451649678 0.451649678 0.451649678 0.000000000 
Par#  7948#  S(  3,  3)( 29, 20)(  1,   1) | 0.538908078 0.538908078 0.538908078 0.000000000 
Par#  7949#  S(  4,  4)( 29, 20)(  1,   1) | 0.557483361 0.557483361 0.557483361 0.000000000 
Par#  7950#  S(  5,  5)( 29, 20)(  1,   1) | 0.565211852 0.565211852 0.565211852 0.000000000 
Par#  7951#  S(  6,  6)( 29, 20)(  1,   1) | 0.489290855 0.489290855 0.489290855 0.000000000 
Par#  7952#  S(  1,  7)( 29, 20)(  1,   1) | 0.749070240 0.749070240 0.749070240 0.000000000 
Par#  7953#  S(  2,  7)( 29, 20)(  1,   1) | 0.548350322 0.548350322 0.548350322 0.000000000 
Par#  7954#  S(  3,  7)( 29, 20)(  1,   1) | 0.461091922 0.461091922 0.461091922 0.000000000 
Par#  7955#  S(  4,  7)( 29, 20)(  1,   1) | 0.442516639 0.442516639 0.442516639 0.000000000 
Par#  7956#  S(  5,  7)( 29, 20)(  1,   1) | 0.434788148 0.434788148 0.434788148 0.000000000 
Par#  7957#  S(  6,  7)( 29, 20)(  1,   1) | 0.510709145 0.510709145 0.510709145 0.000000000 
Par#  7958#  S(  7,  7)( 29, 20)(  1,   1) | 1.000000000 1.000000000 1.000000000 0.000000000 
Par#  7959#  S(  1,  1)( 30, 20)(  1,   1) | 0.250929760 0.250929760 0.250929760 0.000000000 
Par#  7960#  S(  2,  2)( 30, 20)(  1,   1) | 0.451649678 0.451649678 0.451649678 0.000000000 
Par#  7961#  S(  3,  3)( 30, 20)(  1,   1) | 0.538908078 0.538908078 0.538908078 0.000000000 
Par#  7962#  S(  4,  4)( 30, 20)(  1,   1) | 0.557483361 0.557483361 0.557483361 0.000000000 
Par#  7963#  S(  5,  5)( 30, 20)(  1,   1) | 0.565211852 0.565211852 0.565211852 0.000000000 
Par#  7964#  S(  6,  6)( 30, 20)(  1,   1) | 0.489290855 0.489290855 0.489290855 0.000000000 
Par#  7965#  S(  1,  7)( 30, 20)(  1,   1) | 0.749070240 0.749070240 0.749070240 0.000000000 
Par#  7966#  S(  2,  7)( 30, 20)(  1,   1) | 0.548350322 0.548350322 0.548350322 0.000000000 
Par#  7967#  S(  3,  7)( 30, 20)(  1,   1) | 0.461091922 0.461091922 0.461091922 0.000000000 
Par#  7968#  S(  4,  7)( 30, 20)(  1,   1) | 0.442516639 0.442516639 0.442516639 0.000000000 
Par#  7969#  S(  5,  7)( 30, 20)(  1,   1) | 0.434788148 0.434788148 0.434788148 0.000000000 
Par#  7970#  S(  6,  7)( 30, 20)(  1,   1) | 0.510709145 0.510709145 0.510709145 0.000000000 
Par#  7971#  S(  7,  7)( 30, 20)(  1,   1) | 1.000000000 1.000000000 1.000000000 0.000000000 
Par#  7972#  S(  1,  1)( 31, 20)(  1,   1) | 0.250929760 0.250929760 0.250929760 0.000000000 
Par#  7973#  S(  2,  2)( 31, 20)(  1,   1) | 0.451649678 0.451649678 0.451649678 0.000000000 
Par#  7974#  S(  3,  3)( 31, 20)(  1,   1) | 0.538908078 0.538908078 0.538908078 0.000000000 
Par#  7975#  S(  4,  4)( 31, 20)(  1,   1) | 0.557483361 0.557483361 0.557483361 0.000000000 
Par#  7976#  S(  5,  5)( 31, 20)(  1,   1) | 0.565211852 0.565211852 0.565211852 0.000000000 
Par#  7977#  S(  6,  6)( 31, 20)(  1,   1) | 0.489290855 0.489290855 0.489290855 0.000000000 
Par#  7978#  S(  1,  7)( 31, 20)(  1,   1) | 0.749070240 0.749070240 0.749070240 0.000000000 
Par#  7979#  S(  2,  7)( 31, 20)(  1,   1) | 0.548350322 0.548350322 0.548350322 0.000000000 
Par#  7980#  S(  3,  7)( 31, 20)(  1,   1) | 0.461091922 0.461091922 0.461091922 0.000000000 
Par#  7981#  S(  4,  7)( 31, 20)(  1,   1) | 0.442516639 0.442516639 0.442516639 0.000000000 
Par#  7982#  S(  5,  7)( 31, 20)(  1,   1) | 0.434788148 0.434788148 0.434788148 0.000000000 
Par#  7983#  S(  6,  7)( 31, 20)(  1,   1) | 0.510709145 0.510709145 0.510709145 0.000000000 
Par#  7984#  S(  7,  7)( 31, 20)(  1,   1) | 1.000000000 1.000000000 1.000000000 0.000000000 
Par#  7985#  S(  1,  1)( 32, 20)(  1,   1) | 0.250929760 0.250929760 0.250929760 0.000000000 
Par#  7986#  S(  2,  2)( 32, 20)(  1,   1) | 0.451649678 0.451649678 0.451649678 0.000000000 
Par#  7987#  S(  3,  3)( 32, 20)(  1,   1) | 0.538908078 0.538908078 0.538908078 0.000000000 
Par#  7988#  S(  4,  4)( 32, 20)(  1,   1) | 0.557483361 0.557483361 0.557483361 0.000000000 
Par#  7989#  S(  5,  5)( 32, 20)(  1,   1) | 0.565211852 0.565211852 0.565211852 0.000000000 
Par#  7990#  S(  6,  6)( 32, 20)(  1,   1) | 0.489290855 0.489290855 0.489290855 0.000000000 
Par#  7991#  S(  1,  7)( 32, 20)(  1,   1) | 0.749070240 0.749070240 0.749070240 0.000000000 
Par#  7992#  S(  2,  7)( 32, 20)(  1,   1) | 0.548350322 0.548350322 0.548350322 0.000000000 
Par#  7993#  S(  3,  7)( 32, 20)(  1,   1) | 0.461091922 0.461091922 0.461091922 0.000000000 
Par#  7994#  S(  4,  7)( 32, 20)(  1,   1) | 0.442516639 0.442516639 0.442516639 0.000000000 
Par#  7995#  S(  5,  7)( 32, 20)(  1,   1) | 0.434788148 0.434788148 0.434788148 0.000000000 
Par#  7996#  S(  6,  7)( 32, 20)(  1,   1) | 0.510709145 0.510709145 0.510709145 0.000000000 
Par#  7997#  S(  7,  7)( 32, 20)(  1,   1) | 1.000000000 1.000000000 1.000000000 0.000000000 
Par#  7998#  S(  1,  1)( 33, 20)(  1,   1) | 0.250929760 0.250929760 0.250929760 0.000000000 
Par#  7999#  S(  2,  2)( 33, 20)(  1,   1) | 0.451649678 0.451649678 0.451649678 0.000000000 
Par#  8000#  S(  3,  3)( 33, 20)(  1,   1) | 0.538908078 0.538908078 0.538908078 0.000000000 
Par#  8001#  S(  4,  4)( 33, 20)(  1,   1) | 0.557483361 0.557483361 0.557483361 0.000000000 
Par#  8002#  S(  5,  5)( 33, 20)(  1,   1) | 0.565211852 0.565211852 0.565211852 0.000000000 
Par#  8003#  S(  6,  6)( 33, 20)(  1,   1) | 0.489290855 0.489290855 0.489290855 0.000000000 
Par#  8004#  S(  1,  7)( 33, 20)(  1,   1) | 0.749070240 0.749070240 0.749070240 0.000000000 
Par#  8005#  S(  2,  7)( 33, 20)(  1,   1) | 0.548350322 0.548350322 0.548350322 0.000000000 
Par#  8006#  S(  3,  7)( 33, 20)(  1,   1) | 0.461091922 0.461091922 0.461091922 0.000000000 
Par#  8007#  S(  4,  7)( 33, 20)(  1,   1) | 0.442516639 0.442516639 0.442516639 0.000000000 
Par#  8008#  S(  5,  7)( 33, 20)(  1,   1) | 0.434788148 0.434788148 0.434788148 0.000000000 
Par#  8009#  S(  6,  7)( 33, 20)(  1,   1) | 0.510709145 0.510709145 0.510709145 0.000000000 
Par#  8010#  S(  7,  7)( 33, 20)(  1,   1) | 1.000000000 1.000000000 1.000000000 0.000000000 
Par#  8011#  S(  1,  1)( 34, 20)(  1,   1) | 0.250929760 0.250929760 0.250929760 0.000000000 
Par#  8012#  S(  2,  2)( 34, 20)(  1,   1) | 0.451649678 0.451649678 0.451649678 0.000000000 
Par#  8013#  S(  3,  3)( 34, 20)(  1,   1) | 0.538908078 0.538908078 0.538908078 0.000000000 
Par#  8014#  S(  4,  4)( 34, 20)(  1,   1) | 0.557483361 0.557483361 0.557483361 0.000000000 
Par#  8015#  S(  5,  5)( 34, 20)(  1,   1) | 0.565211852 0.565211852 0.565211852 0.000000000 
Par#  8016#  S(  6,  6)( 34, 20)(  1,   1) | 0.489290855 0.489290855 0.489290855 0.000000000 
Par#  8017#  S(  1,  7)( 34, 20)(  1,   1) | 0.749070240 0.749070240 0.749070240 0.000000000 
Par#  8018#  S(  2,  7)( 34, 20)(  1,   1) | 0.548350322 0.548350322 0.548350322 0.000000000 
Par#  8019#  S(  3,  7)( 34, 20)(  1,   1) | 0.461091922 0.461091922 0.461091922 0.000000000 
Par#  8020#  S(  4,  7)( 34, 20)(  1,   1) | 0.442516639 0.442516639 0.442516639 0.000000000 
Par#  8021#  S(  5,  7)( 34, 20)(  1,   1) | 0.434788148 0.434788148 0.434788148 0.000000000 
Par#  8022#  S(  6,  7)( 34, 20)(  1,   1) | 0.510709145 0.510709145 0.510709145 0.000000000 
Par#  8023#  S(  7,  7)( 34, 20)(  1,   1) | 1.000000000 1.000000000 1.000000000 0.000000000 
Par#  8024#  S(  1,  1)( 35, 20)(  1,   1) | 0.250929760 0.250929760 0.250929760 0.000000000 
Par#  8025#  S(  2,  2)( 35, 20)(  1,   1) | 0.451649678 0.451649678 0.451649678 0.000000000 
Par#  8026#  S(  3,  3)( 35, 20)(  1,   1) | 0.538908078 0.538908078 0.538908078 0.000000000 
Par#  8027#  S(  4,  4)( 35, 20)(  1,   1) | 0.557483361 0.557483361 0.557483361 0.000000000 
Par#  8028#  S(  5,  5)( 35, 20)(  1,   1) | 0.565211852 0.565211852 0.565211852 0.000000000 
Par#  8029#  S(  6,  6)( 35, 20)(  1,   1) | 0.489290855 0.489290855 0.489290855 0.000000000 
Par#  8030#  S(  1,  7)( 35, 20)(  1,   1) | 0.749070240 0.749070240 0.749070240 0.000000000 
Par#  8031#  S(  2,  7)( 35, 20)(  1,   1) | 0.548350322 0.548350322 0.548350322 0.000000000 
Par#  8032#  S(  3,  7)( 35, 20)(  1,   1) | 0.461091922 0.461091922 0.461091922 0.000000000 
Par#  8033#  S(  4,  7)( 35, 20)(  1,   1) | 0.442516639 0.442516639 0.442516639 0.000000000 
Par#  8034#  S(  5,  7)( 35, 20)(  1,   1) | 0.434788148 0.434788148 0.434788148 0.000000000 
Par#  8035#  S(  6,  7)( 35, 20)(  1,   1) | 0.510709145 0.510709145 0.510709145 0.000000000 
Par#  8036#  S(  7,  7)( 35, 20)(  1,   1) | 1.000000000 1.000000000 1.000000000 0.000000000 
Par#  8037#  S(  1,  1)( 36, 20)(  1,   1) | 0.250929760 0.250929760 0.250929760 0.000000000 
Par#  8038#  S(  2,  2)( 36, 20)(  1,   1) | 0.451649678 0.451649678 0.451649678 0.000000000 
Par#  8039#  S(  3,  3)( 36, 20)(  1,   1) | 0.538908078 0.538908078 0.538908078 0.000000000 
Par#  8040#  S(  4,  4)( 36, 20)(  1,   1) | 0.557483361 0.557483361 0.557483361 0.000000000 
Par#  8041#  S(  5,  5)( 36, 20)(  1,   1) | 0.565211852 0.565211852 0.565211852 0.000000000 
Par#  8042#  S(  6,  6)( 36, 20)(  1,   1) | 0.489290855 0.489290855 0.489290855 0.000000000 
Par#  8043#  S(  1,  7)( 36, 20)(  1,   1) | 0.749070240 0.749070240 0.749070240 0.000000000 
Par#  8044#  S(  2,  7)( 36, 20)(  1,   1) | 0.548350322 0.548350322 0.548350322 0.000000000 
Par#  8045#  S(  3,  7)( 36, 20)(  1,   1) | 0.461091922 0.461091922 0.461091922 0.000000000 
Par#  8046#  S(  4,  7)( 36, 20)(  1,   1) | 0.442516639 0.442516639 0.442516639 0.000000000 
Par#  8047#  S(  5,  7)( 36, 20)(  1,   1) | 0.434788148 0.434788148 0.434788148 0.000000000 
Par#  8048#  S(  6,  7)( 36, 20)(  1,   1) | 0.510709145 0.510709145 0.510709145 0.000000000 
Par#  8049#  S(  7,  7)( 36, 20)(  1,   1) | 1.000000000 1.000000000 1.000000000 0.000000000 
Par#  8050#  S(  1,  1)( 37, 20)(  1,   1) | 0.250929760 0.250929760 0.250929760 0.000000000 
Par#  8051#  S(  2,  2)( 37, 20)(  1,   1) | 0.451649678 0.451649678 0.451649678 0.000000000 
Par#  8052#  S(  3,  3)( 37, 20)(  1,   1) | 0.538908078 0.538908078 0.538908078 0.000000000 
Par#  8053#  S(  4,  4)( 37, 20)(  1,   1) | 0.557483361 0.557483361 0.557483361 0.000000000 
Par#  8054#  S(  5,  5)( 37, 20)(  1,   1) | 0.565211852 0.565211852 0.565211852 0.000000000 
Par#  8055#  S(  6,  6)( 37, 20)(  1,   1) | 0.489290855 0.489290855 0.489290855 0.000000000 
Par#  8056#  S(  1,  7)( 37, 20)(  1,   1) | 0.749070240 0.749070240 0.749070240 0.000000000 
Par#  8057#  S(  2,  7)( 37, 20)(  1,   1) | 0.548350322 0.548350322 0.548350322 0.000000000 
Par#  8058#  S(  3,  7)( 37, 20)(  1,   1) | 0.461091922 0.461091922 0.461091922 0.000000000 
Par#  8059#  S(  4,  7)( 37, 20)(  1,   1) | 0.442516639 0.442516639 0.442516639 0.000000000 
Par#  8060#  S(  5,  7)( 37, 20)(  1,   1) | 0.434788148 0.434788148 0.434788148 0.000000000 
Par#  8061#  S(  6,  7)( 37, 20)(  1,   1) | 0.510709145 0.510709145 0.510709145 0.000000000 
Par#  8062#  S(  7,  7)( 37, 20)(  1,   1) | 1.000000000 1.000000000 1.000000000 0.000000000 
Par#  8063#  S(  1,  1)( 21, 21)(  1,   1) | 0.250929760 0.250929760 0.250929760 0.000000000 
Par#  8064#  S(  2,  2)( 21, 21)(  1,   1) | 0.451649678 0.451649678 0.451649678 0.000000000 
Par#  8065#  S(  3,  3)( 21, 21)(  1,   1) | 0.538908078 0.538908078 0.538908078 0.000000000 
Par#  8066#  S(  4,  4)( 21, 21)(  1,   1) | 0.557483361 0.557483361 0.557483361 0.000000000 
Par#  8067#  S(  5,  5)( 21, 21)(  1,   1) | 0.565211852 0.565211852 0.565211852 0.000000000 
Par#  8068#  S(  6,  6)( 21, 21)(  1,   1) | 0.489290855 0.489290855 0.489290855 0.000000000 
Par#  8069#  S(  1,  7)( 21, 21)(  1,   1) | 0.749070240 0.749070240 0.749070240 0.000000000 
Par#  8070#  S(  2,  7)( 21, 21)(  1,   1) | 0.548350322 0.548350322 0.548350322 0.000000000 
Par#  8071#  S(  3,  7)( 21, 21)(  1,   1) | 0.461091922 0.461091922 0.461091922 0.000000000 
Par#  8072#  S(  4,  7)( 21, 21)(  1,   1) | 0.442516639 0.442516639 0.442516639 0.000000000 
Par#  8073#  S(  5,  7)( 21, 21)(  1,   1) | 0.434788148 0.434788148 0.434788148 0.000000000 
Par#  8074#  S(  6,  7)( 21, 21)(  1,   1) | 0.510709145 0.510709145 0.510709145 0.000000000 
Par#  8075#  S(  7,  7)( 21, 21)(  1,   1) | 1.000000000 1.000000000 1.000000000 0.000000000 
Par#  8076#  S(  1,  1)( 22, 21)(  1,   1) | 0.250929760 0.250929760 0.250929760 0.000000000 
Par#  8077#  S(  2,  2)( 22, 21)(  1,   1) | 0.451649678 0.451649678 0.451649678 0.000000000 
Par#  8078#  S(  3,  3)( 22, 21)(  1,   1) | 0.538908078 0.538908078 0.538908078 0.000000000 
Par#  8079#  S(  4,  4)( 22, 21)(  1,   1) | 0.557483361 0.557483361 0.557483361 0.000000000 
Par#  8080#  S(  5,  5)( 22, 21)(  1,   1) | 0.565211852 0.565211852 0.565211852 0.000000000 
Par#  8081#  S(  6,  6)( 22, 21)(  1,   1) | 0.489290855 0.489290855 0.489290855 0.000000000 
Par#  8082#  S(  1,  7)( 22, 21)(  1,   1) | 0.749070240 0.749070240 0.749070240 0.000000000 
Par#  8083#  S(  2,  7)( 22, 21)(  1,   1) | 0.548350322 0.548350322 0.548350322 0.000000000 
Par#  8084#  S(  3,  7)( 22, 21)(  1,   1) | 0.461091922 0.461091922 0.461091922 0.000000000 
Par#  8085#  S(  4,  7)( 22, 21)(  1,   1) | 0.442516639 0.442516639 0.442516639 0.000000000 
Par#  8086#  S(  5,  7)( 22, 21)(  1,   1) | 0.434788148 0.434788148 0.434788148 0.000000000 
Par#  8087#  S(  6,  7)( 22, 21)(  1,   1) | 0.510709145 0.510709145 0.510709145 0.000000000 
Par#  8088#  S(  7,  7)( 22, 21)(  1,   1) | 1.000000000 1.000000000 1.000000000 0.000000000 
Par#  8089#  S(  1,  1)( 23, 21)(  1,   1) | 0.250929760 0.250929760 0.250929760 0.000000000 
Par#  8090#  S(  2,  2)( 23, 21)(  1,   1) | 0.451649678 0.451649678 0.451649678 0.000000000 
Par#  8091#  S(  3,  3)( 23, 21)(  1,   1) | 0.538908078 0.538908078 0.538908078 0.000000000 
Par#  8092#  S(  4,  4)( 23, 21)(  1,   1) | 0.557483361 0.557483361 0.557483361 0.000000000 
Par#  8093#  S(  5,  5)( 23, 21)(  1,   1) | 0.565211852 0.565211852 0.565211852 0.000000000 
Par#  8094#  S(  6,  6)( 23, 21)(  1,   1) | 0.489290855 0.489290855 0.489290855 0.000000000 
Par#  8095#  S(  1,  7)( 23, 21)(  1,   1) | 0.749070240 0.749070240 0.749070240 0.000000000 
Par#  8096#  S(  2,  7)( 23, 21)(  1,   1) | 0.548350322 0.548350322 0.548350322 0.000000000 
Par#  8097#  S(  3,  7)( 23, 21)(  1,   1) | 0.461091922 0.461091922 0.461091922 0.000000000 
Par#  8098#  S(  4,  7)( 23, 21)(  1,   1) | 0.442516639 0.442516639 0.442516639 0.000000000 
Par#  8099#  S(  5,  7)( 23, 21)(  1,   1) | 0.434788148 0.434788148 0.434788148 0.000000000 
Par#  8100#  S(  6,  7)( 23, 21)(  1,   1) | 0.510709145 0.510709145 0.510709145 0.000000000 
Par#  8101#  S(  7,  7)( 23, 21)(  1,   1) | 1.000000000 1.000000000 1.000000000 0.000000000 
Par#  8102#  S(  1,  1)( 24, 21)(  1,   1) | 0.250929760 0.250929760 0.250929760 0.000000000 
Par#  8103#  S(  2,  2)( 24, 21)(  1,   1) | 0.451649678 0.451649678 0.451649678 0.000000000 
Par#  8104#  S(  3,  3)( 24, 21)(  1,   1) | 0.538908078 0.538908078 0.538908078 0.000000000 
Par#  8105#  S(  4,  4)( 24, 21)(  1,   1) | 0.557483361 0.557483361 0.557483361 0.000000000 
Par#  8106#  S(  5,  5)( 24, 21)(  1,   1) | 0.565211852 0.565211852 0.565211852 0.000000000 
Par#  8107#  S(  6,  6)( 24, 21)(  1,   1) | 0.489290855 0.489290855 0.489290855 0.000000000 
Par#  8108#  S(  1,  7)( 24, 21)(  1,   1) | 0.749070240 0.749070240 0.749070240 0.000000000 
Par#  8109#  S(  2,  7)( 24, 21)(  1,   1) | 0.548350322 0.548350322 0.548350322 0.000000000 
Par#  8110#  S(  3,  7)( 24, 21)(  1,   1) | 0.461091922 0.461091922 0.461091922 0.000000000 
Par#  8111#  S(  4,  7)( 24, 21)(  1,   1) | 0.442516639 0.442516639 0.442516639 0.000000000 
Par#  8112#  S(  5,  7)( 24, 21)(  1,   1) | 0.434788148 0.434788148 0.434788148 0.000000000 
Par#  8113#  S(  6,  7)( 24, 21)(  1,   1) | 0.510709145 0.510709145 0.510709145 0.000000000 
Par#  8114#  S(  7,  7)( 24, 21)(  1,   1) | 1.000000000 1.000000000 1.000000000 0.000000000 
Par#  8115#  S(  1,  1)( 25, 21)(  1,   1) | 0.250929760 0.250929760 0.250929760 0.000000000 
Par#  8116#  S(  2,  2)( 25, 21)(  1,   1) | 0.451649678 0.451649678 0.451649678 0.000000000 
Par#  8117#  S(  3,  3)( 25, 21)(  1,   1) | 0.538908078 0.538908078 0.538908078 0.000000000 
Par#  8118#  S(  4,  4)( 25, 21)(  1,   1) | 0.557483361 0.557483361 0.557483361 0.000000000 
Par#  8119#  S(  5,  5)( 25, 21)(  1,   1) | 0.565211852 0.565211852 0.565211852 0.000000000 
Par#  8120#  S(  6,  6)( 25, 21)(  1,   1) | 0.489290855 0.489290855 0.489290855 0.000000000 
Par#  8121#  S(  1,  7)( 25, 21)(  1,   1) | 0.749070240 0.749070240 0.749070240 0.000000000 
Par#  8122#  S(  2,  7)( 25, 21)(  1,   1) | 0.548350322 0.548350322 0.548350322 0.000000000 
Par#  8123#  S(  3,  7)( 25, 21)(  1,   1) | 0.461091922 0.461091922 0.461091922 0.000000000 
Par#  8124#  S(  4,  7)( 25, 21)(  1,   1) | 0.442516639 0.442516639 0.442516639 0.000000000 
Par#  8125#  S(  5,  7)( 25, 21)(  1,   1) | 0.434788148 0.434788148 0.434788148 0.000000000 
Par#  8126#  S(  6,  7)( 25, 21)(  1,   1) | 0.510709145 0.510709145 0.510709145 0.000000000 
Par#  8127#  S(  7,  7)( 25, 21)(  1,   1) | 1.000000000 1.000000000 1.000000000 0.000000000 
Par#  8128#  S(  1,  1)( 26, 21)(  1,   1) | 0.250929760 0.250929760 0.250929760 0.000000000 
Par#  8129#  S(  2,  2)( 26, 21)(  1,   1) | 0.451649678 0.451649678 0.451649678 0.000000000 
Par#  8130#  S(  3,  3)( 26, 21)(  1,   1) | 0.538908078 0.538908078 0.538908078 0.000000000 
Par#  8131#  S(  4,  4)( 26, 21)(  1,   1) | 0.557483361 0.557483361 0.557483361 0.000000000 
Par#  8132#  S(  5,  5)( 26, 21)(  1,   1) | 0.565211852 0.565211852 0.565211852 0.000000000 
Par#  8133#  S(  6,  6)( 26, 21)(  1,   1) | 0.489290855 0.489290855 0.489290855 0.000000000 
Par#  8134#  S(  1,  7)( 26, 21)(  1,   1) | 0.749070240 0.749070240 0.749070240 0.000000000 
Par#  8135#  S(  2,  7)( 26, 21)(  1,   1) | 0.548350322 0.548350322 0.548350322 0.000000000 
Par#  8136#  S(  3,  7)( 26, 21)(  1,   1) | 0.461091922 0.461091922 0.461091922 0.000000000 
Par#  8137#  S(  4,  7)( 26, 21)(  1,   1) | 0.442516639 0.442516639 0.442516639 0.000000000 
Par#  8138#  S(  5,  7)( 26, 21)(  1,   1) | 0.434788148 0.434788148 0.434788148 0.000000000 
Par#  8139#  S(  6,  7)( 26, 21)(  1,   1) | 0.510709145 0.510709145 0.510709145 0.000000000 
Par#  8140#  S(  7,  7)( 26, 21)(  1,   1) | 1.000000000 1.000000000 1.000000000 0.000000000 
Par#  8141#  S(  1,  1)( 27, 21)(  1,   1) | 0.250929760 0.250929760 0.250929760 0.000000000 
Par#  8142#  S(  2,  2)( 27, 21)(  1,   1) | 0.451649678 0.451649678 0.451649678 0.000000000 
Par#  8143#  S(  3,  3)( 27, 21)(  1,   1) | 0.538908078 0.538908078 0.538908078 0.000000000 
Par#  8144#  S(  4,  4)( 27, 21)(  1,   1) | 0.557483361 0.557483361 0.557483361 0.000000000 
Par#  8145#  S(  5,  5)( 27, 21)(  1,   1) | 0.565211852 0.565211852 0.565211852 0.000000000 
Par#  8146#  S(  6,  6)( 27, 21)(  1,   1) | 0.489290855 0.489290855 0.489290855 0.000000000 
Par#  8147#  S(  1,  7)( 27, 21)(  1,   1) | 0.749070240 0.749070240 0.749070240 0.000000000 
Par#  8148#  S(  2,  7)( 27, 21)(  1,   1) | 0.548350322 0.548350322 0.548350322 0.000000000 
Par#  8149#  S(  3,  7)( 27, 21)(  1,   1) | 0.461091922 0.461091922 0.461091922 0.000000000 
Par#  8150#  S(  4,  7)( 27, 21)(  1,   1) | 0.442516639 0.442516639 0.442516639 0.000000000 
Par#  8151#  S(  5,  7)( 27, 21)(  1,   1) | 0.434788148 0.434788148 0.434788148 0.000000000 
Par#  8152#  S(  6,  7)( 27, 21)(  1,   1) | 0.510709145 0.510709145 0.510709145 0.000000000 
Par#  8153#  S(  7,  7)( 27, 21)(  1,   1) | 1.000000000 1.000000000 1.000000000 0.000000000 
Par#  8154#  S(  1,  1)( 28, 21)(  1,   1) | 0.250929760 0.250929760 0.250929760 0.000000000 
Par#  8155#  S(  2,  2)( 28, 21)(  1,   1) | 0.451649678 0.451649678 0.451649678 0.000000000 
Par#  8156#  S(  3,  3)( 28, 21)(  1,   1) | 0.538908078 0.538908078 0.538908078 0.000000000 
Par#  8157#  S(  4,  4)( 28, 21)(  1,   1) | 0.557483361 0.557483361 0.557483361 0.000000000 
Par#  8158#  S(  5,  5)( 28, 21)(  1,   1) | 0.565211852 0.565211852 0.565211852 0.000000000 
Par#  8159#  S(  6,  6)( 28, 21)(  1,   1) | 0.489290855 0.489290855 0.489290855 0.000000000 
Par#  8160#  S(  1,  7)( 28, 21)(  1,   1) | 0.749070240 0.749070240 0.749070240 0.000000000 
Par#  8161#  S(  2,  7)( 28, 21)(  1,   1) | 0.548350322 0.548350322 0.548350322 0.000000000 
Par#  8162#  S(  3,  7)( 28, 21)(  1,   1) | 0.461091922 0.461091922 0.461091922 0.000000000 
Par#  8163#  S(  4,  7)( 28, 21)(  1,   1) | 0.442516639 0.442516639 0.442516639 0.000000000 
Par#  8164#  S(  5,  7)( 28, 21)(  1,   1) | 0.434788148 0.434788148 0.434788148 0.000000000 
Par#  8165#  S(  6,  7)( 28, 21)(  1,   1) | 0.510709145 0.510709145 0.510709145 0.000000000 
Par#  8166#  S(  7,  7)( 28, 21)(  1,   1) | 1.000000000 1.000000000 1.000000000 0.000000000 
Par#  8167#  S(  1,  1)( 29, 21)(  1,   1) | 0.250929760 0.250929760 0.250929760 0.000000000 
Par#  8168#  S(  2,  2)( 29, 21)(  1,   1) | 0.451649678 0.451649678 0.451649678 0.000000000 
Par#  8169#  S(  3,  3)( 29, 21)(  1,   1) | 0.538908078 0.538908078 0.538908078 0.000000000 
Par#  8170#  S(  4,  4)( 29, 21)(  1,   1) | 0.557483361 0.557483361 0.557483361 0.000000000 
Par#  8171#  S(  5,  5)( 29, 21)(  1,   1) | 0.565211852 0.565211852 0.565211852 0.000000000 
Par#  8172#  S(  6,  6)( 29, 21)(  1,   1) | 0.489290855 0.489290855 0.489290855 0.000000000 
Par#  8173#  S(  1,  7)( 29, 21)(  1,   1) | 0.749070240 0.749070240 0.749070240 0.000000000 
Par#  8174#  S(  2,  7)( 29, 21)(  1,   1) | 0.548350322 0.548350322 0.548350322 0.000000000 
Par#  8175#  S(  3,  7)( 29, 21)(  1,   1) | 0.461091922 0.461091922 0.461091922 0.000000000 
Par#  8176#  S(  4,  7)( 29, 21)(  1,   1) | 0.442516639 0.442516639 0.442516639 0.000000000 
Par#  8177#  S(  5,  7)( 29, 21)(  1,   1) | 0.434788148 0.434788148 0.434788148 0.000000000 
Par#  8178#  S(  6,  7)( 29, 21)(  1,   1) | 0.510709145 0.510709145 0.510709145 0.000000000 
Par#  8179#  S(  7,  7)( 29, 21)(  1,   1) | 1.000000000 1.000000000 1.000000000 0.000000000 
Par#  8180#  S(  1,  1)( 30, 21)(  1,   1) | 0.250929760 0.250929760 0.250929760 0.000000000 
Par#  8181#  S(  2,  2)( 30, 21)(  1,   1) | 0.451649678 0.451649678 0.451649678 0.000000000 
Par#  8182#  S(  3,  3)( 30, 21)(  1,   1) | 0.538908078 0.538908078 0.538908078 0.000000000 
Par#  8183#  S(  4,  4)( 30, 21)(  1,   1) | 0.557483361 0.557483361 0.557483361 0.000000000 
Par#  8184#  S(  5,  5)( 30, 21)(  1,   1) | 0.565211852 0.565211852 0.565211852 0.000000000 
Par#  8185#  S(  6,  6)( 30, 21)(  1,   1) | 0.489290855 0.489290855 0.489290855 0.000000000 
Par#  8186#  S(  1,  7)( 30, 21)(  1,   1) | 0.749070240 0.749070240 0.749070240 0.000000000 
Par#  8187#  S(  2,  7)( 30, 21)(  1,   1) | 0.548350322 0.548350322 0.548350322 0.000000000 
Par#  8188#  S(  3,  7)( 30, 21)(  1,   1) | 0.461091922 0.461091922 0.461091922 0.000000000 
Par#  8189#  S(  4,  7)( 30, 21)(  1,   1) | 0.442516639 0.442516639 0.442516639 0.000000000 
Par#  8190#  S(  5,  7)( 30, 21)(  1,   1) | 0.434788148 0.434788148 0.434788148 0.000000000 
Par#  8191#  S(  6,  7)( 30, 21)(  1,   1) | 0.510709145 0.510709145 0.510709145 0.000000000 
Par#  8192#  S(  7,  7)( 30, 21)(  1,   1) | 1.000000000 1.000000000 1.000000000 0.000000000 
Par#  8193#  S(  1,  1)( 31, 21)(  1,   1) | 0.250929760 0.250929760 0.250929760 0.000000000 
Par#  8194#  S(  2,  2)( 31, 21)(  1,   1) | 0.451649678 0.451649678 0.451649678 0.000000000 
Par#  8195#  S(  3,  3)( 31, 21)(  1,   1) | 0.538908078 0.538908078 0.538908078 0.000000000 
Par#  8196#  S(  4,  4)( 31, 21)(  1,   1) | 0.557483361 0.557483361 0.557483361 0.000000000 
Par#  8197#  S(  5,  5)( 31, 21)(  1,   1) | 0.565211852 0.565211852 0.565211852 0.000000000 
Par#  8198#  S(  6,  6)( 31, 21)(  1,   1) | 0.489290855 0.489290855 0.489290855 0.000000000 
Par#  8199#  S(  1,  7)( 31, 21)(  1,   1) | 0.749070240 0.749070240 0.749070240 0.000000000 
Par#  8200#  S(  2,  7)( 31, 21)(  1,   1) | 0.548350322 0.548350322 0.548350322 0.000000000 
Par#  8201#  S(  3,  7)( 31, 21)(  1,   1) | 0.461091922 0.461091922 0.461091922 0.000000000 
Par#  8202#  S(  4,  7)( 31, 21)(  1,   1) | 0.442516639 0.442516639 0.442516639 0.000000000 
Par#  8203#  S(  5,  7)( 31, 21)(  1,   1) | 0.434788148 0.434788148 0.434788148 0.000000000 
Par#  8204#  S(  6,  7)( 31, 21)(  1,   1) | 0.510709145 0.510709145 0.510709145 0.000000000 
Par#  8205#  S(  7,  7)( 31, 21)(  1,   1) | 1.000000000 1.000000000 1.000000000 0.000000000 
Par#  8206#  S(  1,  1)( 32, 21)(  1,   1) | 0.250929760 0.250929760 0.250929760 0.000000000 
Par#  8207#  S(  2,  2)( 32, 21)(  1,   1) | 0.451649678 0.451649678 0.451649678 0.000000000 
Par#  8208#  S(  3,  3)( 32, 21)(  1,   1) | 0.538908078 0.538908078 0.538908078 0.000000000 
Par#  8209#  S(  4,  4)( 32, 21)(  1,   1) | 0.557483361 0.557483361 0.557483361 0.000000000 
Par#  8210#  S(  5,  5)( 32, 21)(  1,   1) | 0.565211852 0.565211852 0.565211852 0.000000000 
Par#  8211#  S(  6,  6)( 32, 21)(  1,   1) | 0.489290855 0.489290855 0.489290855 0.000000000 
Par#  8212#  S(  1,  7)( 32, 21)(  1,   1) | 0.749070240 0.749070240 0.749070240 0.000000000 
Par#  8213#  S(  2,  7)( 32, 21)(  1,   1) | 0.548350322 0.548350322 0.548350322 0.000000000 
Par#  8214#  S(  3,  7)( 32, 21)(  1,   1) | 0.461091922 0.461091922 0.461091922 0.000000000 
Par#  8215#  S(  4,  7)( 32, 21)(  1,   1) | 0.442516639 0.442516639 0.442516639 0.000000000 
Par#  8216#  S(  5,  7)( 32, 21)(  1,   1) | 0.434788148 0.434788148 0.434788148 0.000000000 
Par#  8217#  S(  6,  7)( 32, 21)(  1,   1) | 0.510709145 0.510709145 0.510709145 0.000000000 
Par#  8218#  S(  7,  7)( 32, 21)(  1,   1) | 1.000000000 1.000000000 1.000000000 0.000000000 
Par#  8219#  S(  1,  1)( 33, 21)(  1,   1) | 0.250929760 0.250929760 0.250929760 0.000000000 
Par#  8220#  S(  2,  2)( 33, 21)(  1,   1) | 0.451649678 0.451649678 0.451649678 0.000000000 
Par#  8221#  S(  3,  3)( 33, 21)(  1,   1) | 0.538908078 0.538908078 0.538908078 0.000000000 
Par#  8222#  S(  4,  4)( 33, 21)(  1,   1) | 0.557483361 0.557483361 0.557483361 0.000000000 
Par#  8223#  S(  5,  5)( 33, 21)(  1,   1) | 0.565211852 0.565211852 0.565211852 0.000000000 
Par#  8224#  S(  6,  6)( 33, 21)(  1,   1) | 0.489290855 0.489290855 0.489290855 0.000000000 
Par#  8225#  S(  1,  7)( 33, 21)(  1,   1) | 0.749070240 0.749070240 0.749070240 0.000000000 
Par#  8226#  S(  2,  7)( 33, 21)(  1,   1) | 0.548350322 0.548350322 0.548350322 0.000000000 
Par#  8227#  S(  3,  7)( 33, 21)(  1,   1) | 0.461091922 0.461091922 0.461091922 0.000000000 
Par#  8228#  S(  4,  7)( 33, 21)(  1,   1) | 0.442516639 0.442516639 0.442516639 0.000000000 
Par#  8229#  S(  5,  7)( 33, 21)(  1,   1) | 0.434788148 0.434788148 0.434788148 0.000000000 
Par#  8230#  S(  6,  7)( 33, 21)(  1,   1) | 0.510709145 0.510709145 0.510709145 0.000000000 
Par#  8231#  S(  7,  7)( 33, 21)(  1,   1) | 1.000000000 1.000000000 1.000000000 0.000000000 
Par#  8232#  S(  1,  1)( 34, 21)(  1,   1) | 0.250929760 0.250929760 0.250929760 0.000000000 
Par#  8233#  S(  2,  2)( 34, 21)(  1,   1) | 0.451649678 0.451649678 0.451649678 0.000000000 
Par#  8234#  S(  3,  3)( 34, 21)(  1,   1) | 0.538908078 0.538908078 0.538908078 0.000000000 
Par#  8235#  S(  4,  4)( 34, 21)(  1,   1) | 0.557483361 0.557483361 0.557483361 0.000000000 
Par#  8236#  S(  5,  5)( 34, 21)(  1,   1) | 0.565211852 0.565211852 0.565211852 0.000000000 
Par#  8237#  S(  6,  6)( 34, 21)(  1,   1) | 0.489290855 0.489290855 0.489290855 0.000000000 
Par#  8238#  S(  1,  7)( 34, 21)(  1,   1) | 0.749070240 0.749070240 0.749070240 0.000000000 
Par#  8239#  S(  2,  7)( 34, 21)(  1,   1) | 0.548350322 0.548350322 0.548350322 0.000000000 
Par#  8240#  S(  3,  7)( 34, 21)(  1,   1) | 0.461091922 0.461091922 0.461091922 0.000000000 
Par#  8241#  S(  4,  7)( 34, 21)(  1,   1) | 0.442516639 0.442516639 0.442516639 0.000000000 
Par#  8242#  S(  5,  7)( 34, 21)(  1,   1) | 0.434788148 0.434788148 0.434788148 0.000000000 
Par#  8243#  S(  6,  7)( 34, 21)(  1,   1) | 0.510709145 0.510709145 0.510709145 0.000000000 
Par#  8244#  S(  7,  7)( 34, 21)(  1,   1) | 1.000000000 1.000000000 1.000000000 0.000000000 
Par#  8245#  S(  1,  1)( 35, 21)(  1,   1) | 0.250929760 0.250929760 0.250929760 0.000000000 
Par#  8246#  S(  2,  2)( 35, 21)(  1,   1) | 0.451649678 0.451649678 0.451649678 0.000000000 
Par#  8247#  S(  3,  3)( 35, 21)(  1,   1) | 0.538908078 0.538908078 0.538908078 0.000000000 
Par#  8248#  S(  4,  4)( 35, 21)(  1,   1) | 0.557483361 0.557483361 0.557483361 0.000000000 
Par#  8249#  S(  5,  5)( 35, 21)(  1,   1) | 0.565211852 0.565211852 0.565211852 0.000000000 
Par#  8250#  S(  6,  6)( 35, 21)(  1,   1) | 0.489290855 0.489290855 0.489290855 0.000000000 
Par#  8251#  S(  1,  7)( 35, 21)(  1,   1) | 0.749070240 0.749070240 0.749070240 0.000000000 
Par#  8252#  S(  2,  7)( 35, 21)(  1,   1) | 0.548350322 0.548350322 0.548350322 0.000000000 
Par#  8253#  S(  3,  7)( 35, 21)(  1,   1) | 0.461091922 0.461091922 0.461091922 0.000000000 
Par#  8254#  S(  4,  7)( 35, 21)(  1,   1) | 0.442516639 0.442516639 0.442516639 0.000000000 
Par#  8255#  S(  5,  7)( 35, 21)(  1,   1) | 0.434788148 0.434788148 0.434788148 0.000000000 
Par#  8256#  S(  6,  7)( 35, 21)(  1,   1) | 0.510709145 0.510709145 0.510709145 0.000000000 
Par#  8257#  S(  7,  7)( 35, 21)(  1,   1) | 1.000000000 1.000000000 1.000000000 0.000000000 
Par#  8258#  S(  1,  1)( 36, 21)(  1,   1) | 0.250929760 0.250929760 0.250929760 0.000000000 
Par#  8259#  S(  2,  2)( 36, 21)(  1,   1) | 0.451649678 0.451649678 0.451649678 0.000000000 
Par#  8260#  S(  3,  3)( 36, 21)(  1,   1) | 0.538908078 0.538908078 0.538908078 0.000000000 
Par#  8261#  S(  4,  4)( 36, 21)(  1,   1) | 0.557483361 0.557483361 0.557483361 0.000000000 
Par#  8262#  S(  5,  5)( 36, 21)(  1,   1) | 0.565211852 0.565211852 0.565211852 0.000000000 
Par#  8263#  S(  6,  6)( 36, 21)(  1,   1) | 0.489290855 0.489290855 0.489290855 0.000000000 
Par#  8264#  S(  1,  7)( 36, 21)(  1,   1) | 0.749070240 0.749070240 0.749070240 0.000000000 
Par#  8265#  S(  2,  7)( 36, 21)(  1,   1) | 0.548350322 0.548350322 0.548350322 0.000000000 
Par#  8266#  S(  3,  7)( 36, 21)(  1,   1) | 0.461091922 0.461091922 0.461091922 0.000000000 
Par#  8267#  S(  4,  7)( 36, 21)(  1,   1) | 0.442516639 0.442516639 0.442516639 0.000000000 
Par#  8268#  S(  5,  7)( 36, 21)(  1,   1) | 0.434788148 0.434788148 0.434788148 0.000000000 
Par#  8269#  S(  6,  7)( 36, 21)(  1,   1) | 0.510709145 0.510709145 0.510709145 0.000000000 
Par#  8270#  S(  7,  7)( 36, 21)(  1,   1) | 1.000000000 1.000000000 1.000000000 0.000000000 
Par#  8271#  S(  1,  1)( 37, 21)(  1,   1) | 0.250929760 0.250929760 0.250929760 0.000000000 
Par#  8272#  S(  2,  2)( 37, 21)(  1,   1) | 0.451649678 0.451649678 0.451649678 0.000000000 
Par#  8273#  S(  3,  3)( 37, 21)(  1,   1) | 0.538908078 0.538908078 0.538908078 0.000000000 
Par#  8274#  S(  4,  4)( 37, 21)(  1,   1) | 0.557483361 0.557483361 0.557483361 0.000000000 
Par#  8275#  S(  5,  5)( 37, 21)(  1,   1) | 0.565211852 0.565211852 0.565211852 0.000000000 
Par#  8276#  S(  6,  6)( 37, 21)(  1,   1) | 0.489290855 0.489290855 0.489290855 0.000000000 
Par#  8277#  S(  1,  7)( 37, 21)(  1,   1) | 0.749070240 0.749070240 0.749070240 0.000000000 
Par#  8278#  S(  2,  7)( 37, 21)(  1,   1) | 0.548350322 0.548350322 0.548350322 0.000000000 
Par#  8279#  S(  3,  7)( 37, 21)(  1,   1) | 0.461091922 0.461091922 0.461091922 0.000000000 
Par#  8280#  S(  4,  7)( 37, 21)(  1,   1) | 0.442516639 0.442516639 0.442516639 0.000000000 
Par#  8281#  S(  5,  7)( 37, 21)(  1,   1) | 0.434788148 0.434788148 0.434788148 0.000000000 
Par#  8282#  S(  6,  7)( 37, 21)(  1,   1) | 0.510709145 0.510709145 0.510709145 0.000000000 
Par#  8283#  S(  7,  7)( 37, 21)(  1,   1) | 1.000000000 1.000000000 1.000000000 0.000000000 
Par#  8284#  S(  1,  1)( 22, 22)(  1,   1) | 0.250929760 0.250929760 0.250929760 0.000000000 
Par#  8285#  S(  2,  2)( 22, 22)(  1,   1) | 0.451649678 0.451649678 0.451649678 0.000000000 
Par#  8286#  S(  3,  3)( 22, 22)(  1,   1) | 0.538908078 0.538908078 0.538908078 0.000000000 
Par#  8287#  S(  4,  4)( 22, 22)(  1,   1) | 0.557483361 0.557483361 0.557483361 0.000000000 
Par#  8288#  S(  5,  5)( 22, 22)(  1,   1) | 0.565211852 0.565211852 0.565211852 0.000000000 
Par#  8289#  S(  6,  6)( 22, 22)(  1,   1) | 0.489290855 0.489290855 0.489290855 0.000000000 
Par#  8290#  S(  1,  7)( 22, 22)(  1,   1) | 0.749070240 0.749070240 0.749070240 0.000000000 
Par#  8291#  S(  2,  7)( 22, 22)(  1,   1) | 0.548350322 0.548350322 0.548350322 0.000000000 
Par#  8292#  S(  3,  7)( 22, 22)(  1,   1) | 0.461091922 0.461091922 0.461091922 0.000000000 
Par#  8293#  S(  4,  7)( 22, 22)(  1,   1) | 0.442516639 0.442516639 0.442516639 0.000000000 
Par#  8294#  S(  5,  7)( 22, 22)(  1,   1) | 0.434788148 0.434788148 0.434788148 0.000000000 
Par#  8295#  S(  6,  7)( 22, 22)(  1,   1) | 0.510709145 0.510709145 0.510709145 0.000000000 
Par#  8296#  S(  7,  7)( 22, 22)(  1,   1) | 1.000000000 1.000000000 1.000000000 0.000000000 
Par#  8297#  S(  1,  1)( 23, 22)(  1,   1) | 0.250929760 0.250929760 0.250929760 0.000000000 
Par#  8298#  S(  2,  2)( 23, 22)(  1,   1) | 0.451649678 0.451649678 0.451649678 0.000000000 
Par#  8299#  S(  3,  3)( 23, 22)(  1,   1) | 0.538908078 0.538908078 0.538908078 0.000000000 
Par#  8300#  S(  4,  4)( 23, 22)(  1,   1) | 0.557483361 0.557483361 0.557483361 0.000000000 
Par#  8301#  S(  5,  5)( 23, 22)(  1,   1) | 0.565211852 0.565211852 0.565211852 0.000000000 
Par#  8302#  S(  6,  6)( 23, 22)(  1,   1) | 0.489290855 0.489290855 0.489290855 0.000000000 
Par#  8303#  S(  1,  7)( 23, 22)(  1,   1) | 0.749070240 0.749070240 0.749070240 0.000000000 
Par#  8304#  S(  2,  7)( 23, 22)(  1,   1) | 0.548350322 0.548350322 0.548350322 0.000000000 
Par#  8305#  S(  3,  7)( 23, 22)(  1,   1) | 0.461091922 0.461091922 0.461091922 0.000000000 
Par#  8306#  S(  4,  7)( 23, 22)(  1,   1) | 0.442516639 0.442516639 0.442516639 0.000000000 
Par#  8307#  S(  5,  7)( 23, 22)(  1,   1) | 0.434788148 0.434788148 0.434788148 0.000000000 
Par#  8308#  S(  6,  7)( 23, 22)(  1,   1) | 0.510709145 0.510709145 0.510709145 0.000000000 
Par#  8309#  S(  7,  7)( 23, 22)(  1,   1) | 1.000000000 1.000000000 1.000000000 0.000000000 
Par#  8310#  S(  1,  1)( 24, 22)(  1,   1) | 0.250929760 0.250929760 0.250929760 0.000000000 
Par#  8311#  S(  2,  2)( 24, 22)(  1,   1) | 0.451649678 0.451649678 0.451649678 0.000000000 
Par#  8312#  S(  3,  3)( 24, 22)(  1,   1) | 0.538908078 0.538908078 0.538908078 0.000000000 
Par#  8313#  S(  4,  4)( 24, 22)(  1,   1) | 0.557483361 0.557483361 0.557483361 0.000000000 
Par#  8314#  S(  5,  5)( 24, 22)(  1,   1) | 0.565211852 0.565211852 0.565211852 0.000000000 
Par#  8315#  S(  6,  6)( 24, 22)(  1,   1) | 0.489290855 0.489290855 0.489290855 0.000000000 
Par#  8316#  S(  1,  7)( 24, 22)(  1,   1) | 0.749070240 0.749070240 0.749070240 0.000000000 
Par#  8317#  S(  2,  7)( 24, 22)(  1,   1) | 0.548350322 0.548350322 0.548350322 0.000000000 
Par#  8318#  S(  3,  7)( 24, 22)(  1,   1) | 0.461091922 0.461091922 0.461091922 0.000000000 
Par#  8319#  S(  4,  7)( 24, 22)(  1,   1) | 0.442516639 0.442516639 0.442516639 0.000000000 
Par#  8320#  S(  5,  7)( 24, 22)(  1,   1) | 0.434788148 0.434788148 0.434788148 0.000000000 
Par#  8321#  S(  6,  7)( 24, 22)(  1,   1) | 0.510709145 0.510709145 0.510709145 0.000000000 
Par#  8322#  S(  7,  7)( 24, 22)(  1,   1) | 1.000000000 1.000000000 1.000000000 0.000000000 
Par#  8323#  S(  1,  1)( 25, 22)(  1,   1) | 0.250929760 0.250929760 0.250929760 0.000000000 
Par#  8324#  S(  2,  2)( 25, 22)(  1,   1) | 0.451649678 0.451649678 0.451649678 0.000000000 
Par#  8325#  S(  3,  3)( 25, 22)(  1,   1) | 0.538908078 0.538908078 0.538908078 0.000000000 
Par#  8326#  S(  4,  4)( 25, 22)(  1,   1) | 0.557483361 0.557483361 0.557483361 0.000000000 
Par#  8327#  S(  5,  5)( 25, 22)(  1,   1) | 0.565211852 0.565211852 0.565211852 0.000000000 
Par#  8328#  S(  6,  6)( 25, 22)(  1,   1) | 0.489290855 0.489290855 0.489290855 0.000000000 
Par#  8329#  S(  1,  7)( 25, 22)(  1,   1) | 0.749070240 0.749070240 0.749070240 0.000000000 
Par#  8330#  S(  2,  7)( 25, 22)(  1,   1) | 0.548350322 0.548350322 0.548350322 0.000000000 
Par#  8331#  S(  3,  7)( 25, 22)(  1,   1) | 0.461091922 0.461091922 0.461091922 0.000000000 
Par#  8332#  S(  4,  7)( 25, 22)(  1,   1) | 0.442516639 0.442516639 0.442516639 0.000000000 
Par#  8333#  S(  5,  7)( 25, 22)(  1,   1) | 0.434788148 0.434788148 0.434788148 0.000000000 
Par#  8334#  S(  6,  7)( 25, 22)(  1,   1) | 0.510709145 0.510709145 0.510709145 0.000000000 
Par#  8335#  S(  7,  7)( 25, 22)(  1,   1) | 1.000000000 1.000000000 1.000000000 0.000000000 
Par#  8336#  S(  1,  1)( 26, 22)(  1,   1) | 0.250929760 0.250929760 0.250929760 0.000000000 
Par#  8337#  S(  2,  2)( 26, 22)(  1,   1) | 0.451649678 0.451649678 0.451649678 0.000000000 
Par#  8338#  S(  3,  3)( 26, 22)(  1,   1) | 0.538908078 0.538908078 0.538908078 0.000000000 
Par#  8339#  S(  4,  4)( 26, 22)(  1,   1) | 0.557483361 0.557483361 0.557483361 0.000000000 
Par#  8340#  S(  5,  5)( 26, 22)(  1,   1) | 0.565211852 0.565211852 0.565211852 0.000000000 
Par#  8341#  S(  6,  6)( 26, 22)(  1,   1) | 0.489290855 0.489290855 0.489290855 0.000000000 
Par#  8342#  S(  1,  7)( 26, 22)(  1,   1) | 0.749070240 0.749070240 0.749070240 0.000000000 
Par#  8343#  S(  2,  7)( 26, 22)(  1,   1) | 0.548350322 0.548350322 0.548350322 0.000000000 
Par#  8344#  S(  3,  7)( 26, 22)(  1,   1) | 0.461091922 0.461091922 0.461091922 0.000000000 
Par#  8345#  S(  4,  7)( 26, 22)(  1,   1) | 0.442516639 0.442516639 0.442516639 0.000000000 
Par#  8346#  S(  5,  7)( 26, 22)(  1,   1) | 0.434788148 0.434788148 0.434788148 0.000000000 
Par#  8347#  S(  6,  7)( 26, 22)(  1,   1) | 0.510709145 0.510709145 0.510709145 0.000000000 
Par#  8348#  S(  7,  7)( 26, 22)(  1,   1) | 1.000000000 1.000000000 1.000000000 0.000000000 
Par#  8349#  S(  1,  1)( 27, 22)(  1,   1) | 0.250929760 0.250929760 0.250929760 0.000000000 
Par#  8350#  S(  2,  2)( 27, 22)(  1,   1) | 0.451649678 0.451649678 0.451649678 0.000000000 
Par#  8351#  S(  3,  3)( 27, 22)(  1,   1) | 0.538908078 0.538908078 0.538908078 0.000000000 
Par#  8352#  S(  4,  4)( 27, 22)(  1,   1) | 0.557483361 0.557483361 0.557483361 0.000000000 
Par#  8353#  S(  5,  5)( 27, 22)(  1,   1) | 0.565211852 0.565211852 0.565211852 0.000000000 
Par#  8354#  S(  6,  6)( 27, 22)(  1,   1) | 0.489290855 0.489290855 0.489290855 0.000000000 
Par#  8355#  S(  1,  7)( 27, 22)(  1,   1) | 0.749070240 0.749070240 0.749070240 0.000000000 
Par#  8356#  S(  2,  7)( 27, 22)(  1,   1) | 0.548350322 0.548350322 0.548350322 0.000000000 
Par#  8357#  S(  3,  7)( 27, 22)(  1,   1) | 0.461091922 0.461091922 0.461091922 0.000000000 
Par#  8358#  S(  4,  7)( 27, 22)(  1,   1) | 0.442516639 0.442516639 0.442516639 0.000000000 
Par#  8359#  S(  5,  7)( 27, 22)(  1,   1) | 0.434788148 0.434788148 0.434788148 0.000000000 
Par#  8360#  S(  6,  7)( 27, 22)(  1,   1) | 0.510709145 0.510709145 0.510709145 0.000000000 
Par#  8361#  S(  7,  7)( 27, 22)(  1,   1) | 1.000000000 1.000000000 1.000000000 0.000000000 
Par#  8362#  S(  1,  1)( 28, 22)(  1,   1) | 0.250929760 0.250929760 0.250929760 0.000000000 
Par#  8363#  S(  2,  2)( 28, 22)(  1,   1) | 0.451649678 0.451649678 0.451649678 0.000000000 
Par#  8364#  S(  3,  3)( 28, 22)(  1,   1) | 0.538908078 0.538908078 0.538908078 0.000000000 
Par#  8365#  S(  4,  4)( 28, 22)(  1,   1) | 0.557483361 0.557483361 0.557483361 0.000000000 
Par#  8366#  S(  5,  5)( 28, 22)(  1,   1) | 0.565211852 0.565211852 0.565211852 0.000000000 
Par#  8367#  S(  6,  6)( 28, 22)(  1,   1) | 0.489290855 0.489290855 0.489290855 0.000000000 
Par#  8368#  S(  1,  7)( 28, 22)(  1,   1) | 0.749070240 0.749070240 0.749070240 0.000000000 
Par#  8369#  S(  2,  7)( 28, 22)(  1,   1) | 0.548350322 0.548350322 0.548350322 0.000000000 
Par#  8370#  S(  3,  7)( 28, 22)(  1,   1) | 0.461091922 0.461091922 0.461091922 0.000000000 
Par#  8371#  S(  4,  7)( 28, 22)(  1,   1) | 0.442516639 0.442516639 0.442516639 0.000000000 
Par#  8372#  S(  5,  7)( 28, 22)(  1,   1) | 0.434788148 0.434788148 0.434788148 0.000000000 
Par#  8373#  S(  6,  7)( 28, 22)(  1,   1) | 0.510709145 0.510709145 0.510709145 0.000000000 
Par#  8374#  S(  7,  7)( 28, 22)(  1,   1) | 1.000000000 1.000000000 1.000000000 0.000000000 
Par#  8375#  S(  1,  1)( 29, 22)(  1,   1) | 0.250929760 0.250929760 0.250929760 0.000000000 
Par#  8376#  S(  2,  2)( 29, 22)(  1,   1) | 0.451649678 0.451649678 0.451649678 0.000000000 
Par#  8377#  S(  3,  3)( 29, 22)(  1,   1) | 0.538908078 0.538908078 0.538908078 0.000000000 
Par#  8378#  S(  4,  4)( 29, 22)(  1,   1) | 0.557483361 0.557483361 0.557483361 0.000000000 
Par#  8379#  S(  5,  5)( 29, 22)(  1,   1) | 0.565211852 0.565211852 0.565211852 0.000000000 
Par#  8380#  S(  6,  6)( 29, 22)(  1,   1) | 0.489290855 0.489290855 0.489290855 0.000000000 
Par#  8381#  S(  1,  7)( 29, 22)(  1,   1) | 0.749070240 0.749070240 0.749070240 0.000000000 
Par#  8382#  S(  2,  7)( 29, 22)(  1,   1) | 0.548350322 0.548350322 0.548350322 0.000000000 
Par#  8383#  S(  3,  7)( 29, 22)(  1,   1) | 0.461091922 0.461091922 0.461091922 0.000000000 
Par#  8384#  S(  4,  7)( 29, 22)(  1,   1) | 0.442516639 0.442516639 0.442516639 0.000000000 
Par#  8385#  S(  5,  7)( 29, 22)(  1,   1) | 0.434788148 0.434788148 0.434788148 0.000000000 
Par#  8386#  S(  6,  7)( 29, 22)(  1,   1) | 0.510709145 0.510709145 0.510709145 0.000000000 
Par#  8387#  S(  7,  7)( 29, 22)(  1,   1) | 1.000000000 1.000000000 1.000000000 0.000000000 
Par#  8388#  S(  1,  1)( 30, 22)(  1,   1) | 0.250929760 0.250929760 0.250929760 0.000000000 
Par#  8389#  S(  2,  2)( 30, 22)(  1,   1) | 0.451649678 0.451649678 0.451649678 0.000000000 
Par#  8390#  S(  3,  3)( 30, 22)(  1,   1) | 0.538908078 0.538908078 0.538908078 0.000000000 
Par#  8391#  S(  4,  4)( 30, 22)(  1,   1) | 0.557483361 0.557483361 0.557483361 0.000000000 
Par#  8392#  S(  5,  5)( 30, 22)(  1,   1) | 0.565211852 0.565211852 0.565211852 0.000000000 
Par#  8393#  S(  6,  6)( 30, 22)(  1,   1) | 0.489290855 0.489290855 0.489290855 0.000000000 
Par#  8394#  S(  1,  7)( 30, 22)(  1,   1) | 0.749070240 0.749070240 0.749070240 0.000000000 
Par#  8395#  S(  2,  7)( 30, 22)(  1,   1) | 0.548350322 0.548350322 0.548350322 0.000000000 
Par#  8396#  S(  3,  7)( 30, 22)(  1,   1) | 0.461091922 0.461091922 0.461091922 0.000000000 
Par#  8397#  S(  4,  7)( 30, 22)(  1,   1) | 0.442516639 0.442516639 0.442516639 0.000000000 
Par#  8398#  S(  5,  7)( 30, 22)(  1,   1) | 0.434788148 0.434788148 0.434788148 0.000000000 
Par#  8399#  S(  6,  7)( 30, 22)(  1,   1) | 0.510709145 0.510709145 0.510709145 0.000000000 
Par#  8400#  S(  7,  7)( 30, 22)(  1,   1) | 1.000000000 1.000000000 1.000000000 0.000000000 
Par#  8401#  S(  1,  1)( 31, 22)(  1,   1) | 0.250929760 0.250929760 0.250929760 0.000000000 
Par#  8402#  S(  2,  2)( 31, 22)(  1,   1) | 0.451649678 0.451649678 0.451649678 0.000000000 
Par#  8403#  S(  3,  3)( 31, 22)(  1,   1) | 0.538908078 0.538908078 0.538908078 0.000000000 
Par#  8404#  S(  4,  4)( 31, 22)(  1,   1) | 0.557483361 0.557483361 0.557483361 0.000000000 
Par#  8405#  S(  5,  5)( 31, 22)(  1,   1) | 0.565211852 0.565211852 0.565211852 0.000000000 
Par#  8406#  S(  6,  6)( 31, 22)(  1,   1) | 0.489290855 0.489290855 0.489290855 0.000000000 
Par#  8407#  S(  1,  7)( 31, 22)(  1,   1) | 0.749070240 0.749070240 0.749070240 0.000000000 
Par#  8408#  S(  2,  7)( 31, 22)(  1,   1) | 0.548350322 0.548350322 0.548350322 0.000000000 
Par#  8409#  S(  3,  7)( 31, 22)(  1,   1) | 0.461091922 0.461091922 0.461091922 0.000000000 
Par#  8410#  S(  4,  7)( 31, 22)(  1,   1) | 0.442516639 0.442516639 0.442516639 0.000000000 
Par#  8411#  S(  5,  7)( 31, 22)(  1,   1) | 0.434788148 0.434788148 0.434788148 0.000000000 
Par#  8412#  S(  6,  7)( 31, 22)(  1,   1) | 0.510709145 0.510709145 0.510709145 0.000000000 
Par#  8413#  S(  7,  7)( 31, 22)(  1,   1) | 1.000000000 1.000000000 1.000000000 0.000000000 
Par#  8414#  S(  1,  1)( 32, 22)(  1,   1) | 0.250929760 0.250929760 0.250929760 0.000000000 
Par#  8415#  S(  2,  2)( 32, 22)(  1,   1) | 0.451649678 0.451649678 0.451649678 0.000000000 
Par#  8416#  S(  3,  3)( 32, 22)(  1,   1) | 0.538908078 0.538908078 0.538908078 0.000000000 
Par#  8417#  S(  4,  4)( 32, 22)(  1,   1) | 0.557483361 0.557483361 0.557483361 0.000000000 
Par#  8418#  S(  5,  5)( 32, 22)(  1,   1) | 0.565211852 0.565211852 0.565211852 0.000000000 
Par#  8419#  S(  6,  6)( 32, 22)(  1,   1) | 0.489290855 0.489290855 0.489290855 0.000000000 
Par#  8420#  S(  1,  7)( 32, 22)(  1,   1) | 0.749070240 0.749070240 0.749070240 0.000000000 
Par#  8421#  S(  2,  7)( 32, 22)(  1,   1) | 0.548350322 0.548350322 0.548350322 0.000000000 
Par#  8422#  S(  3,  7)( 32, 22)(  1,   1) | 0.461091922 0.461091922 0.461091922 0.000000000 
Par#  8423#  S(  4,  7)( 32, 22)(  1,   1) | 0.442516639 0.442516639 0.442516639 0.000000000 
Par#  8424#  S(  5,  7)( 32, 22)(  1,   1) | 0.434788148 0.434788148 0.434788148 0.000000000 
Par#  8425#  S(  6,  7)( 32, 22)(  1,   1) | 0.510709145 0.510709145 0.510709145 0.000000000 
Par#  8426#  S(  7,  7)( 32, 22)(  1,   1) | 1.000000000 1.000000000 1.000000000 0.000000000 
Par#  8427#  S(  1,  1)( 33, 22)(  1,   1) | 0.250929760 0.250929760 0.250929760 0.000000000 
Par#  8428#  S(  2,  2)( 33, 22)(  1,   1) | 0.451649678 0.451649678 0.451649678 0.000000000 
Par#  8429#  S(  3,  3)( 33, 22)(  1,   1) | 0.538908078 0.538908078 0.538908078 0.000000000 
Par#  8430#  S(  4,  4)( 33, 22)(  1,   1) | 0.557483361 0.557483361 0.557483361 0.000000000 
Par#  8431#  S(  5,  5)( 33, 22)(  1,   1) | 0.565211852 0.565211852 0.565211852 0.000000000 
Par#  8432#  S(  6,  6)( 33, 22)(  1,   1) | 0.489290855 0.489290855 0.489290855 0.000000000 
Par#  8433#  S(  1,  7)( 33, 22)(  1,   1) | 0.749070240 0.749070240 0.749070240 0.000000000 
Par#  8434#  S(  2,  7)( 33, 22)(  1,   1) | 0.548350322 0.548350322 0.548350322 0.000000000 
Par#  8435#  S(  3,  7)( 33, 22)(  1,   1) | 0.461091922 0.461091922 0.461091922 0.000000000 
Par#  8436#  S(  4,  7)( 33, 22)(  1,   1) | 0.442516639 0.442516639 0.442516639 0.000000000 
Par#  8437#  S(  5,  7)( 33, 22)(  1,   1) | 0.434788148 0.434788148 0.434788148 0.000000000 
Par#  8438#  S(  6,  7)( 33, 22)(  1,   1) | 0.510709145 0.510709145 0.510709145 0.000000000 
Par#  8439#  S(  7,  7)( 33, 22)(  1,   1) | 1.000000000 1.000000000 1.000000000 0.000000000 
Par#  8440#  S(  1,  1)( 34, 22)(  1,   1) | 0.250929760 0.250929760 0.250929760 0.000000000 
Par#  8441#  S(  2,  2)( 34, 22)(  1,   1) | 0.451649678 0.451649678 0.451649678 0.000000000 
Par#  8442#  S(  3,  3)( 34, 22)(  1,   1) | 0.538908078 0.538908078 0.538908078 0.000000000 
Par#  8443#  S(  4,  4)( 34, 22)(  1,   1) | 0.557483361 0.557483361 0.557483361 0.000000000 
Par#  8444#  S(  5,  5)( 34, 22)(  1,   1) | 0.565211852 0.565211852 0.565211852 0.000000000 
Par#  8445#  S(  6,  6)( 34, 22)(  1,   1) | 0.489290855 0.489290855 0.489290855 0.000000000 
Par#  8446#  S(  1,  7)( 34, 22)(  1,   1) | 0.749070240 0.749070240 0.749070240 0.000000000 
Par#  8447#  S(  2,  7)( 34, 22)(  1,   1) | 0.548350322 0.548350322 0.548350322 0.000000000 
Par#  8448#  S(  3,  7)( 34, 22)(  1,   1) | 0.461091922 0.461091922 0.461091922 0.000000000 
Par#  8449#  S(  4,  7)( 34, 22)(  1,   1) | 0.442516639 0.442516639 0.442516639 0.000000000 
Par#  8450#  S(  5,  7)( 34, 22)(  1,   1) | 0.434788148 0.434788148 0.434788148 0.000000000 
Par#  8451#  S(  6,  7)( 34, 22)(  1,   1) | 0.510709145 0.510709145 0.510709145 0.000000000 
Par#  8452#  S(  7,  7)( 34, 22)(  1,   1) | 1.000000000 1.000000000 1.000000000 0.000000000 
Par#  8453#  S(  1,  1)( 35, 22)(  1,   1) | 0.250929760 0.250929760 0.250929760 0.000000000 
Par#  8454#  S(  2,  2)( 35, 22)(  1,   1) | 0.451649678 0.451649678 0.451649678 0.000000000 
Par#  8455#  S(  3,  3)( 35, 22)(  1,   1) | 0.538908078 0.538908078 0.538908078 0.000000000 
Par#  8456#  S(  4,  4)( 35, 22)(  1,   1) | 0.557483361 0.557483361 0.557483361 0.000000000 
Par#  8457#  S(  5,  5)( 35, 22)(  1,   1) | 0.565211852 0.565211852 0.565211852 0.000000000 
Par#  8458#  S(  6,  6)( 35, 22)(  1,   1) | 0.489290855 0.489290855 0.489290855 0.000000000 
Par#  8459#  S(  1,  7)( 35, 22)(  1,   1) | 0.749070240 0.749070240 0.749070240 0.000000000 
Par#  8460#  S(  2,  7)( 35, 22)(  1,   1) | 0.548350322 0.548350322 0.548350322 0.000000000 
Par#  8461#  S(  3,  7)( 35, 22)(  1,   1) | 0.461091922 0.461091922 0.461091922 0.000000000 
Par#  8462#  S(  4,  7)( 35, 22)(  1,   1) | 0.442516639 0.442516639 0.442516639 0.000000000 
Par#  8463#  S(  5,  7)( 35, 22)(  1,   1) | 0.434788148 0.434788148 0.434788148 0.000000000 
Par#  8464#  S(  6,  7)( 35, 22)(  1,   1) | 0.510709145 0.510709145 0.510709145 0.000000000 
Par#  8465#  S(  7,  7)( 35, 22)(  1,   1) | 1.000000000 1.000000000 1.000000000 0.000000000 
Par#  8466#  S(  1,  1)( 36, 22)(  1,   1) | 0.250929760 0.250929760 0.250929760 0.000000000 
Par#  8467#  S(  2,  2)( 36, 22)(  1,   1) | 0.451649678 0.451649678 0.451649678 0.000000000 
Par#  8468#  S(  3,  3)( 36, 22)(  1,   1) | 0.538908078 0.538908078 0.538908078 0.000000000 
Par#  8469#  S(  4,  4)( 36, 22)(  1,   1) | 0.557483361 0.557483361 0.557483361 0.000000000 
Par#  8470#  S(  5,  5)( 36, 22)(  1,   1) | 0.565211852 0.565211852 0.565211852 0.000000000 
Par#  8471#  S(  6,  6)( 36, 22)(  1,   1) | 0.489290855 0.489290855 0.489290855 0.000000000 
Par#  8472#  S(  1,  7)( 36, 22)(  1,   1) | 0.749070240 0.749070240 0.749070240 0.000000000 
Par#  8473#  S(  2,  7)( 36, 22)(  1,   1) | 0.548350322 0.548350322 0.548350322 0.000000000 
Par#  8474#  S(  3,  7)( 36, 22)(  1,   1) | 0.461091922 0.461091922 0.461091922 0.000000000 
Par#  8475#  S(  4,  7)( 36, 22)(  1,   1) | 0.442516639 0.442516639 0.442516639 0.000000000 
Par#  8476#  S(  5,  7)( 36, 22)(  1,   1) | 0.434788148 0.434788148 0.434788148 0.000000000 
Par#  8477#  S(  6,  7)( 36, 22)(  1,   1) | 0.510709145 0.510709145 0.510709145 0.000000000 
Par#  8478#  S(  7,  7)( 36, 22)(  1,   1) | 1.000000000 1.000000000 1.000000000 0.000000000 
Par#  8479#  S(  1,  1)( 37, 22)(  1,   1) | 0.250929760 0.250929760 0.250929760 0.000000000 
Par#  8480#  S(  2,  2)( 37, 22)(  1,   1) | 0.451649678 0.451649678 0.451649678 0.000000000 
Par#  8481#  S(  3,  3)( 37, 22)(  1,   1) | 0.538908078 0.538908078 0.538908078 0.000000000 
Par#  8482#  S(  4,  4)( 37, 22)(  1,   1) | 0.557483361 0.557483361 0.557483361 0.000000000 
Par#  8483#  S(  5,  5)( 37, 22)(  1,   1) | 0.565211852 0.565211852 0.565211852 0.000000000 
Par#  8484#  S(  6,  6)( 37, 22)(  1,   1) | 0.489290855 0.489290855 0.489290855 0.000000000 
Par#  8485#  S(  1,  7)( 37, 22)(  1,   1) | 0.749070240 0.749070240 0.749070240 0.000000000 
Par#  8486#  S(  2,  7)( 37, 22)(  1,   1) | 0.548350322 0.548350322 0.548350322 0.000000000 
Par#  8487#  S(  3,  7)( 37, 22)(  1,   1) | 0.461091922 0.461091922 0.461091922 0.000000000 
Par#  8488#  S(  4,  7)( 37, 22)(  1,   1) | 0.442516639 0.442516639 0.442516639 0.000000000 
Par#  8489#  S(  5,  7)( 37, 22)(  1,   1) | 0.434788148 0.434788148 0.434788148 0.000000000 
Par#  8490#  S(  6,  7)( 37, 22)(  1,   1) | 0.510709145 0.510709145 0.510709145 0.000000000 
Par#  8491#  S(  7,  7)( 37, 22)(  1,   1) | 1.000000000 1.000000000 1.000000000 0.000000000 
Par#  8492#  S(  1,  1)( 23, 23)(  1,   1) | 0.250929760 0.250929760 0.250929760 0.000000000 
Par#  8493#  S(  2,  2)( 23, 23)(  1,   1) | 0.451649678 0.451649678 0.451649678 0.000000000 
Par#  8494#  S(  3,  3)( 23, 23)(  1,   1) | 0.538908078 0.538908078 0.538908078 0.000000000 
Par#  8495#  S(  4,  4)( 23, 23)(  1,   1) | 0.557483361 0.557483361 0.557483361 0.000000000 
Par#  8496#  S(  5,  5)( 23, 23)(  1,   1) | 0.565211852 0.565211852 0.565211852 0.000000000 
Par#  8497#  S(  6,  6)( 23, 23)(  1,   1) | 0.489290855 0.489290855 0.489290855 0.000000000 
Par#  8498#  S(  1,  7)( 23, 23)(  1,   1) | 0.749070240 0.749070240 0.749070240 0.000000000 
Par#  8499#  S(  2,  7)( 23, 23)(  1,   1) | 0.548350322 0.548350322 0.548350322 0.000000000 
Par#  8500#  S(  3,  7)( 23, 23)(  1,   1) | 0.461091922 0.461091922 0.461091922 0.000000000 
Par#  8501#  S(  4,  7)( 23, 23)(  1,   1) | 0.442516639 0.442516639 0.442516639 0.000000000 
Par#  8502#  S(  5,  7)( 23, 23)(  1,   1) | 0.434788148 0.434788148 0.434788148 0.000000000 
Par#  8503#  S(  6,  7)( 23, 23)(  1,   1) | 0.510709145 0.510709145 0.510709145 0.000000000 
Par#  8504#  S(  7,  7)( 23, 23)(  1,   1) | 1.000000000 1.000000000 1.000000000 0.000000000 
Par#  8505#  S(  1,  1)( 24, 23)(  1,   1) | 0.250929760 0.250929760 0.250929760 0.000000000 
Par#  8506#  S(  2,  2)( 24, 23)(  1,   1) | 0.451649678 0.451649678 0.451649678 0.000000000 
Par#  8507#  S(  3,  3)( 24, 23)(  1,   1) | 0.538908078 0.538908078 0.538908078 0.000000000 
Par#  8508#  S(  4,  4)( 24, 23)(  1,   1) | 0.557483361 0.557483361 0.557483361 0.000000000 
Par#  8509#  S(  5,  5)( 24, 23)(  1,   1) | 0.565211852 0.565211852 0.565211852 0.000000000 
Par#  8510#  S(  6,  6)( 24, 23)(  1,   1) | 0.489290855 0.489290855 0.489290855 0.000000000 
Par#  8511#  S(  1,  7)( 24, 23)(  1,   1) | 0.749070240 0.749070240 0.749070240 0.000000000 
Par#  8512#  S(  2,  7)( 24, 23)(  1,   1) | 0.548350322 0.548350322 0.548350322 0.000000000 
Par#  8513#  S(  3,  7)( 24, 23)(  1,   1) | 0.461091922 0.461091922 0.461091922 0.000000000 
Par#  8514#  S(  4,  7)( 24, 23)(  1,   1) | 0.442516639 0.442516639 0.442516639 0.000000000 
Par#  8515#  S(  5,  7)( 24, 23)(  1,   1) | 0.434788148 0.434788148 0.434788148 0.000000000 
Par#  8516#  S(  6,  7)( 24, 23)(  1,   1) | 0.510709145 0.510709145 0.510709145 0.000000000 
Par#  8517#  S(  7,  7)( 24, 23)(  1,   1) | 1.000000000 1.000000000 1.000000000 0.000000000 
Par#  8518#  S(  1,  1)( 25, 23)(  1,   1) | 0.250929760 0.250929760 0.250929760 0.000000000 
Par#  8519#  S(  2,  2)( 25, 23)(  1,   1) | 0.451649678 0.451649678 0.451649678 0.000000000 
Par#  8520#  S(  3,  3)( 25, 23)(  1,   1) | 0.538908078 0.538908078 0.538908078 0.000000000 
Par#  8521#  S(  4,  4)( 25, 23)(  1,   1) | 0.557483361 0.557483361 0.557483361 0.000000000 
Par#  8522#  S(  5,  5)( 25, 23)(  1,   1) | 0.565211852 0.565211852 0.565211852 0.000000000 
Par#  8523#  S(  6,  6)( 25, 23)(  1,   1) | 0.489290855 0.489290855 0.489290855 0.000000000 
Par#  8524#  S(  1,  7)( 25, 23)(  1,   1) | 0.749070240 0.749070240 0.749070240 0.000000000 
Par#  8525#  S(  2,  7)( 25, 23)(  1,   1) | 0.548350322 0.548350322 0.548350322 0.000000000 
Par#  8526#  S(  3,  7)( 25, 23)(  1,   1) | 0.461091922 0.461091922 0.461091922 0.000000000 
Par#  8527#  S(  4,  7)( 25, 23)(  1,   1) | 0.442516639 0.442516639 0.442516639 0.000000000 
Par#  8528#  S(  5,  7)( 25, 23)(  1,   1) | 0.434788148 0.434788148 0.434788148 0.000000000 
Par#  8529#  S(  6,  7)( 25, 23)(  1,   1) | 0.510709145 0.510709145 0.510709145 0.000000000 
Par#  8530#  S(  7,  7)( 25, 23)(  1,   1) | 1.000000000 1.000000000 1.000000000 0.000000000 
Par#  8531#  S(  1,  1)( 26, 23)(  1,   1) | 0.250929760 0.250929760 0.250929760 0.000000000 
Par#  8532#  S(  2,  2)( 26, 23)(  1,   1) | 0.451649678 0.451649678 0.451649678 0.000000000 
Par#  8533#  S(  3,  3)( 26, 23)(  1,   1) | 0.538908078 0.538908078 0.538908078 0.000000000 
Par#  8534#  S(  4,  4)( 26, 23)(  1,   1) | 0.557483361 0.557483361 0.557483361 0.000000000 
Par#  8535#  S(  5,  5)( 26, 23)(  1,   1) | 0.565211852 0.565211852 0.565211852 0.000000000 
Par#  8536#  S(  6,  6)( 26, 23)(  1,   1) | 0.489290855 0.489290855 0.489290855 0.000000000 
Par#  8537#  S(  1,  7)( 26, 23)(  1,   1) | 0.749070240 0.749070240 0.749070240 0.000000000 
Par#  8538#  S(  2,  7)( 26, 23)(  1,   1) | 0.548350322 0.548350322 0.548350322 0.000000000 
Par#  8539#  S(  3,  7)( 26, 23)(  1,   1) | 0.461091922 0.461091922 0.461091922 0.000000000 
Par#  8540#  S(  4,  7)( 26, 23)(  1,   1) | 0.442516639 0.442516639 0.442516639 0.000000000 
Par#  8541#  S(  5,  7)( 26, 23)(  1,   1) | 0.434788148 0.434788148 0.434788148 0.000000000 
Par#  8542#  S(  6,  7)( 26, 23)(  1,   1) | 0.510709145 0.510709145 0.510709145 0.000000000 
Par#  8543#  S(  7,  7)( 26, 23)(  1,   1) | 1.000000000 1.000000000 1.000000000 0.000000000 
Par#  8544#  S(  1,  1)( 27, 23)(  1,   1) | 0.250929760 0.250929760 0.250929760 0.000000000 
Par#  8545#  S(  2,  2)( 27, 23)(  1,   1) | 0.451649678 0.451649678 0.451649678 0.000000000 
Par#  8546#  S(  3,  3)( 27, 23)(  1,   1) | 0.538908078 0.538908078 0.538908078 0.000000000 
Par#  8547#  S(  4,  4)( 27, 23)(  1,   1) | 0.557483361 0.557483361 0.557483361 0.000000000 
Par#  8548#  S(  5,  5)( 27, 23)(  1,   1) | 0.565211852 0.565211852 0.565211852 0.000000000 
Par#  8549#  S(  6,  6)( 27, 23)(  1,   1) | 0.489290855 0.489290855 0.489290855 0.000000000 
Par#  8550#  S(  1,  7)( 27, 23)(  1,   1) | 0.749070240 0.749070240 0.749070240 0.000000000 
Par#  8551#  S(  2,  7)( 27, 23)(  1,   1) | 0.548350322 0.548350322 0.548350322 0.000000000 
Par#  8552#  S(  3,  7)( 27, 23)(  1,   1) | 0.461091922 0.461091922 0.461091922 0.000000000 
Par#  8553#  S(  4,  7)( 27, 23)(  1,   1) | 0.442516639 0.442516639 0.442516639 0.000000000 
Par#  8554#  S(  5,  7)( 27, 23)(  1,   1) | 0.434788148 0.434788148 0.434788148 0.000000000 
Par#  8555#  S(  6,  7)( 27, 23)(  1,   1) | 0.510709145 0.510709145 0.510709145 0.000000000 
Par#  8556#  S(  7,  7)( 27, 23)(  1,   1) | 1.000000000 1.000000000 1.000000000 0.000000000 
Par#  8557#  S(  1,  1)( 28, 23)(  1,   1) | 0.250929760 0.250929760 0.250929760 0.000000000 
Par#  8558#  S(  2,  2)( 28, 23)(  1,   1) | 0.451649678 0.451649678 0.451649678 0.000000000 
Par#  8559#  S(  3,  3)( 28, 23)(  1,   1) | 0.538908078 0.538908078 0.538908078 0.000000000 
Par#  8560#  S(  4,  4)( 28, 23)(  1,   1) | 0.557483361 0.557483361 0.557483361 0.000000000 
Par#  8561#  S(  5,  5)( 28, 23)(  1,   1) | 0.565211852 0.565211852 0.565211852 0.000000000 
Par#  8562#  S(  6,  6)( 28, 23)(  1,   1) | 0.489290855 0.489290855 0.489290855 0.000000000 
Par#  8563#  S(  1,  7)( 28, 23)(  1,   1) | 0.749070240 0.749070240 0.749070240 0.000000000 
Par#  8564#  S(  2,  7)( 28, 23)(  1,   1) | 0.548350322 0.548350322 0.548350322 0.000000000 
Par#  8565#  S(  3,  7)( 28, 23)(  1,   1) | 0.461091922 0.461091922 0.461091922 0.000000000 
Par#  8566#  S(  4,  7)( 28, 23)(  1,   1) | 0.442516639 0.442516639 0.442516639 0.000000000 
Par#  8567#  S(  5,  7)( 28, 23)(  1,   1) | 0.434788148 0.434788148 0.434788148 0.000000000 
Par#  8568#  S(  6,  7)( 28, 23)(  1,   1) | 0.510709145 0.510709145 0.510709145 0.000000000 
Par#  8569#  S(  7,  7)( 28, 23)(  1,   1) | 1.000000000 1.000000000 1.000000000 0.000000000 
Par#  8570#  S(  1,  1)( 29, 23)(  1,   1) | 0.250929760 0.250929760 0.250929760 0.000000000 
Par#  8571#  S(  2,  2)( 29, 23)(  1,   1) | 0.451649678 0.451649678 0.451649678 0.000000000 
Par#  8572#  S(  3,  3)( 29, 23)(  1,   1) | 0.538908078 0.538908078 0.538908078 0.000000000 
Par#  8573#  S(  4,  4)( 29, 23)(  1,   1) | 0.557483361 0.557483361 0.557483361 0.000000000 
Par#  8574#  S(  5,  5)( 29, 23)(  1,   1) | 0.565211852 0.565211852 0.565211852 0.000000000 
Par#  8575#  S(  6,  6)( 29, 23)(  1,   1) | 0.489290855 0.489290855 0.489290855 0.000000000 
Par#  8576#  S(  1,  7)( 29, 23)(  1,   1) | 0.749070240 0.749070240 0.749070240 0.000000000 
Par#  8577#  S(  2,  7)( 29, 23)(  1,   1) | 0.548350322 0.548350322 0.548350322 0.000000000 
Par#  8578#  S(  3,  7)( 29, 23)(  1,   1) | 0.461091922 0.461091922 0.461091922 0.000000000 
Par#  8579#  S(  4,  7)( 29, 23)(  1,   1) | 0.442516639 0.442516639 0.442516639 0.000000000 
Par#  8580#  S(  5,  7)( 29, 23)(  1,   1) | 0.434788148 0.434788148 0.434788148 0.000000000 
Par#  8581#  S(  6,  7)( 29, 23)(  1,   1) | 0.510709145 0.510709145 0.510709145 0.000000000 
Par#  8582#  S(  7,  7)( 29, 23)(  1,   1) | 1.000000000 1.000000000 1.000000000 0.000000000 
Par#  8583#  S(  1,  1)( 30, 23)(  1,   1) | 0.250929760 0.250929760 0.250929760 0.000000000 
Par#  8584#  S(  2,  2)( 30, 23)(  1,   1) | 0.451649678 0.451649678 0.451649678 0.000000000 
Par#  8585#  S(  3,  3)( 30, 23)(  1,   1) | 0.538908078 0.538908078 0.538908078 0.000000000 
Par#  8586#  S(  4,  4)( 30, 23)(  1,   1) | 0.557483361 0.557483361 0.557483361 0.000000000 
Par#  8587#  S(  5,  5)( 30, 23)(  1,   1) | 0.565211852 0.565211852 0.565211852 0.000000000 
Par#  8588#  S(  6,  6)( 30, 23)(  1,   1) | 0.489290855 0.489290855 0.489290855 0.000000000 
Par#  8589#  S(  1,  7)( 30, 23)(  1,   1) | 0.749070240 0.749070240 0.749070240 0.000000000 
Par#  8590#  S(  2,  7)( 30, 23)(  1,   1) | 0.548350322 0.548350322 0.548350322 0.000000000 
Par#  8591#  S(  3,  7)( 30, 23)(  1,   1) | 0.461091922 0.461091922 0.461091922 0.000000000 
Par#  8592#  S(  4,  7)( 30, 23)(  1,   1) | 0.442516639 0.442516639 0.442516639 0.000000000 
Par#  8593#  S(  5,  7)( 30, 23)(  1,   1) | 0.434788148 0.434788148 0.434788148 0.000000000 
Par#  8594#  S(  6,  7)( 30, 23)(  1,   1) | 0.510709145 0.510709145 0.510709145 0.000000000 
Par#  8595#  S(  7,  7)( 30, 23)(  1,   1) | 1.000000000 1.000000000 1.000000000 0.000000000 
Par#  8596#  S(  1,  1)( 31, 23)(  1,   1) | 0.250929760 0.250929760 0.250929760 0.000000000 
Par#  8597#  S(  2,  2)( 31, 23)(  1,   1) | 0.451649678 0.451649678 0.451649678 0.000000000 
Par#  8598#  S(  3,  3)( 31, 23)(  1,   1) | 0.538908078 0.538908078 0.538908078 0.000000000 
Par#  8599#  S(  4,  4)( 31, 23)(  1,   1) | 0.557483361 0.557483361 0.557483361 0.000000000 
Par#  8600#  S(  5,  5)( 31, 23)(  1,   1) | 0.565211852 0.565211852 0.565211852 0.000000000 
Par#  8601#  S(  6,  6)( 31, 23)(  1,   1) | 0.489290855 0.489290855 0.489290855 0.000000000 
Par#  8602#  S(  1,  7)( 31, 23)(  1,   1) | 0.749070240 0.749070240 0.749070240 0.000000000 
Par#  8603#  S(  2,  7)( 31, 23)(  1,   1) | 0.548350322 0.548350322 0.548350322 0.000000000 
Par#  8604#  S(  3,  7)( 31, 23)(  1,   1) | 0.461091922 0.461091922 0.461091922 0.000000000 
Par#  8605#  S(  4,  7)( 31, 23)(  1,   1) | 0.442516639 0.442516639 0.442516639 0.000000000 
Par#  8606#  S(  5,  7)( 31, 23)(  1,   1) | 0.434788148 0.434788148 0.434788148 0.000000000 
Par#  8607#  S(  6,  7)( 31, 23)(  1,   1) | 0.510709145 0.510709145 0.510709145 0.000000000 
Par#  8608#  S(  7,  7)( 31, 23)(  1,   1) | 1.000000000 1.000000000 1.000000000 0.000000000 
Par#  8609#  S(  1,  1)( 32, 23)(  1,   1) | 0.250929760 0.250929760 0.250929760 0.000000000 
Par#  8610#  S(  2,  2)( 32, 23)(  1,   1) | 0.451649678 0.451649678 0.451649678 0.000000000 
Par#  8611#  S(  3,  3)( 32, 23)(  1,   1) | 0.538908078 0.538908078 0.538908078 0.000000000 
Par#  8612#  S(  4,  4)( 32, 23)(  1,   1) | 0.557483361 0.557483361 0.557483361 0.000000000 
Par#  8613#  S(  5,  5)( 32, 23)(  1,   1) | 0.565211852 0.565211852 0.565211852 0.000000000 
Par#  8614#  S(  6,  6)( 32, 23)(  1,   1) | 0.489290855 0.489290855 0.489290855 0.000000000 
Par#  8615#  S(  1,  7)( 32, 23)(  1,   1) | 0.749070240 0.749070240 0.749070240 0.000000000 
Par#  8616#  S(  2,  7)( 32, 23)(  1,   1) | 0.548350322 0.548350322 0.548350322 0.000000000 
Par#  8617#  S(  3,  7)( 32, 23)(  1,   1) | 0.461091922 0.461091922 0.461091922 0.000000000 
Par#  8618#  S(  4,  7)( 32, 23)(  1,   1) | 0.442516639 0.442516639 0.442516639 0.000000000 
Par#  8619#  S(  5,  7)( 32, 23)(  1,   1) | 0.434788148 0.434788148 0.434788148 0.000000000 
Par#  8620#  S(  6,  7)( 32, 23)(  1,   1) | 0.510709145 0.510709145 0.510709145 0.000000000 
Par#  8621#  S(  7,  7)( 32, 23)(  1,   1) | 1.000000000 1.000000000 1.000000000 0.000000000 
Par#  8622#  S(  1,  1)( 33, 23)(  1,   1) | 0.250929760 0.250929760 0.250929760 0.000000000 
Par#  8623#  S(  2,  2)( 33, 23)(  1,   1) | 0.451649678 0.451649678 0.451649678 0.000000000 
Par#  8624#  S(  3,  3)( 33, 23)(  1,   1) | 0.538908078 0.538908078 0.538908078 0.000000000 
Par#  8625#  S(  4,  4)( 33, 23)(  1,   1) | 0.557483361 0.557483361 0.557483361 0.000000000 
Par#  8626#  S(  5,  5)( 33, 23)(  1,   1) | 0.565211852 0.565211852 0.565211852 0.000000000 
Par#  8627#  S(  6,  6)( 33, 23)(  1,   1) | 0.489290855 0.489290855 0.489290855 0.000000000 
Par#  8628#  S(  1,  7)( 33, 23)(  1,   1) | 0.749070240 0.749070240 0.749070240 0.000000000 
Par#  8629#  S(  2,  7)( 33, 23)(  1,   1) | 0.548350322 0.548350322 0.548350322 0.000000000 
Par#  8630#  S(  3,  7)( 33, 23)(  1,   1) | 0.461091922 0.461091922 0.461091922 0.000000000 
Par#  8631#  S(  4,  7)( 33, 23)(  1,   1) | 0.442516639 0.442516639 0.442516639 0.000000000 
Par#  8632#  S(  5,  7)( 33, 23)(  1,   1) | 0.434788148 0.434788148 0.434788148 0.000000000 
Par#  8633#  S(  6,  7)( 33, 23)(  1,   1) | 0.510709145 0.510709145 0.510709145 0.000000000 
Par#  8634#  S(  7,  7)( 33, 23)(  1,   1) | 1.000000000 1.000000000 1.000000000 0.000000000 
Par#  8635#  S(  1,  1)( 34, 23)(  1,   1) | 0.250929760 0.250929760 0.250929760 0.000000000 
Par#  8636#  S(  2,  2)( 34, 23)(  1,   1) | 0.451649678 0.451649678 0.451649678 0.000000000 
Par#  8637#  S(  3,  3)( 34, 23)(  1,   1) | 0.538908078 0.538908078 0.538908078 0.000000000 
Par#  8638#  S(  4,  4)( 34, 23)(  1,   1) | 0.557483361 0.557483361 0.557483361 0.000000000 
Par#  8639#  S(  5,  5)( 34, 23)(  1,   1) | 0.565211852 0.565211852 0.565211852 0.000000000 
Par#  8640#  S(  6,  6)( 34, 23)(  1,   1) | 0.489290855 0.489290855 0.489290855 0.000000000 
Par#  8641#  S(  1,  7)( 34, 23)(  1,   1) | 0.749070240 0.749070240 0.749070240 0.000000000 
Par#  8642#  S(  2,  7)( 34, 23)(  1,   1) | 0.548350322 0.548350322 0.548350322 0.000000000 
Par#  8643#  S(  3,  7)( 34, 23)(  1,   1) | 0.461091922 0.461091922 0.461091922 0.000000000 
Par#  8644#  S(  4,  7)( 34, 23)(  1,   1) | 0.442516639 0.442516639 0.442516639 0.000000000 
Par#  8645#  S(  5,  7)( 34, 23)(  1,   1) | 0.434788148 0.434788148 0.434788148 0.000000000 
Par#  8646#  S(  6,  7)( 34, 23)(  1,   1) | 0.510709145 0.510709145 0.510709145 0.000000000 
Par#  8647#  S(  7,  7)( 34, 23)(  1,   1) | 1.000000000 1.000000000 1.000000000 0.000000000 
Par#  8648#  S(  1,  1)( 35, 23)(  1,   1) | 0.250929760 0.250929760 0.250929760 0.000000000 
Par#  8649#  S(  2,  2)( 35, 23)(  1,   1) | 0.451649678 0.451649678 0.451649678 0.000000000 
Par#  8650#  S(  3,  3)( 35, 23)(  1,   1) | 0.538908078 0.538908078 0.538908078 0.000000000 
Par#  8651#  S(  4,  4)( 35, 23)(  1,   1) | 0.557483361 0.557483361 0.557483361 0.000000000 
Par#  8652#  S(  5,  5)( 35, 23)(  1,   1) | 0.565211852 0.565211852 0.565211852 0.000000000 
Par#  8653#  S(  6,  6)( 35, 23)(  1,   1) | 0.489290855 0.489290855 0.489290855 0.000000000 
Par#  8654#  S(  1,  7)( 35, 23)(  1,   1) | 0.749070240 0.749070240 0.749070240 0.000000000 
Par#  8655#  S(  2,  7)( 35, 23)(  1,   1) | 0.548350322 0.548350322 0.548350322 0.000000000 
Par#  8656#  S(  3,  7)( 35, 23)(  1,   1) | 0.461091922 0.461091922 0.461091922 0.000000000 
Par#  8657#  S(  4,  7)( 35, 23)(  1,   1) | 0.442516639 0.442516639 0.442516639 0.000000000 
Par#  8658#  S(  5,  7)( 35, 23)(  1,   1) | 0.434788148 0.434788148 0.434788148 0.000000000 
Par#  8659#  S(  6,  7)( 35, 23)(  1,   1) | 0.510709145 0.510709145 0.510709145 0.000000000 
Par#  8660#  S(  7,  7)( 35, 23)(  1,   1) | 1.000000000 1.000000000 1.000000000 0.000000000 
Par#  8661#  S(  1,  1)( 36, 23)(  1,   1) | 0.250929760 0.250929760 0.250929760 0.000000000 
Par#  8662#  S(  2,  2)( 36, 23)(  1,   1) | 0.451649678 0.451649678 0.451649678 0.000000000 
Par#  8663#  S(  3,  3)( 36, 23)(  1,   1) | 0.538908078 0.538908078 0.538908078 0.000000000 
Par#  8664#  S(  4,  4)( 36, 23)(  1,   1) | 0.557483361 0.557483361 0.557483361 0.000000000 
Par#  8665#  S(  5,  5)( 36, 23)(  1,   1) | 0.565211852 0.565211852 0.565211852 0.000000000 
Par#  8666#  S(  6,  6)( 36, 23)(  1,   1) | 0.489290855 0.489290855 0.489290855 0.000000000 
Par#  8667#  S(  1,  7)( 36, 23)(  1,   1) | 0.749070240 0.749070240 0.749070240 0.000000000 
Par#  8668#  S(  2,  7)( 36, 23)(  1,   1) | 0.548350322 0.548350322 0.548350322 0.000000000 
Par#  8669#  S(  3,  7)( 36, 23)(  1,   1) | 0.461091922 0.461091922 0.461091922 0.000000000 
Par#  8670#  S(  4,  7)( 36, 23)(  1,   1) | 0.442516639 0.442516639 0.442516639 0.000000000 
Par#  8671#  S(  5,  7)( 36, 23)(  1,   1) | 0.434788148 0.434788148 0.434788148 0.000000000 
Par#  8672#  S(  6,  7)( 36, 23)(  1,   1) | 0.510709145 0.510709145 0.510709145 0.000000000 
Par#  8673#  S(  7,  7)( 36, 23)(  1,   1) | 1.000000000 1.000000000 1.000000000 0.000000000 
Par#  8674#  S(  1,  1)( 37, 23)(  1,   1) | 0.250929760 0.250929760 0.250929760 0.000000000 
Par#  8675#  S(  2,  2)( 37, 23)(  1,   1) | 0.451649678 0.451649678 0.451649678 0.000000000 
Par#  8676#  S(  3,  3)( 37, 23)(  1,   1) | 0.538908078 0.538908078 0.538908078 0.000000000 
Par#  8677#  S(  4,  4)( 37, 23)(  1,   1) | 0.557483361 0.557483361 0.557483361 0.000000000 
Par#  8678#  S(  5,  5)( 37, 23)(  1,   1) | 0.565211852 0.565211852 0.565211852 0.000000000 
Par#  8679#  S(  6,  6)( 37, 23)(  1,   1) | 0.489290855 0.489290855 0.489290855 0.000000000 
Par#  8680#  S(  1,  7)( 37, 23)(  1,   1) | 0.749070240 0.749070240 0.749070240 0.000000000 
Par#  8681#  S(  2,  7)( 37, 23)(  1,   1) | 0.548350322 0.548350322 0.548350322 0.000000000 
Par#  8682#  S(  3,  7)( 37, 23)(  1,   1) | 0.461091922 0.461091922 0.461091922 0.000000000 
Par#  8683#  S(  4,  7)( 37, 23)(  1,   1) | 0.442516639 0.442516639 0.442516639 0.000000000 
Par#  8684#  S(  5,  7)( 37, 23)(  1,   1) | 0.434788148 0.434788148 0.434788148 0.000000000 
Par#  8685#  S(  6,  7)( 37, 23)(  1,   1) | 0.510709145 0.510709145 0.510709145 0.000000000 
Par#  8686#  S(  7,  7)( 37, 23)(  1,   1) | 1.000000000 1.000000000 1.000000000 0.000000000 
Par#  8687#  S(  1,  1)( 24, 24)(  1,   1) | 0.250929760 0.250929760 0.250929760 0.000000000 
Par#  8688#  S(  2,  2)( 24, 24)(  1,   1) | 0.451649678 0.451649678 0.451649678 0.000000000 
Par#  8689#  S(  3,  3)( 24, 24)(  1,   1) | 0.538908078 0.538908078 0.538908078 0.000000000 
Par#  8690#  S(  4,  4)( 24, 24)(  1,   1) | 0.557483361 0.557483361 0.557483361 0.000000000 
Par#  8691#  S(  5,  5)( 24, 24)(  1,   1) | 0.565211852 0.565211852 0.565211852 0.000000000 
Par#  8692#  S(  6,  6)( 24, 24)(  1,   1) | 0.489290855 0.489290855 0.489290855 0.000000000 
Par#  8693#  S(  1,  7)( 24, 24)(  1,   1) | 0.749070240 0.749070240 0.749070240 0.000000000 
Par#  8694#  S(  2,  7)( 24, 24)(  1,   1) | 0.548350322 0.548350322 0.548350322 0.000000000 
Par#  8695#  S(  3,  7)( 24, 24)(  1,   1) | 0.461091922 0.461091922 0.461091922 0.000000000 
Par#  8696#  S(  4,  7)( 24, 24)(  1,   1) | 0.442516639 0.442516639 0.442516639 0.000000000 
Par#  8697#  S(  5,  7)( 24, 24)(  1,   1) | 0.434788148 0.434788148 0.434788148 0.000000000 
Par#  8698#  S(  6,  7)( 24, 24)(  1,   1) | 0.510709145 0.510709145 0.510709145 0.000000000 
Par#  8699#  S(  7,  7)( 24, 24)(  1,   1) | 1.000000000 1.000000000 1.000000000 0.000000000 
Par#  8700#  S(  1,  1)( 25, 24)(  1,   1) | 0.250929760 0.250929760 0.250929760 0.000000000 
Par#  8701#  S(  2,  2)( 25, 24)(  1,   1) | 0.451649678 0.451649678 0.451649678 0.000000000 
Par#  8702#  S(  3,  3)( 25, 24)(  1,   1) | 0.538908078 0.538908078 0.538908078 0.000000000 
Par#  8703#  S(  4,  4)( 25, 24)(  1,   1) | 0.557483361 0.557483361 0.557483361 0.000000000 
Par#  8704#  S(  5,  5)( 25, 24)(  1,   1) | 0.565211852 0.565211852 0.565211852 0.000000000 
Par#  8705#  S(  6,  6)( 25, 24)(  1,   1) | 0.489290855 0.489290855 0.489290855 0.000000000 
Par#  8706#  S(  1,  7)( 25, 24)(  1,   1) | 0.749070240 0.749070240 0.749070240 0.000000000 
Par#  8707#  S(  2,  7)( 25, 24)(  1,   1) | 0.548350322 0.548350322 0.548350322 0.000000000 
Par#  8708#  S(  3,  7)( 25, 24)(  1,   1) | 0.461091922 0.461091922 0.461091922 0.000000000 
Par#  8709#  S(  4,  7)( 25, 24)(  1,   1) | 0.442516639 0.442516639 0.442516639 0.000000000 
Par#  8710#  S(  5,  7)( 25, 24)(  1,   1) | 0.434788148 0.434788148 0.434788148 0.000000000 
Par#  8711#  S(  6,  7)( 25, 24)(  1,   1) | 0.510709145 0.510709145 0.510709145 0.000000000 
Par#  8712#  S(  7,  7)( 25, 24)(  1,   1) | 1.000000000 1.000000000 1.000000000 0.000000000 
Par#  8713#  S(  1,  1)( 26, 24)(  1,   1) | 0.250929760 0.250929760 0.250929760 0.000000000 
Par#  8714#  S(  2,  2)( 26, 24)(  1,   1) | 0.451649678 0.451649678 0.451649678 0.000000000 
Par#  8715#  S(  3,  3)( 26, 24)(  1,   1) | 0.538908078 0.538908078 0.538908078 0.000000000 
Par#  8716#  S(  4,  4)( 26, 24)(  1,   1) | 0.557483361 0.557483361 0.557483361 0.000000000 
Par#  8717#  S(  5,  5)( 26, 24)(  1,   1) | 0.565211852 0.565211852 0.565211852 0.000000000 
Par#  8718#  S(  6,  6)( 26, 24)(  1,   1) | 0.489290855 0.489290855 0.489290855 0.000000000 
Par#  8719#  S(  1,  7)( 26, 24)(  1,   1) | 0.749070240 0.749070240 0.749070240 0.000000000 
Par#  8720#  S(  2,  7)( 26, 24)(  1,   1) | 0.548350322 0.548350322 0.548350322 0.000000000 
Par#  8721#  S(  3,  7)( 26, 24)(  1,   1) | 0.461091922 0.461091922 0.461091922 0.000000000 
Par#  8722#  S(  4,  7)( 26, 24)(  1,   1) | 0.442516639 0.442516639 0.442516639 0.000000000 
Par#  8723#  S(  5,  7)( 26, 24)(  1,   1) | 0.434788148 0.434788148 0.434788148 0.000000000 
Par#  8724#  S(  6,  7)( 26, 24)(  1,   1) | 0.510709145 0.510709145 0.510709145 0.000000000 
Par#  8725#  S(  7,  7)( 26, 24)(  1,   1) | 1.000000000 1.000000000 1.000000000 0.000000000 
Par#  8726#  S(  1,  1)( 27, 24)(  1,   1) | 0.250929760 0.250929760 0.250929760 0.000000000 
Par#  8727#  S(  2,  2)( 27, 24)(  1,   1) | 0.451649678 0.451649678 0.451649678 0.000000000 
Par#  8728#  S(  3,  3)( 27, 24)(  1,   1) | 0.538908078 0.538908078 0.538908078 0.000000000 
Par#  8729#  S(  4,  4)( 27, 24)(  1,   1) | 0.557483361 0.557483361 0.557483361 0.000000000 
Par#  8730#  S(  5,  5)( 27, 24)(  1,   1) | 0.565211852 0.565211852 0.565211852 0.000000000 
Par#  8731#  S(  6,  6)( 27, 24)(  1,   1) | 0.489290855 0.489290855 0.489290855 0.000000000 
Par#  8732#  S(  1,  7)( 27, 24)(  1,   1) | 0.749070240 0.749070240 0.749070240 0.000000000 
Par#  8733#  S(  2,  7)( 27, 24)(  1,   1) | 0.548350322 0.548350322 0.548350322 0.000000000 
Par#  8734#  S(  3,  7)( 27, 24)(  1,   1) | 0.461091922 0.461091922 0.461091922 0.000000000 
Par#  8735#  S(  4,  7)( 27, 24)(  1,   1) | 0.442516639 0.442516639 0.442516639 0.000000000 
Par#  8736#  S(  5,  7)( 27, 24)(  1,   1) | 0.434788148 0.434788148 0.434788148 0.000000000 
Par#  8737#  S(  6,  7)( 27, 24)(  1,   1) | 0.510709145 0.510709145 0.510709145 0.000000000 
Par#  8738#  S(  7,  7)( 27, 24)(  1,   1) | 1.000000000 1.000000000 1.000000000 0.000000000 
Par#  8739#  S(  1,  1)( 28, 24)(  1,   1) | 0.250929760 0.250929760 0.250929760 0.000000000 
Par#  8740#  S(  2,  2)( 28, 24)(  1,   1) | 0.451649678 0.451649678 0.451649678 0.000000000 
Par#  8741#  S(  3,  3)( 28, 24)(  1,   1) | 0.538908078 0.538908078 0.538908078 0.000000000 
Par#  8742#  S(  4,  4)( 28, 24)(  1,   1) | 0.557483361 0.557483361 0.557483361 0.000000000 
Par#  8743#  S(  5,  5)( 28, 24)(  1,   1) | 0.565211852 0.565211852 0.565211852 0.000000000 
Par#  8744#  S(  6,  6)( 28, 24)(  1,   1) | 0.489290855 0.489290855 0.489290855 0.000000000 
Par#  8745#  S(  1,  7)( 28, 24)(  1,   1) | 0.749070240 0.749070240 0.749070240 0.000000000 
Par#  8746#  S(  2,  7)( 28, 24)(  1,   1) | 0.548350322 0.548350322 0.548350322 0.000000000 
Par#  8747#  S(  3,  7)( 28, 24)(  1,   1) | 0.461091922 0.461091922 0.461091922 0.000000000 
Par#  8748#  S(  4,  7)( 28, 24)(  1,   1) | 0.442516639 0.442516639 0.442516639 0.000000000 
Par#  8749#  S(  5,  7)( 28, 24)(  1,   1) | 0.434788148 0.434788148 0.434788148 0.000000000 
Par#  8750#  S(  6,  7)( 28, 24)(  1,   1) | 0.510709145 0.510709145 0.510709145 0.000000000 
Par#  8751#  S(  7,  7)( 28, 24)(  1,   1) | 1.000000000 1.000000000 1.000000000 0.000000000 
Par#  8752#  S(  1,  1)( 29, 24)(  1,   1) | 0.250929760 0.250929760 0.250929760 0.000000000 
Par#  8753#  S(  2,  2)( 29, 24)(  1,   1) | 0.451649678 0.451649678 0.451649678 0.000000000 
Par#  8754#  S(  3,  3)( 29, 24)(  1,   1) | 0.538908078 0.538908078 0.538908078 0.000000000 
Par#  8755#  S(  4,  4)( 29, 24)(  1,   1) | 0.557483361 0.557483361 0.557483361 0.000000000 
Par#  8756#  S(  5,  5)( 29, 24)(  1,   1) | 0.565211852 0.565211852 0.565211852 0.000000000 
Par#  8757#  S(  6,  6)( 29, 24)(  1,   1) | 0.489290855 0.489290855 0.489290855 0.000000000 
Par#  8758#  S(  1,  7)( 29, 24)(  1,   1) | 0.749070240 0.749070240 0.749070240 0.000000000 
Par#  8759#  S(  2,  7)( 29, 24)(  1,   1) | 0.548350322 0.548350322 0.548350322 0.000000000 
Par#  8760#  S(  3,  7)( 29, 24)(  1,   1) | 0.461091922 0.461091922 0.461091922 0.000000000 
Par#  8761#  S(  4,  7)( 29, 24)(  1,   1) | 0.442516639 0.442516639 0.442516639 0.000000000 
Par#  8762#  S(  5,  7)( 29, 24)(  1,   1) | 0.434788148 0.434788148 0.434788148 0.000000000 
Par#  8763#  S(  6,  7)( 29, 24)(  1,   1) | 0.510709145 0.510709145 0.510709145 0.000000000 
Par#  8764#  S(  7,  7)( 29, 24)(  1,   1) | 1.000000000 1.000000000 1.000000000 0.000000000 
Par#  8765#  S(  1,  1)( 30, 24)(  1,   1) | 0.250929760 0.250929760 0.250929760 0.000000000 
Par#  8766#  S(  2,  2)( 30, 24)(  1,   1) | 0.451649678 0.451649678 0.451649678 0.000000000 
Par#  8767#  S(  3,  3)( 30, 24)(  1,   1) | 0.538908078 0.538908078 0.538908078 0.000000000 
Par#  8768#  S(  4,  4)( 30, 24)(  1,   1) | 0.557483361 0.557483361 0.557483361 0.000000000 
Par#  8769#  S(  5,  5)( 30, 24)(  1,   1) | 0.565211852 0.565211852 0.565211852 0.000000000 
Par#  8770#  S(  6,  6)( 30, 24)(  1,   1) | 0.489290855 0.489290855 0.489290855 0.000000000 
Par#  8771#  S(  1,  7)( 30, 24)(  1,   1) | 0.749070240 0.749070240 0.749070240 0.000000000 
Par#  8772#  S(  2,  7)( 30, 24)(  1,   1) | 0.548350322 0.548350322 0.548350322 0.000000000 
Par#  8773#  S(  3,  7)( 30, 24)(  1,   1) | 0.461091922 0.461091922 0.461091922 0.000000000 
Par#  8774#  S(  4,  7)( 30, 24)(  1,   1) | 0.442516639 0.442516639 0.442516639 0.000000000 
Par#  8775#  S(  5,  7)( 30, 24)(  1,   1) | 0.434788148 0.434788148 0.434788148 0.000000000 
Par#  8776#  S(  6,  7)( 30, 24)(  1,   1) | 0.510709145 0.510709145 0.510709145 0.000000000 
Par#  8777#  S(  7,  7)( 30, 24)(  1,   1) | 1.000000000 1.000000000 1.000000000 0.000000000 
Par#  8778#  S(  1,  1)( 31, 24)(  1,   1) | 0.250929760 0.250929760 0.250929760 0.000000000 
Par#  8779#  S(  2,  2)( 31, 24)(  1,   1) | 0.451649678 0.451649678 0.451649678 0.000000000 
Par#  8780#  S(  3,  3)( 31, 24)(  1,   1) | 0.538908078 0.538908078 0.538908078 0.000000000 
Par#  8781#  S(  4,  4)( 31, 24)(  1,   1) | 0.557483361 0.557483361 0.557483361 0.000000000 
Par#  8782#  S(  5,  5)( 31, 24)(  1,   1) | 0.565211852 0.565211852 0.565211852 0.000000000 
Par#  8783#  S(  6,  6)( 31, 24)(  1,   1) | 0.489290855 0.489290855 0.489290855 0.000000000 
Par#  8784#  S(  1,  7)( 31, 24)(  1,   1) | 0.749070240 0.749070240 0.749070240 0.000000000 
Par#  8785#  S(  2,  7)( 31, 24)(  1,   1) | 0.548350322 0.548350322 0.548350322 0.000000000 
Par#  8786#  S(  3,  7)( 31, 24)(  1,   1) | 0.461091922 0.461091922 0.461091922 0.000000000 
Par#  8787#  S(  4,  7)( 31, 24)(  1,   1) | 0.442516639 0.442516639 0.442516639 0.000000000 
Par#  8788#  S(  5,  7)( 31, 24)(  1,   1) | 0.434788148 0.434788148 0.434788148 0.000000000 
Par#  8789#  S(  6,  7)( 31, 24)(  1,   1) | 0.510709145 0.510709145 0.510709145 0.000000000 
Par#  8790#  S(  7,  7)( 31, 24)(  1,   1) | 1.000000000 1.000000000 1.000000000 0.000000000 
Par#  8791#  S(  1,  1)( 32, 24)(  1,   1) | 0.250929760 0.250929760 0.250929760 0.000000000 
Par#  8792#  S(  2,  2)( 32, 24)(  1,   1) | 0.451649678 0.451649678 0.451649678 0.000000000 
Par#  8793#  S(  3,  3)( 32, 24)(  1,   1) | 0.538908078 0.538908078 0.538908078 0.000000000 
Par#  8794#  S(  4,  4)( 32, 24)(  1,   1) | 0.557483361 0.557483361 0.557483361 0.000000000 
Par#  8795#  S(  5,  5)( 32, 24)(  1,   1) | 0.565211852 0.565211852 0.565211852 0.000000000 
Par#  8796#  S(  6,  6)( 32, 24)(  1,   1) | 0.489290855 0.489290855 0.489290855 0.000000000 
Par#  8797#  S(  1,  7)( 32, 24)(  1,   1) | 0.749070240 0.749070240 0.749070240 0.000000000 
Par#  8798#  S(  2,  7)( 32, 24)(  1,   1) | 0.548350322 0.548350322 0.548350322 0.000000000 
Par#  8799#  S(  3,  7)( 32, 24)(  1,   1) | 0.461091922 0.461091922 0.461091922 0.000000000 
Par#  8800#  S(  4,  7)( 32, 24)(  1,   1) | 0.442516639 0.442516639 0.442516639 0.000000000 
Par#  8801#  S(  5,  7)( 32, 24)(  1,   1) | 0.434788148 0.434788148 0.434788148 0.000000000 
Par#  8802#  S(  6,  7)( 32, 24)(  1,   1) | 0.510709145 0.510709145 0.510709145 0.000000000 
Par#  8803#  S(  7,  7)( 32, 24)(  1,   1) | 1.000000000 1.000000000 1.000000000 0.000000000 
Par#  8804#  S(  1,  1)( 33, 24)(  1,   1) | 0.250929760 0.250929760 0.250929760 0.000000000 
Par#  8805#  S(  2,  2)( 33, 24)(  1,   1) | 0.451649678 0.451649678 0.451649678 0.000000000 
Par#  8806#  S(  3,  3)( 33, 24)(  1,   1) | 0.538908078 0.538908078 0.538908078 0.000000000 
Par#  8807#  S(  4,  4)( 33, 24)(  1,   1) | 0.557483361 0.557483361 0.557483361 0.000000000 
Par#  8808#  S(  5,  5)( 33, 24)(  1,   1) | 0.565211852 0.565211852 0.565211852 0.000000000 
Par#  8809#  S(  6,  6)( 33, 24)(  1,   1) | 0.489290855 0.489290855 0.489290855 0.000000000 
Par#  8810#  S(  1,  7)( 33, 24)(  1,   1) | 0.749070240 0.749070240 0.749070240 0.000000000 
Par#  8811#  S(  2,  7)( 33, 24)(  1,   1) | 0.548350322 0.548350322 0.548350322 0.000000000 
Par#  8812#  S(  3,  7)( 33, 24)(  1,   1) | 0.461091922 0.461091922 0.461091922 0.000000000 
Par#  8813#  S(  4,  7)( 33, 24)(  1,   1) | 0.442516639 0.442516639 0.442516639 0.000000000 
Par#  8814#  S(  5,  7)( 33, 24)(  1,   1) | 0.434788148 0.434788148 0.434788148 0.000000000 
Par#  8815#  S(  6,  7)( 33, 24)(  1,   1) | 0.510709145 0.510709145 0.510709145 0.000000000 
Par#  8816#  S(  7,  7)( 33, 24)(  1,   1) | 1.000000000 1.000000000 1.000000000 0.000000000 
Par#  8817#  S(  1,  1)( 34, 24)(  1,   1) | 0.250929760 0.250929760 0.250929760 0.000000000 
Par#  8818#  S(  2,  2)( 34, 24)(  1,   1) | 0.451649678 0.451649678 0.451649678 0.000000000 
Par#  8819#  S(  3,  3)( 34, 24)(  1,   1) | 0.538908078 0.538908078 0.538908078 0.000000000 
Par#  8820#  S(  4,  4)( 34, 24)(  1,   1) | 0.557483361 0.557483361 0.557483361 0.000000000 
Par#  8821#  S(  5,  5)( 34, 24)(  1,   1) | 0.565211852 0.565211852 0.565211852 0.000000000 
Par#  8822#  S(  6,  6)( 34, 24)(  1,   1) | 0.489290855 0.489290855 0.489290855 0.000000000 
Par#  8823#  S(  1,  7)( 34, 24)(  1,   1) | 0.749070240 0.749070240 0.749070240 0.000000000 
Par#  8824#  S(  2,  7)( 34, 24)(  1,   1) | 0.548350322 0.548350322 0.548350322 0.000000000 
Par#  8825#  S(  3,  7)( 34, 24)(  1,   1) | 0.461091922 0.461091922 0.461091922 0.000000000 
Par#  8826#  S(  4,  7)( 34, 24)(  1,   1) | 0.442516639 0.442516639 0.442516639 0.000000000 
Par#  8827#  S(  5,  7)( 34, 24)(  1,   1) | 0.434788148 0.434788148 0.434788148 0.000000000 
Par#  8828#  S(  6,  7)( 34, 24)(  1,   1) | 0.510709145 0.510709145 0.510709145 0.000000000 
Par#  8829#  S(  7,  7)( 34, 24)(  1,   1) | 1.000000000 1.000000000 1.000000000 0.000000000 
Par#  8830#  S(  1,  1)( 35, 24)(  1,   1) | 0.250929760 0.250929760 0.250929760 0.000000000 
Par#  8831#  S(  2,  2)( 35, 24)(  1,   1) | 0.451649678 0.451649678 0.451649678 0.000000000 
Par#  8832#  S(  3,  3)( 35, 24)(  1,   1) | 0.538908078 0.538908078 0.538908078 0.000000000 
Par#  8833#  S(  4,  4)( 35, 24)(  1,   1) | 0.557483361 0.557483361 0.557483361 0.000000000 
Par#  8834#  S(  5,  5)( 35, 24)(  1,   1) | 0.565211852 0.565211852 0.565211852 0.000000000 
Par#  8835#  S(  6,  6)( 35, 24)(  1,   1) | 0.489290855 0.489290855 0.489290855 0.000000000 
Par#  8836#  S(  1,  7)( 35, 24)(  1,   1) | 0.749070240 0.749070240 0.749070240 0.000000000 
Par#  8837#  S(  2,  7)( 35, 24)(  1,   1) | 0.548350322 0.548350322 0.548350322 0.000000000 
Par#  8838#  S(  3,  7)( 35, 24)(  1,   1) | 0.461091922 0.461091922 0.461091922 0.000000000 
Par#  8839#  S(  4,  7)( 35, 24)(  1,   1) | 0.442516639 0.442516639 0.442516639 0.000000000 
Par#  8840#  S(  5,  7)( 35, 24)(  1,   1) | 0.434788148 0.434788148 0.434788148 0.000000000 
Par#  8841#  S(  6,  7)( 35, 24)(  1,   1) | 0.510709145 0.510709145 0.510709145 0.000000000 
Par#  8842#  S(  7,  7)( 35, 24)(  1,   1) | 1.000000000 1.000000000 1.000000000 0.000000000 
Par#  8843#  S(  1,  1)( 36, 24)(  1,   1) | 0.250929760 0.250929760 0.250929760 0.000000000 
Par#  8844#  S(  2,  2)( 36, 24)(  1,   1) | 0.451649678 0.451649678 0.451649678 0.000000000 
Par#  8845#  S(  3,  3)( 36, 24)(  1,   1) | 0.538908078 0.538908078 0.538908078 0.000000000 
Par#  8846#  S(  4,  4)( 36, 24)(  1,   1) | 0.557483361 0.557483361 0.557483361 0.000000000 
Par#  8847#  S(  5,  5)( 36, 24)(  1,   1) | 0.565211852 0.565211852 0.565211852 0.000000000 
Par#  8848#  S(  6,  6)( 36, 24)(  1,   1) | 0.489290855 0.489290855 0.489290855 0.000000000 
Par#  8849#  S(  1,  7)( 36, 24)(  1,   1) | 0.749070240 0.749070240 0.749070240 0.000000000 
Par#  8850#  S(  2,  7)( 36, 24)(  1,   1) | 0.548350322 0.548350322 0.548350322 0.000000000 
Par#  8851#  S(  3,  7)( 36, 24)(  1,   1) | 0.461091922 0.461091922 0.461091922 0.000000000 
Par#  8852#  S(  4,  7)( 36, 24)(  1,   1) | 0.442516639 0.442516639 0.442516639 0.000000000 
Par#  8853#  S(  5,  7)( 36, 24)(  1,   1) | 0.434788148 0.434788148 0.434788148 0.000000000 
Par#  8854#  S(  6,  7)( 36, 24)(  1,   1) | 0.510709145 0.510709145 0.510709145 0.000000000 
Par#  8855#  S(  7,  7)( 36, 24)(  1,   1) | 1.000000000 1.000000000 1.000000000 0.000000000 
Par#  8856#  S(  1,  1)( 37, 24)(  1,   1) | 0.250929760 0.250929760 0.250929760 0.000000000 
Par#  8857#  S(  2,  2)( 37, 24)(  1,   1) | 0.451649678 0.451649678 0.451649678 0.000000000 
Par#  8858#  S(  3,  3)( 37, 24)(  1,   1) | 0.538908078 0.538908078 0.538908078 0.000000000 
Par#  8859#  S(  4,  4)( 37, 24)(  1,   1) | 0.557483361 0.557483361 0.557483361 0.000000000 
Par#  8860#  S(  5,  5)( 37, 24)(  1,   1) | 0.565211852 0.565211852 0.565211852 0.000000000 
Par#  8861#  S(  6,  6)( 37, 24)(  1,   1) | 0.489290855 0.489290855 0.489290855 0.000000000 
Par#  8862#  S(  1,  7)( 37, 24)(  1,   1) | 0.749070240 0.749070240 0.749070240 0.000000000 
Par#  8863#  S(  2,  7)( 37, 24)(  1,   1) | 0.548350322 0.548350322 0.548350322 0.000000000 
Par#  8864#  S(  3,  7)( 37, 24)(  1,   1) | 0.461091922 0.461091922 0.461091922 0.000000000 
Par#  8865#  S(  4,  7)( 37, 24)(  1,   1) | 0.442516639 0.442516639 0.442516639 0.000000000 
Par#  8866#  S(  5,  7)( 37, 24)(  1,   1) | 0.434788148 0.434788148 0.434788148 0.000000000 
Par#  8867#  S(  6,  7)( 37, 24)(  1,   1) | 0.510709145 0.510709145 0.510709145 0.000000000 
Par#  8868#  S(  7,  7)( 37, 24)(  1,   1) | 1.000000000 1.000000000 1.000000000 0.000000000 
Par#  8869#  S(  1,  1)( 25, 25)(  1,   1) | 0.250929760 0.250929760 0.250929760 0.000000000 
Par#  8870#  S(  2,  2)( 25, 25)(  1,   1) | 0.451649678 0.451649678 0.451649678 0.000000000 
Par#  8871#  S(  3,  3)( 25, 25)(  1,   1) | 0.538908078 0.538908078 0.538908078 0.000000000 
Par#  8872#  S(  4,  4)( 25, 25)(  1,   1) | 0.557483361 0.557483361 0.557483361 0.000000000 
Par#  8873#  S(  5,  5)( 25, 25)(  1,   1) | 0.565211852 0.565211852 0.565211852 0.000000000 
Par#  8874#  S(  6,  6)( 25, 25)(  1,   1) | 0.489290855 0.489290855 0.489290855 0.000000000 
Par#  8875#  S(  1,  7)( 25, 25)(  1,   1) | 0.749070240 0.749070240 0.749070240 0.000000000 
Par#  8876#  S(  2,  7)( 25, 25)(  1,   1) | 0.548350322 0.548350322 0.548350322 0.000000000 
Par#  8877#  S(  3,  7)( 25, 25)(  1,   1) | 0.461091922 0.461091922 0.461091922 0.000000000 
Par#  8878#  S(  4,  7)( 25, 25)(  1,   1) | 0.442516639 0.442516639 0.442516639 0.000000000 
Par#  8879#  S(  5,  7)( 25, 25)(  1,   1) | 0.434788148 0.434788148 0.434788148 0.000000000 
Par#  8880#  S(  6,  7)( 25, 25)(  1,   1) | 0.510709145 0.510709145 0.510709145 0.000000000 
Par#  8881#  S(  7,  7)( 25, 25)(  1,   1) | 1.000000000 1.000000000 1.000000000 0.000000000 
Par#  8882#  S(  1,  1)( 26, 25)(  1,   1) | 0.250929760 0.250929760 0.250929760 0.000000000 
Par#  8883#  S(  2,  2)( 26, 25)(  1,   1) | 0.451649678 0.451649678 0.451649678 0.000000000 
Par#  8884#  S(  3,  3)( 26, 25)(  1,   1) | 0.538908078 0.538908078 0.538908078 0.000000000 
Par#  8885#  S(  4,  4)( 26, 25)(  1,   1) | 0.557483361 0.557483361 0.557483361 0.000000000 
Par#  8886#  S(  5,  5)( 26, 25)(  1,   1) | 0.565211852 0.565211852 0.565211852 0.000000000 
Par#  8887#  S(  6,  6)( 26, 25)(  1,   1) | 0.489290855 0.489290855 0.489290855 0.000000000 
Par#  8888#  S(  1,  7)( 26, 25)(  1,   1) | 0.749070240 0.749070240 0.749070240 0.000000000 
Par#  8889#  S(  2,  7)( 26, 25)(  1,   1) | 0.548350322 0.548350322 0.548350322 0.000000000 
Par#  8890#  S(  3,  7)( 26, 25)(  1,   1) | 0.461091922 0.461091922 0.461091922 0.000000000 
Par#  8891#  S(  4,  7)( 26, 25)(  1,   1) | 0.442516639 0.442516639 0.442516639 0.000000000 
Par#  8892#  S(  5,  7)( 26, 25)(  1,   1) | 0.434788148 0.434788148 0.434788148 0.000000000 
Par#  8893#  S(  6,  7)( 26, 25)(  1,   1) | 0.510709145 0.510709145 0.510709145 0.000000000 
Par#  8894#  S(  7,  7)( 26, 25)(  1,   1) | 1.000000000 1.000000000 1.000000000 0.000000000 
Par#  8895#  S(  1,  1)( 27, 25)(  1,   1) | 0.250929760 0.250929760 0.250929760 0.000000000 
Par#  8896#  S(  2,  2)( 27, 25)(  1,   1) | 0.451649678 0.451649678 0.451649678 0.000000000 
Par#  8897#  S(  3,  3)( 27, 25)(  1,   1) | 0.538908078 0.538908078 0.538908078 0.000000000 
Par#  8898#  S(  4,  4)( 27, 25)(  1,   1) | 0.557483361 0.557483361 0.557483361 0.000000000 
Par#  8899#  S(  5,  5)( 27, 25)(  1,   1) | 0.565211852 0.565211852 0.565211852 0.000000000 
Par#  8900#  S(  6,  6)( 27, 25)(  1,   1) | 0.489290855 0.489290855 0.489290855 0.000000000 
Par#  8901#  S(  1,  7)( 27, 25)(  1,   1) | 0.749070240 0.749070240 0.749070240 0.000000000 
Par#  8902#  S(  2,  7)( 27, 25)(  1,   1) | 0.548350322 0.548350322 0.548350322 0.000000000 
Par#  8903#  S(  3,  7)( 27, 25)(  1,   1) | 0.461091922 0.461091922 0.461091922 0.000000000 
Par#  8904#  S(  4,  7)( 27, 25)(  1,   1) | 0.442516639 0.442516639 0.442516639 0.000000000 
Par#  8905#  S(  5,  7)( 27, 25)(  1,   1) | 0.434788148 0.434788148 0.434788148 0.000000000 
Par#  8906#  S(  6,  7)( 27, 25)(  1,   1) | 0.510709145 0.510709145 0.510709145 0.000000000 
Par#  8907#  S(  7,  7)( 27, 25)(  1,   1) | 1.000000000 1.000000000 1.000000000 0.000000000 
Par#  8908#  S(  1,  1)( 28, 25)(  1,   1) | 0.250929760 0.250929760 0.250929760 0.000000000 
Par#  8909#  S(  2,  2)( 28, 25)(  1,   1) | 0.451649678 0.451649678 0.451649678 0.000000000 
Par#  8910#  S(  3,  3)( 28, 25)(  1,   1) | 0.538908078 0.538908078 0.538908078 0.000000000 
Par#  8911#  S(  4,  4)( 28, 25)(  1,   1) | 0.557483361 0.557483361 0.557483361 0.000000000 
Par#  8912#  S(  5,  5)( 28, 25)(  1,   1) | 0.565211852 0.565211852 0.565211852 0.000000000 
Par#  8913#  S(  6,  6)( 28, 25)(  1,   1) | 0.489290855 0.489290855 0.489290855 0.000000000 
Par#  8914#  S(  1,  7)( 28, 25)(  1,   1) | 0.749070240 0.749070240 0.749070240 0.000000000 
Par#  8915#  S(  2,  7)( 28, 25)(  1,   1) | 0.548350322 0.548350322 0.548350322 0.000000000 
Par#  8916#  S(  3,  7)( 28, 25)(  1,   1) | 0.461091922 0.461091922 0.461091922 0.000000000 
Par#  8917#  S(  4,  7)( 28, 25)(  1,   1) | 0.442516639 0.442516639 0.442516639 0.000000000 
Par#  8918#  S(  5,  7)( 28, 25)(  1,   1) | 0.434788148 0.434788148 0.434788148 0.000000000 
Par#  8919#  S(  6,  7)( 28, 25)(  1,   1) | 0.510709145 0.510709145 0.510709145 0.000000000 
Par#  8920#  S(  7,  7)( 28, 25)(  1,   1) | 1.000000000 1.000000000 1.000000000 0.000000000 
Par#  8921#  S(  1,  1)( 29, 25)(  1,   1) | 0.250929760 0.250929760 0.250929760 0.000000000 
Par#  8922#  S(  2,  2)( 29, 25)(  1,   1) | 0.451649678 0.451649678 0.451649678 0.000000000 
Par#  8923#  S(  3,  3)( 29, 25)(  1,   1) | 0.538908078 0.538908078 0.538908078 0.000000000 
Par#  8924#  S(  4,  4)( 29, 25)(  1,   1) | 0.557483361 0.557483361 0.557483361 0.000000000 
Par#  8925#  S(  5,  5)( 29, 25)(  1,   1) | 0.565211852 0.565211852 0.565211852 0.000000000 
Par#  8926#  S(  6,  6)( 29, 25)(  1,   1) | 0.489290855 0.489290855 0.489290855 0.000000000 
Par#  8927#  S(  1,  7)( 29, 25)(  1,   1) | 0.749070240 0.749070240 0.749070240 0.000000000 
Par#  8928#  S(  2,  7)( 29, 25)(  1,   1) | 0.548350322 0.548350322 0.548350322 0.000000000 
Par#  8929#  S(  3,  7)( 29, 25)(  1,   1) | 0.461091922 0.461091922 0.461091922 0.000000000 
Par#  8930#  S(  4,  7)( 29, 25)(  1,   1) | 0.442516639 0.442516639 0.442516639 0.000000000 
Par#  8931#  S(  5,  7)( 29, 25)(  1,   1) | 0.434788148 0.434788148 0.434788148 0.000000000 
Par#  8932#  S(  6,  7)( 29, 25)(  1,   1) | 0.510709145 0.510709145 0.510709145 0.000000000 
Par#  8933#  S(  7,  7)( 29, 25)(  1,   1) | 1.000000000 1.000000000 1.000000000 0.000000000 
Par#  8934#  S(  1,  1)( 30, 25)(  1,   1) | 0.250929760 0.250929760 0.250929760 0.000000000 
Par#  8935#  S(  2,  2)( 30, 25)(  1,   1) | 0.451649678 0.451649678 0.451649678 0.000000000 
Par#  8936#  S(  3,  3)( 30, 25)(  1,   1) | 0.538908078 0.538908078 0.538908078 0.000000000 
Par#  8937#  S(  4,  4)( 30, 25)(  1,   1) | 0.557483361 0.557483361 0.557483361 0.000000000 
Par#  8938#  S(  5,  5)( 30, 25)(  1,   1) | 0.565211852 0.565211852 0.565211852 0.000000000 
Par#  8939#  S(  6,  6)( 30, 25)(  1,   1) | 0.489290855 0.489290855 0.489290855 0.000000000 
Par#  8940#  S(  1,  7)( 30, 25)(  1,   1) | 0.749070240 0.749070240 0.749070240 0.000000000 
Par#  8941#  S(  2,  7)( 30, 25)(  1,   1) | 0.548350322 0.548350322 0.548350322 0.000000000 
Par#  8942#  S(  3,  7)( 30, 25)(  1,   1) | 0.461091922 0.461091922 0.461091922 0.000000000 
Par#  8943#  S(  4,  7)( 30, 25)(  1,   1) | 0.442516639 0.442516639 0.442516639 0.000000000 
Par#  8944#  S(  5,  7)( 30, 25)(  1,   1) | 0.434788148 0.434788148 0.434788148 0.000000000 
Par#  8945#  S(  6,  7)( 30, 25)(  1,   1) | 0.510709145 0.510709145 0.510709145 0.000000000 
Par#  8946#  S(  7,  7)( 30, 25)(  1,   1) | 1.000000000 1.000000000 1.000000000 0.000000000 
Par#  8947#  S(  1,  1)( 31, 25)(  1,   1) | 0.250929760 0.250929760 0.250929760 0.000000000 
Par#  8948#  S(  2,  2)( 31, 25)(  1,   1) | 0.451649678 0.451649678 0.451649678 0.000000000 
Par#  8949#  S(  3,  3)( 31, 25)(  1,   1) | 0.538908078 0.538908078 0.538908078 0.000000000 
Par#  8950#  S(  4,  4)( 31, 25)(  1,   1) | 0.557483361 0.557483361 0.557483361 0.000000000 
Par#  8951#  S(  5,  5)( 31, 25)(  1,   1) | 0.565211852 0.565211852 0.565211852 0.000000000 
Par#  8952#  S(  6,  6)( 31, 25)(  1,   1) | 0.489290855 0.489290855 0.489290855 0.000000000 
Par#  8953#  S(  1,  7)( 31, 25)(  1,   1) | 0.749070240 0.749070240 0.749070240 0.000000000 
Par#  8954#  S(  2,  7)( 31, 25)(  1,   1) | 0.548350322 0.548350322 0.548350322 0.000000000 
Par#  8955#  S(  3,  7)( 31, 25)(  1,   1) | 0.461091922 0.461091922 0.461091922 0.000000000 
Par#  8956#  S(  4,  7)( 31, 25)(  1,   1) | 0.442516639 0.442516639 0.442516639 0.000000000 
Par#  8957#  S(  5,  7)( 31, 25)(  1,   1) | 0.434788148 0.434788148 0.434788148 0.000000000 
Par#  8958#  S(  6,  7)( 31, 25)(  1,   1) | 0.510709145 0.510709145 0.510709145 0.000000000 
Par#  8959#  S(  7,  7)( 31, 25)(  1,   1) | 1.000000000 1.000000000 1.000000000 0.000000000 
Par#  8960#  S(  1,  1)( 32, 25)(  1,   1) | 0.250929760 0.250929760 0.250929760 0.000000000 
Par#  8961#  S(  2,  2)( 32, 25)(  1,   1) | 0.451649678 0.451649678 0.451649678 0.000000000 
Par#  8962#  S(  3,  3)( 32, 25)(  1,   1) | 0.538908078 0.538908078 0.538908078 0.000000000 
Par#  8963#  S(  4,  4)( 32, 25)(  1,   1) | 0.557483361 0.557483361 0.557483361 0.000000000 
Par#  8964#  S(  5,  5)( 32, 25)(  1,   1) | 0.565211852 0.565211852 0.565211852 0.000000000 
Par#  8965#  S(  6,  6)( 32, 25)(  1,   1) | 0.489290855 0.489290855 0.489290855 0.000000000 
Par#  8966#  S(  1,  7)( 32, 25)(  1,   1) | 0.749070240 0.749070240 0.749070240 0.000000000 
Par#  8967#  S(  2,  7)( 32, 25)(  1,   1) | 0.548350322 0.548350322 0.548350322 0.000000000 
Par#  8968#  S(  3,  7)( 32, 25)(  1,   1) | 0.461091922 0.461091922 0.461091922 0.000000000 
Par#  8969#  S(  4,  7)( 32, 25)(  1,   1) | 0.442516639 0.442516639 0.442516639 0.000000000 
Par#  8970#  S(  5,  7)( 32, 25)(  1,   1) | 0.434788148 0.434788148 0.434788148 0.000000000 
Par#  8971#  S(  6,  7)( 32, 25)(  1,   1) | 0.510709145 0.510709145 0.510709145 0.000000000 
Par#  8972#  S(  7,  7)( 32, 25)(  1,   1) | 1.000000000 1.000000000 1.000000000 0.000000000 
Par#  8973#  S(  1,  1)( 33, 25)(  1,   1) | 0.250929760 0.250929760 0.250929760 0.000000000 
Par#  8974#  S(  2,  2)( 33, 25)(  1,   1) | 0.451649678 0.451649678 0.451649678 0.000000000 
Par#  8975#  S(  3,  3)( 33, 25)(  1,   1) | 0.538908078 0.538908078 0.538908078 0.000000000 
Par#  8976#  S(  4,  4)( 33, 25)(  1,   1) | 0.557483361 0.557483361 0.557483361 0.000000000 
Par#  8977#  S(  5,  5)( 33, 25)(  1,   1) | 0.565211852 0.565211852 0.565211852 0.000000000 
Par#  8978#  S(  6,  6)( 33, 25)(  1,   1) | 0.489290855 0.489290855 0.489290855 0.000000000 
Par#  8979#  S(  1,  7)( 33, 25)(  1,   1) | 0.749070240 0.749070240 0.749070240 0.000000000 
Par#  8980#  S(  2,  7)( 33, 25)(  1,   1) | 0.548350322 0.548350322 0.548350322 0.000000000 
Par#  8981#  S(  3,  7)( 33, 25)(  1,   1) | 0.461091922 0.461091922 0.461091922 0.000000000 
Par#  8982#  S(  4,  7)( 33, 25)(  1,   1) | 0.442516639 0.442516639 0.442516639 0.000000000 
Par#  8983#  S(  5,  7)( 33, 25)(  1,   1) | 0.434788148 0.434788148 0.434788148 0.000000000 
Par#  8984#  S(  6,  7)( 33, 25)(  1,   1) | 0.510709145 0.510709145 0.510709145 0.000000000 
Par#  8985#  S(  7,  7)( 33, 25)(  1,   1) | 1.000000000 1.000000000 1.000000000 0.000000000 
Par#  8986#  S(  1,  1)( 34, 25)(  1,   1) | 0.250929760 0.250929760 0.250929760 0.000000000 
Par#  8987#  S(  2,  2)( 34, 25)(  1,   1) | 0.451649678 0.451649678 0.451649678 0.000000000 
Par#  8988#  S(  3,  3)( 34, 25)(  1,   1) | 0.538908078 0.538908078 0.538908078 0.000000000 
Par#  8989#  S(  4,  4)( 34, 25)(  1,   1) | 0.557483361 0.557483361 0.557483361 0.000000000 
Par#  8990#  S(  5,  5)( 34, 25)(  1,   1) | 0.565211852 0.565211852 0.565211852 0.000000000 
Par#  8991#  S(  6,  6)( 34, 25)(  1,   1) | 0.489290855 0.489290855 0.489290855 0.000000000 
Par#  8992#  S(  1,  7)( 34, 25)(  1,   1) | 0.749070240 0.749070240 0.749070240 0.000000000 
Par#  8993#  S(  2,  7)( 34, 25)(  1,   1) | 0.548350322 0.548350322 0.548350322 0.000000000 
Par#  8994#  S(  3,  7)( 34, 25)(  1,   1) | 0.461091922 0.461091922 0.461091922 0.000000000 
Par#  8995#  S(  4,  7)( 34, 25)(  1,   1) | 0.442516639 0.442516639 0.442516639 0.000000000 
Par#  8996#  S(  5,  7)( 34, 25)(  1,   1) | 0.434788148 0.434788148 0.434788148 0.000000000 
Par#  8997#  S(  6,  7)( 34, 25)(  1,   1) | 0.510709145 0.510709145 0.510709145 0.000000000 
Par#  8998#  S(  7,  7)( 34, 25)(  1,   1) | 1.000000000 1.000000000 1.000000000 0.000000000 
Par#  8999#  S(  1,  1)( 35, 25)(  1,   1) | 0.250929760 0.250929760 0.250929760 0.000000000 
Par#  9000#  S(  2,  2)( 35, 25)(  1,   1) | 0.451649678 0.451649678 0.451649678 0.000000000 
Par#  9001#  S(  3,  3)( 35, 25)(  1,   1) | 0.538908078 0.538908078 0.538908078 0.000000000 
Par#  9002#  S(  4,  4)( 35, 25)(  1,   1) | 0.557483361 0.557483361 0.557483361 0.000000000 
Par#  9003#  S(  5,  5)( 35, 25)(  1,   1) | 0.565211852 0.565211852 0.565211852 0.000000000 
Par#  9004#  S(  6,  6)( 35, 25)(  1,   1) | 0.489290855 0.489290855 0.489290855 0.000000000 
Par#  9005#  S(  1,  7)( 35, 25)(  1,   1) | 0.749070240 0.749070240 0.749070240 0.000000000 
Par#  9006#  S(  2,  7)( 35, 25)(  1,   1) | 0.548350322 0.548350322 0.548350322 0.000000000 
Par#  9007#  S(  3,  7)( 35, 25)(  1,   1) | 0.461091922 0.461091922 0.461091922 0.000000000 
Par#  9008#  S(  4,  7)( 35, 25)(  1,   1) | 0.442516639 0.442516639 0.442516639 0.000000000 
Par#  9009#  S(  5,  7)( 35, 25)(  1,   1) | 0.434788148 0.434788148 0.434788148 0.000000000 
Par#  9010#  S(  6,  7)( 35, 25)(  1,   1) | 0.510709145 0.510709145 0.510709145 0.000000000 
Par#  9011#  S(  7,  7)( 35, 25)(  1,   1) | 1.000000000 1.000000000 1.000000000 0.000000000 
Par#  9012#  S(  1,  1)( 36, 25)(  1,   1) | 0.250929760 0.250929760 0.250929760 0.000000000 
Par#  9013#  S(  2,  2)( 36, 25)(  1,   1) | 0.451649678 0.451649678 0.451649678 0.000000000 
Par#  9014#  S(  3,  3)( 36, 25)(  1,   1) | 0.538908078 0.538908078 0.538908078 0.000000000 
Par#  9015#  S(  4,  4)( 36, 25)(  1,   1) | 0.557483361 0.557483361 0.557483361 0.000000000 
Par#  9016#  S(  5,  5)( 36, 25)(  1,   1) | 0.565211852 0.565211852 0.565211852 0.000000000 
Par#  9017#  S(  6,  6)( 36, 25)(  1,   1) | 0.489290855 0.489290855 0.489290855 0.000000000 
Par#  9018#  S(  1,  7)( 36, 25)(  1,   1) | 0.749070240 0.749070240 0.749070240 0.000000000 
Par#  9019#  S(  2,  7)( 36, 25)(  1,   1) | 0.548350322 0.548350322 0.548350322 0.000000000 
Par#  9020#  S(  3,  7)( 36, 25)(  1,   1) | 0.461091922 0.461091922 0.461091922 0.000000000 
Par#  9021#  S(  4,  7)( 36, 25)(  1,   1) | 0.442516639 0.442516639 0.442516639 0.000000000 
Par#  9022#  S(  5,  7)( 36, 25)(  1,   1) | 0.434788148 0.434788148 0.434788148 0.000000000 
Par#  9023#  S(  6,  7)( 36, 25)(  1,   1) | 0.510709145 0.510709145 0.510709145 0.000000000 
Par#  9024#  S(  7,  7)( 36, 25)(  1,   1) | 1.000000000 1.000000000 1.000000000 0.000000000 
Par#  9025#  S(  1,  1)( 37, 25)(  1,   1) | 0.250929760 0.250929760 0.250929760 0.000000000 
Par#  9026#  S(  2,  2)( 37, 25)(  1,   1) | 0.451649678 0.451649678 0.451649678 0.000000000 
Par#  9027#  S(  3,  3)( 37, 25)(  1,   1) | 0.538908078 0.538908078 0.538908078 0.000000000 
Par#  9028#  S(  4,  4)( 37, 25)(  1,   1) | 0.557483361 0.557483361 0.557483361 0.000000000 
Par#  9029#  S(  5,  5)( 37, 25)(  1,   1) | 0.565211852 0.565211852 0.565211852 0.000000000 
Par#  9030#  S(  6,  6)( 37, 25)(  1,   1) | 0.489290855 0.489290855 0.489290855 0.000000000 
Par#  9031#  S(  1,  7)( 37, 25)(  1,   1) | 0.749070240 0.749070240 0.749070240 0.000000000 
Par#  9032#  S(  2,  7)( 37, 25)(  1,   1) | 0.548350322 0.548350322 0.548350322 0.000000000 
Par#  9033#  S(  3,  7)( 37, 25)(  1,   1) | 0.461091922 0.461091922 0.461091922 0.000000000 
Par#  9034#  S(  4,  7)( 37, 25)(  1,   1) | 0.442516639 0.442516639 0.442516639 0.000000000 
Par#  9035#  S(  5,  7)( 37, 25)(  1,   1) | 0.434788148 0.434788148 0.434788148 0.000000000 
Par#  9036#  S(  6,  7)( 37, 25)(  1,   1) | 0.510709145 0.510709145 0.510709145 0.000000000 
Par#  9037#  S(  7,  7)( 37, 25)(  1,   1) | 1.000000000 1.000000000 1.000000000 0.000000000 
Par#  9038#  S(  1,  1)( 26, 26)(  1,   1) | 0.250929760 0.250929760 0.250929760 0.000000000 
Par#  9039#  S(  2,  2)( 26, 26)(  1,   1) | 0.451649678 0.451649678 0.451649678 0.000000000 
Par#  9040#  S(  3,  3)( 26, 26)(  1,   1) | 0.538908078 0.538908078 0.538908078 0.000000000 
Par#  9041#  S(  4,  4)( 26, 26)(  1,   1) | 0.557483361 0.557483361 0.557483361 0.000000000 
Par#  9042#  S(  5,  5)( 26, 26)(  1,   1) | 0.565211852 0.565211852 0.565211852 0.000000000 
Par#  9043#  S(  6,  6)( 26, 26)(  1,   1) | 0.489290855 0.489290855 0.489290855 0.000000000 
Par#  9044#  S(  1,  7)( 26, 26)(  1,   1) | 0.749070240 0.749070240 0.749070240 0.000000000 
Par#  9045#  S(  2,  7)( 26, 26)(  1,   1) | 0.548350322 0.548350322 0.548350322 0.000000000 
Par#  9046#  S(  3,  7)( 26, 26)(  1,   1) | 0.461091922 0.461091922 0.461091922 0.000000000 
Par#  9047#  S(  4,  7)( 26, 26)(  1,   1) | 0.442516639 0.442516639 0.442516639 0.000000000 
Par#  9048#  S(  5,  7)( 26, 26)(  1,   1) | 0.434788148 0.434788148 0.434788148 0.000000000 
Par#  9049#  S(  6,  7)( 26, 26)(  1,   1) | 0.510709145 0.510709145 0.510709145 0.000000000 
Par#  9050#  S(  7,  7)( 26, 26)(  1,   1) | 1.000000000 1.000000000 1.000000000 0.000000000 
Par#  9051#  S(  1,  1)( 27, 26)(  1,   1) | 0.250929760 0.250929760 0.250929760 0.000000000 
Par#  9052#  S(  2,  2)( 27, 26)(  1,   1) | 0.451649678 0.451649678 0.451649678 0.000000000 
Par#  9053#  S(  3,  3)( 27, 26)(  1,   1) | 0.538908078 0.538908078 0.538908078 0.000000000 
Par#  9054#  S(  4,  4)( 27, 26)(  1,   1) | 0.557483361 0.557483361 0.557483361 0.000000000 
Par#  9055#  S(  5,  5)( 27, 26)(  1,   1) | 0.565211852 0.565211852 0.565211852 0.000000000 
Par#  9056#  S(  6,  6)( 27, 26)(  1,   1) | 0.489290855 0.489290855 0.489290855 0.000000000 
Par#  9057#  S(  1,  7)( 27, 26)(  1,   1) | 0.749070240 0.749070240 0.749070240 0.000000000 
Par#  9058#  S(  2,  7)( 27, 26)(  1,   1) | 0.548350322 0.548350322 0.548350322 0.000000000 
Par#  9059#  S(  3,  7)( 27, 26)(  1,   1) | 0.461091922 0.461091922 0.461091922 0.000000000 
Par#  9060#  S(  4,  7)( 27, 26)(  1,   1) | 0.442516639 0.442516639 0.442516639 0.000000000 
Par#  9061#  S(  5,  7)( 27, 26)(  1,   1) | 0.434788148 0.434788148 0.434788148 0.000000000 
Par#  9062#  S(  6,  7)( 27, 26)(  1,   1) | 0.510709145 0.510709145 0.510709145 0.000000000 
Par#  9063#  S(  7,  7)( 27, 26)(  1,   1) | 1.000000000 1.000000000 1.000000000 0.000000000 
Par#  9064#  S(  1,  1)( 28, 26)(  1,   1) | 0.250929760 0.250929760 0.250929760 0.000000000 
Par#  9065#  S(  2,  2)( 28, 26)(  1,   1) | 0.451649678 0.451649678 0.451649678 0.000000000 
Par#  9066#  S(  3,  3)( 28, 26)(  1,   1) | 0.538908078 0.538908078 0.538908078 0.000000000 
Par#  9067#  S(  4,  4)( 28, 26)(  1,   1) | 0.557483361 0.557483361 0.557483361 0.000000000 
Par#  9068#  S(  5,  5)( 28, 26)(  1,   1) | 0.565211852 0.565211852 0.565211852 0.000000000 
Par#  9069#  S(  6,  6)( 28, 26)(  1,   1) | 0.489290855 0.489290855 0.489290855 0.000000000 
Par#  9070#  S(  1,  7)( 28, 26)(  1,   1) | 0.749070240 0.749070240 0.749070240 0.000000000 
Par#  9071#  S(  2,  7)( 28, 26)(  1,   1) | 0.548350322 0.548350322 0.548350322 0.000000000 
Par#  9072#  S(  3,  7)( 28, 26)(  1,   1) | 0.461091922 0.461091922 0.461091922 0.000000000 
Par#  9073#  S(  4,  7)( 28, 26)(  1,   1) | 0.442516639 0.442516639 0.442516639 0.000000000 
Par#  9074#  S(  5,  7)( 28, 26)(  1,   1) | 0.434788148 0.434788148 0.434788148 0.000000000 
Par#  9075#  S(  6,  7)( 28, 26)(  1,   1) | 0.510709145 0.510709145 0.510709145 0.000000000 
Par#  9076#  S(  7,  7)( 28, 26)(  1,   1) | 1.000000000 1.000000000 1.000000000 0.000000000 
Par#  9077#  S(  1,  1)( 29, 26)(  1,   1) | 0.250929760 0.250929760 0.250929760 0.000000000 
Par#  9078#  S(  2,  2)( 29, 26)(  1,   1) | 0.451649678 0.451649678 0.451649678 0.000000000 
Par#  9079#  S(  3,  3)( 29, 26)(  1,   1) | 0.538908078 0.538908078 0.538908078 0.000000000 
Par#  9080#  S(  4,  4)( 29, 26)(  1,   1) | 0.557483361 0.557483361 0.557483361 0.000000000 
Par#  9081#  S(  5,  5)( 29, 26)(  1,   1) | 0.565211852 0.565211852 0.565211852 0.000000000 
Par#  9082#  S(  6,  6)( 29, 26)(  1,   1) | 0.489290855 0.489290855 0.489290855 0.000000000 
Par#  9083#  S(  1,  7)( 29, 26)(  1,   1) | 0.749070240 0.749070240 0.749070240 0.000000000 
Par#  9084#  S(  2,  7)( 29, 26)(  1,   1) | 0.548350322 0.548350322 0.548350322 0.000000000 
Par#  9085#  S(  3,  7)( 29, 26)(  1,   1) | 0.461091922 0.461091922 0.461091922 0.000000000 
Par#  9086#  S(  4,  7)( 29, 26)(  1,   1) | 0.442516639 0.442516639 0.442516639 0.000000000 
Par#  9087#  S(  5,  7)( 29, 26)(  1,   1) | 0.434788148 0.434788148 0.434788148 0.000000000 
Par#  9088#  S(  6,  7)( 29, 26)(  1,   1) | 0.510709145 0.510709145 0.510709145 0.000000000 
Par#  9089#  S(  7,  7)( 29, 26)(  1,   1) | 1.000000000 1.000000000 1.000000000 0.000000000 
Par#  9090#  S(  1,  1)( 30, 26)(  1,   1) | 0.250929760 0.250929760 0.250929760 0.000000000 
Par#  9091#  S(  2,  2)( 30, 26)(  1,   1) | 0.451649678 0.451649678 0.451649678 0.000000000 
Par#  9092#  S(  3,  3)( 30, 26)(  1,   1) | 0.538908078 0.538908078 0.538908078 0.000000000 
Par#  9093#  S(  4,  4)( 30, 26)(  1,   1) | 0.557483361 0.557483361 0.557483361 0.000000000 
Par#  9094#  S(  5,  5)( 30, 26)(  1,   1) | 0.565211852 0.565211852 0.565211852 0.000000000 
Par#  9095#  S(  6,  6)( 30, 26)(  1,   1) | 0.489290855 0.489290855 0.489290855 0.000000000 
Par#  9096#  S(  1,  7)( 30, 26)(  1,   1) | 0.749070240 0.749070240 0.749070240 0.000000000 
Par#  9097#  S(  2,  7)( 30, 26)(  1,   1) | 0.548350322 0.548350322 0.548350322 0.000000000 
Par#  9098#  S(  3,  7)( 30, 26)(  1,   1) | 0.461091922 0.461091922 0.461091922 0.000000000 
Par#  9099#  S(  4,  7)( 30, 26)(  1,   1) | 0.442516639 0.442516639 0.442516639 0.000000000 
Par#  9100#  S(  5,  7)( 30, 26)(  1,   1) | 0.434788148 0.434788148 0.434788148 0.000000000 
Par#  9101#  S(  6,  7)( 30, 26)(  1,   1) | 0.510709145 0.510709145 0.510709145 0.000000000 
Par#  9102#  S(  7,  7)( 30, 26)(  1,   1) | 1.000000000 1.000000000 1.000000000 0.000000000 
Par#  9103#  S(  1,  1)( 31, 26)(  1,   1) | 0.250929760 0.250929760 0.250929760 0.000000000 
Par#  9104#  S(  2,  2)( 31, 26)(  1,   1) | 0.451649678 0.451649678 0.451649678 0.000000000 
Par#  9105#  S(  3,  3)( 31, 26)(  1,   1) | 0.538908078 0.538908078 0.538908078 0.000000000 
Par#  9106#  S(  4,  4)( 31, 26)(  1,   1) | 0.557483361 0.557483361 0.557483361 0.000000000 
Par#  9107#  S(  5,  5)( 31, 26)(  1,   1) | 0.565211852 0.565211852 0.565211852 0.000000000 
Par#  9108#  S(  6,  6)( 31, 26)(  1,   1) | 0.489290855 0.489290855 0.489290855 0.000000000 
Par#  9109#  S(  1,  7)( 31, 26)(  1,   1) | 0.749070240 0.749070240 0.749070240 0.000000000 
Par#  9110#  S(  2,  7)( 31, 26)(  1,   1) | 0.548350322 0.548350322 0.548350322 0.000000000 
Par#  9111#  S(  3,  7)( 31, 26)(  1,   1) | 0.461091922 0.461091922 0.461091922 0.000000000 
Par#  9112#  S(  4,  7)( 31, 26)(  1,   1) | 0.442516639 0.442516639 0.442516639 0.000000000 
Par#  9113#  S(  5,  7)( 31, 26)(  1,   1) | 0.434788148 0.434788148 0.434788148 0.000000000 
Par#  9114#  S(  6,  7)( 31, 26)(  1,   1) | 0.510709145 0.510709145 0.510709145 0.000000000 
Par#  9115#  S(  7,  7)( 31, 26)(  1,   1) | 1.000000000 1.000000000 1.000000000 0.000000000 
Par#  9116#  S(  1,  1)( 32, 26)(  1,   1) | 0.250929760 0.250929760 0.250929760 0.000000000 
Par#  9117#  S(  2,  2)( 32, 26)(  1,   1) | 0.451649678 0.451649678 0.451649678 0.000000000 
Par#  9118#  S(  3,  3)( 32, 26)(  1,   1) | 0.538908078 0.538908078 0.538908078 0.000000000 
Par#  9119#  S(  4,  4)( 32, 26)(  1,   1) | 0.557483361 0.557483361 0.557483361 0.000000000 
Par#  9120#  S(  5,  5)( 32, 26)(  1,   1) | 0.565211852 0.565211852 0.565211852 0.000000000 
Par#  9121#  S(  6,  6)( 32, 26)(  1,   1) | 0.489290855 0.489290855 0.489290855 0.000000000 
Par#  9122#  S(  1,  7)( 32, 26)(  1,   1) | 0.749070240 0.749070240 0.749070240 0.000000000 
Par#  9123#  S(  2,  7)( 32, 26)(  1,   1) | 0.548350322 0.548350322 0.548350322 0.000000000 
Par#  9124#  S(  3,  7)( 32, 26)(  1,   1) | 0.461091922 0.461091922 0.461091922 0.000000000 
Par#  9125#  S(  4,  7)( 32, 26)(  1,   1) | 0.442516639 0.442516639 0.442516639 0.000000000 
Par#  9126#  S(  5,  7)( 32, 26)(  1,   1) | 0.434788148 0.434788148 0.434788148 0.000000000 
Par#  9127#  S(  6,  7)( 32, 26)(  1,   1) | 0.510709145 0.510709145 0.510709145 0.000000000 
Par#  9128#  S(  7,  7)( 32, 26)(  1,   1) | 1.000000000 1.000000000 1.000000000 0.000000000 
Par#  9129#  S(  1,  1)( 33, 26)(  1,   1) | 0.250929760 0.250929760 0.250929760 0.000000000 
Par#  9130#  S(  2,  2)( 33, 26)(  1,   1) | 0.451649678 0.451649678 0.451649678 0.000000000 
Par#  9131#  S(  3,  3)( 33, 26)(  1,   1) | 0.538908078 0.538908078 0.538908078 0.000000000 
Par#  9132#  S(  4,  4)( 33, 26)(  1,   1) | 0.557483361 0.557483361 0.557483361 0.000000000 
Par#  9133#  S(  5,  5)( 33, 26)(  1,   1) | 0.565211852 0.565211852 0.565211852 0.000000000 
Par#  9134#  S(  6,  6)( 33, 26)(  1,   1) | 0.489290855 0.489290855 0.489290855 0.000000000 
Par#  9135#  S(  1,  7)( 33, 26)(  1,   1) | 0.749070240 0.749070240 0.749070240 0.000000000 
Par#  9136#  S(  2,  7)( 33, 26)(  1,   1) | 0.548350322 0.548350322 0.548350322 0.000000000 
Par#  9137#  S(  3,  7)( 33, 26)(  1,   1) | 0.461091922 0.461091922 0.461091922 0.000000000 
Par#  9138#  S(  4,  7)( 33, 26)(  1,   1) | 0.442516639 0.442516639 0.442516639 0.000000000 
Par#  9139#  S(  5,  7)( 33, 26)(  1,   1) | 0.434788148 0.434788148 0.434788148 0.000000000 
Par#  9140#  S(  6,  7)( 33, 26)(  1,   1) | 0.510709145 0.510709145 0.510709145 0.000000000 
Par#  9141#  S(  7,  7)( 33, 26)(  1,   1) | 1.000000000 1.000000000 1.000000000 0.000000000 
Par#  9142#  S(  1,  1)( 34, 26)(  1,   1) | 0.250929760 0.250929760 0.250929760 0.000000000 
Par#  9143#  S(  2,  2)( 34, 26)(  1,   1) | 0.451649678 0.451649678 0.451649678 0.000000000 
Par#  9144#  S(  3,  3)( 34, 26)(  1,   1) | 0.538908078 0.538908078 0.538908078 0.000000000 
Par#  9145#  S(  4,  4)( 34, 26)(  1,   1) | 0.557483361 0.557483361 0.557483361 0.000000000 
Par#  9146#  S(  5,  5)( 34, 26)(  1,   1) | 0.565211852 0.565211852 0.565211852 0.000000000 
Par#  9147#  S(  6,  6)( 34, 26)(  1,   1) | 0.489290855 0.489290855 0.489290855 0.000000000 
Par#  9148#  S(  1,  7)( 34, 26)(  1,   1) | 0.749070240 0.749070240 0.749070240 0.000000000 
Par#  9149#  S(  2,  7)( 34, 26)(  1,   1) | 0.548350322 0.548350322 0.548350322 0.000000000 
Par#  9150#  S(  3,  7)( 34, 26)(  1,   1) | 0.461091922 0.461091922 0.461091922 0.000000000 
Par#  9151#  S(  4,  7)( 34, 26)(  1,   1) | 0.442516639 0.442516639 0.442516639 0.000000000 
Par#  9152#  S(  5,  7)( 34, 26)(  1,   1) | 0.434788148 0.434788148 0.434788148 0.000000000 
Par#  9153#  S(  6,  7)( 34, 26)(  1,   1) | 0.510709145 0.510709145 0.510709145 0.000000000 
Par#  9154#  S(  7,  7)( 34, 26)(  1,   1) | 1.000000000 1.000000000 1.000000000 0.000000000 
Par#  9155#  S(  1,  1)( 35, 26)(  1,   1) | 0.250929760 0.250929760 0.250929760 0.000000000 
Par#  9156#  S(  2,  2)( 35, 26)(  1,   1) | 0.451649678 0.451649678 0.451649678 0.000000000 
Par#  9157#  S(  3,  3)( 35, 26)(  1,   1) | 0.538908078 0.538908078 0.538908078 0.000000000 
Par#  9158#  S(  4,  4)( 35, 26)(  1,   1) | 0.557483361 0.557483361 0.557483361 0.000000000 
Par#  9159#  S(  5,  5)( 35, 26)(  1,   1) | 0.565211852 0.565211852 0.565211852 0.000000000 
Par#  9160#  S(  6,  6)( 35, 26)(  1,   1) | 0.489290855 0.489290855 0.489290855 0.000000000 
Par#  9161#  S(  1,  7)( 35, 26)(  1,   1) | 0.749070240 0.749070240 0.749070240 0.000000000 
Par#  9162#  S(  2,  7)( 35, 26)(  1,   1) | 0.548350322 0.548350322 0.548350322 0.000000000 
Par#  9163#  S(  3,  7)( 35, 26)(  1,   1) | 0.461091922 0.461091922 0.461091922 0.000000000 
Par#  9164#  S(  4,  7)( 35, 26)(  1,   1) | 0.442516639 0.442516639 0.442516639 0.000000000 
Par#  9165#  S(  5,  7)( 35, 26)(  1,   1) | 0.434788148 0.434788148 0.434788148 0.000000000 
Par#  9166#  S(  6,  7)( 35, 26)(  1,   1) | 0.510709145 0.510709145 0.510709145 0.000000000 
Par#  9167#  S(  7,  7)( 35, 26)(  1,   1) | 1.000000000 1.000000000 1.000000000 0.000000000 
Par#  9168#  S(  1,  1)( 36, 26)(  1,   1) | 0.250929760 0.250929760 0.250929760 0.000000000 
Par#  9169#  S(  2,  2)( 36, 26)(  1,   1) | 0.451649678 0.451649678 0.451649678 0.000000000 
Par#  9170#  S(  3,  3)( 36, 26)(  1,   1) | 0.538908078 0.538908078 0.538908078 0.000000000 
Par#  9171#  S(  4,  4)( 36, 26)(  1,   1) | 0.557483361 0.557483361 0.557483361 0.000000000 
Par#  9172#  S(  5,  5)( 36, 26)(  1,   1) | 0.565211852 0.565211852 0.565211852 0.000000000 
Par#  9173#  S(  6,  6)( 36, 26)(  1,   1) | 0.489290855 0.489290855 0.489290855 0.000000000 
Par#  9174#  S(  1,  7)( 36, 26)(  1,   1) | 0.749070240 0.749070240 0.749070240 0.000000000 
Par#  9175#  S(  2,  7)( 36, 26)(  1,   1) | 0.548350322 0.548350322 0.548350322 0.000000000 
Par#  9176#  S(  3,  7)( 36, 26)(  1,   1) | 0.461091922 0.461091922 0.461091922 0.000000000 
Par#  9177#  S(  4,  7)( 36, 26)(  1,   1) | 0.442516639 0.442516639 0.442516639 0.000000000 
Par#  9178#  S(  5,  7)( 36, 26)(  1,   1) | 0.434788148 0.434788148 0.434788148 0.000000000 
Par#  9179#  S(  6,  7)( 36, 26)(  1,   1) | 0.510709145 0.510709145 0.510709145 0.000000000 
Par#  9180#  S(  7,  7)( 36, 26)(  1,   1) | 1.000000000 1.000000000 1.000000000 0.000000000 
Par#  9181#  S(  1,  1)( 37, 26)(  1,   1) | 0.250929760 0.250929760 0.250929760 0.000000000 
Par#  9182#  S(  2,  2)( 37, 26)(  1,   1) | 0.451649678 0.451649678 0.451649678 0.000000000 
Par#  9183#  S(  3,  3)( 37, 26)(  1,   1) | 0.538908078 0.538908078 0.538908078 0.000000000 
Par#  9184#  S(  4,  4)( 37, 26)(  1,   1) | 0.557483361 0.557483361 0.557483361 0.000000000 
Par#  9185#  S(  5,  5)( 37, 26)(  1,   1) | 0.565211852 0.565211852 0.565211852 0.000000000 
Par#  9186#  S(  6,  6)( 37, 26)(  1,   1) | 0.489290855 0.489290855 0.489290855 0.000000000 
Par#  9187#  S(  1,  7)( 37, 26)(  1,   1) | 0.749070240 0.749070240 0.749070240 0.000000000 
Par#  9188#  S(  2,  7)( 37, 26)(  1,   1) | 0.548350322 0.548350322 0.548350322 0.000000000 
Par#  9189#  S(  3,  7)( 37, 26)(  1,   1) | 0.461091922 0.461091922 0.461091922 0.000000000 
Par#  9190#  S(  4,  7)( 37, 26)(  1,   1) | 0.442516639 0.442516639 0.442516639 0.000000000 
Par#  9191#  S(  5,  7)( 37, 26)(  1,   1) | 0.434788148 0.434788148 0.434788148 0.000000000 
Par#  9192#  S(  6,  7)( 37, 26)(  1,   1) | 0.510709145 0.510709145 0.510709145 0.000000000 
Par#  9193#  S(  7,  7)( 37, 26)(  1,   1) | 1.000000000 1.000000000 1.000000000 0.000000000 
Par#  9194#  S(  1,  1)( 27, 27)(  1,   1) | 0.250929760 0.250929760 0.250929760 0.000000000 
Par#  9195#  S(  2,  2)( 27, 27)(  1,   1) | 0.451649678 0.451649678 0.451649678 0.000000000 
Par#  9196#  S(  3,  3)( 27, 27)(  1,   1) | 0.538908078 0.538908078 0.538908078 0.000000000 
Par#  9197#  S(  4,  4)( 27, 27)(  1,   1) | 0.557483361 0.557483361 0.557483361 0.000000000 
Par#  9198#  S(  5,  5)( 27, 27)(  1,   1) | 0.565211852 0.565211852 0.565211852 0.000000000 
Par#  9199#  S(  6,  6)( 27, 27)(  1,   1) | 0.489290855 0.489290855 0.489290855 0.000000000 
Par#  9200#  S(  1,  7)( 27, 27)(  1,   1) | 0.749070240 0.749070240 0.749070240 0.000000000 
Par#  9201#  S(  2,  7)( 27, 27)(  1,   1) | 0.548350322 0.548350322 0.548350322 0.000000000 
Par#  9202#  S(  3,  7)( 27, 27)(  1,   1) | 0.461091922 0.461091922 0.461091922 0.000000000 
Par#  9203#  S(  4,  7)( 27, 27)(  1,   1) | 0.442516639 0.442516639 0.442516639 0.000000000 
Par#  9204#  S(  5,  7)( 27, 27)(  1,   1) | 0.434788148 0.434788148 0.434788148 0.000000000 
Par#  9205#  S(  6,  7)( 27, 27)(  1,   1) | 0.510709145 0.510709145 0.510709145 0.000000000 
Par#  9206#  S(  7,  7)( 27, 27)(  1,   1) | 1.000000000 1.000000000 1.000000000 0.000000000 
Par#  9207#  S(  1,  1)( 28, 27)(  1,   1) | 0.250929760 0.250929760 0.250929760 0.000000000 
Par#  9208#  S(  2,  2)( 28, 27)(  1,   1) | 0.451649678 0.451649678 0.451649678 0.000000000 
Par#  9209#  S(  3,  3)( 28, 27)(  1,   1) | 0.538908078 0.538908078 0.538908078 0.000000000 
Par#  9210#  S(  4,  4)( 28, 27)(  1,   1) | 0.557483361 0.557483361 0.557483361 0.000000000 
Par#  9211#  S(  5,  5)( 28, 27)(  1,   1) | 0.565211852 0.565211852 0.565211852 0.000000000 
Par#  9212#  S(  6,  6)( 28, 27)(  1,   1) | 0.489290855 0.489290855 0.489290855 0.000000000 
Par#  9213#  S(  1,  7)( 28, 27)(  1,   1) | 0.749070240 0.749070240 0.749070240 0.000000000 
Par#  9214#  S(  2,  7)( 28, 27)(  1,   1) | 0.548350322 0.548350322 0.548350322 0.000000000 
Par#  9215#  S(  3,  7)( 28, 27)(  1,   1) | 0.461091922 0.461091922 0.461091922 0.000000000 
Par#  9216#  S(  4,  7)( 28, 27)(  1,   1) | 0.442516639 0.442516639 0.442516639 0.000000000 
Par#  9217#  S(  5,  7)( 28, 27)(  1,   1) | 0.434788148 0.434788148 0.434788148 0.000000000 
Par#  9218#  S(  6,  7)( 28, 27)(  1,   1) | 0.510709145 0.510709145 0.510709145 0.000000000 
Par#  9219#  S(  7,  7)( 28, 27)(  1,   1) | 1.000000000 1.000000000 1.000000000 0.000000000 
Par#  9220#  S(  1,  1)( 29, 27)(  1,   1) | 0.250929760 0.250929760 0.250929760 0.000000000 
Par#  9221#  S(  2,  2)( 29, 27)(  1,   1) | 0.451649678 0.451649678 0.451649678 0.000000000 
Par#  9222#  S(  3,  3)( 29, 27)(  1,   1) | 0.538908078 0.538908078 0.538908078 0.000000000 
Par#  9223#  S(  4,  4)( 29, 27)(  1,   1) | 0.557483361 0.557483361 0.557483361 0.000000000 
Par#  9224#  S(  5,  5)( 29, 27)(  1,   1) | 0.565211852 0.565211852 0.565211852 0.000000000 
Par#  9225#  S(  6,  6)( 29, 27)(  1,   1) | 0.489290855 0.489290855 0.489290855 0.000000000 
Par#  9226#  S(  1,  7)( 29, 27)(  1,   1) | 0.749070240 0.749070240 0.749070240 0.000000000 
Par#  9227#  S(  2,  7)( 29, 27)(  1,   1) | 0.548350322 0.548350322 0.548350322 0.000000000 
Par#  9228#  S(  3,  7)( 29, 27)(  1,   1) | 0.461091922 0.461091922 0.461091922 0.000000000 
Par#  9229#  S(  4,  7)( 29, 27)(  1,   1) | 0.442516639 0.442516639 0.442516639 0.000000000 
Par#  9230#  S(  5,  7)( 29, 27)(  1,   1) | 0.434788148 0.434788148 0.434788148 0.000000000 
Par#  9231#  S(  6,  7)( 29, 27)(  1,   1) | 0.510709145 0.510709145 0.510709145 0.000000000 
Par#  9232#  S(  7,  7)( 29, 27)(  1,   1) | 1.000000000 1.000000000 1.000000000 0.000000000 
Par#  9233#  S(  1,  1)( 30, 27)(  1,   1) | 0.250929760 0.250929760 0.250929760 0.000000000 
Par#  9234#  S(  2,  2)( 30, 27)(  1,   1) | 0.451649678 0.451649678 0.451649678 0.000000000 
Par#  9235#  S(  3,  3)( 30, 27)(  1,   1) | 0.538908078 0.538908078 0.538908078 0.000000000 
Par#  9236#  S(  4,  4)( 30, 27)(  1,   1) | 0.557483361 0.557483361 0.557483361 0.000000000 
Par#  9237#  S(  5,  5)( 30, 27)(  1,   1) | 0.565211852 0.565211852 0.565211852 0.000000000 
Par#  9238#  S(  6,  6)( 30, 27)(  1,   1) | 0.489290855 0.489290855 0.489290855 0.000000000 
Par#  9239#  S(  1,  7)( 30, 27)(  1,   1) | 0.749070240 0.749070240 0.749070240 0.000000000 
Par#  9240#  S(  2,  7)( 30, 27)(  1,   1) | 0.548350322 0.548350322 0.548350322 0.000000000 
Par#  9241#  S(  3,  7)( 30, 27)(  1,   1) | 0.461091922 0.461091922 0.461091922 0.000000000 
Par#  9242#  S(  4,  7)( 30, 27)(  1,   1) | 0.442516639 0.442516639 0.442516639 0.000000000 
Par#  9243#  S(  5,  7)( 30, 27)(  1,   1) | 0.434788148 0.434788148 0.434788148 0.000000000 
Par#  9244#  S(  6,  7)( 30, 27)(  1,   1) | 0.510709145 0.510709145 0.510709145 0.000000000 
Par#  9245#  S(  7,  7)( 30, 27)(  1,   1) | 1.000000000 1.000000000 1.000000000 0.000000000 
Par#  9246#  S(  1,  1)( 31, 27)(  1,   1) | 0.250929760 0.250929760 0.250929760 0.000000000 
Par#  9247#  S(  2,  2)( 31, 27)(  1,   1) | 0.451649678 0.451649678 0.451649678 0.000000000 
Par#  9248#  S(  3,  3)( 31, 27)(  1,   1) | 0.538908078 0.538908078 0.538908078 0.000000000 
Par#  9249#  S(  4,  4)( 31, 27)(  1,   1) | 0.557483361 0.557483361 0.557483361 0.000000000 
Par#  9250#  S(  5,  5)( 31, 27)(  1,   1) | 0.565211852 0.565211852 0.565211852 0.000000000 
Par#  9251#  S(  6,  6)( 31, 27)(  1,   1) | 0.489290855 0.489290855 0.489290855 0.000000000 
Par#  9252#  S(  1,  7)( 31, 27)(  1,   1) | 0.749070240 0.749070240 0.749070240 0.000000000 
Par#  9253#  S(  2,  7)( 31, 27)(  1,   1) | 0.548350322 0.548350322 0.548350322 0.000000000 
Par#  9254#  S(  3,  7)( 31, 27)(  1,   1) | 0.461091922 0.461091922 0.461091922 0.000000000 
Par#  9255#  S(  4,  7)( 31, 27)(  1,   1) | 0.442516639 0.442516639 0.442516639 0.000000000 
Par#  9256#  S(  5,  7)( 31, 27)(  1,   1) | 0.434788148 0.434788148 0.434788148 0.000000000 
Par#  9257#  S(  6,  7)( 31, 27)(  1,   1) | 0.510709145 0.510709145 0.510709145 0.000000000 
Par#  9258#  S(  7,  7)( 31, 27)(  1,   1) | 1.000000000 1.000000000 1.000000000 0.000000000 
Par#  9259#  S(  1,  1)( 32, 27)(  1,   1) | 0.250929760 0.250929760 0.250929760 0.000000000 
Par#  9260#  S(  2,  2)( 32, 27)(  1,   1) | 0.451649678 0.451649678 0.451649678 0.000000000 
Par#  9261#  S(  3,  3)( 32, 27)(  1,   1) | 0.538908078 0.538908078 0.538908078 0.000000000 
Par#  9262#  S(  4,  4)( 32, 27)(  1,   1) | 0.557483361 0.557483361 0.557483361 0.000000000 
Par#  9263#  S(  5,  5)( 32, 27)(  1,   1) | 0.565211852 0.565211852 0.565211852 0.000000000 
Par#  9264#  S(  6,  6)( 32, 27)(  1,   1) | 0.489290855 0.489290855 0.489290855 0.000000000 
Par#  9265#  S(  1,  7)( 32, 27)(  1,   1) | 0.749070240 0.749070240 0.749070240 0.000000000 
Par#  9266#  S(  2,  7)( 32, 27)(  1,   1) | 0.548350322 0.548350322 0.548350322 0.000000000 
Par#  9267#  S(  3,  7)( 32, 27)(  1,   1) | 0.461091922 0.461091922 0.461091922 0.000000000 
Par#  9268#  S(  4,  7)( 32, 27)(  1,   1) | 0.442516639 0.442516639 0.442516639 0.000000000 
Par#  9269#  S(  5,  7)( 32, 27)(  1,   1) | 0.434788148 0.434788148 0.434788148 0.000000000 
Par#  9270#  S(  6,  7)( 32, 27)(  1,   1) | 0.510709145 0.510709145 0.510709145 0.000000000 
Par#  9271#  S(  7,  7)( 32, 27)(  1,   1) | 1.000000000 1.000000000 1.000000000 0.000000000 
Par#  9272#  S(  1,  1)( 33, 27)(  1,   1) | 0.250929760 0.250929760 0.250929760 0.000000000 
Par#  9273#  S(  2,  2)( 33, 27)(  1,   1) | 0.451649678 0.451649678 0.451649678 0.000000000 
Par#  9274#  S(  3,  3)( 33, 27)(  1,   1) | 0.538908078 0.538908078 0.538908078 0.000000000 
Par#  9275#  S(  4,  4)( 33, 27)(  1,   1) | 0.557483361 0.557483361 0.557483361 0.000000000 
Par#  9276#  S(  5,  5)( 33, 27)(  1,   1) | 0.565211852 0.565211852 0.565211852 0.000000000 
Par#  9277#  S(  6,  6)( 33, 27)(  1,   1) | 0.489290855 0.489290855 0.489290855 0.000000000 
Par#  9278#  S(  1,  7)( 33, 27)(  1,   1) | 0.749070240 0.749070240 0.749070240 0.000000000 
Par#  9279#  S(  2,  7)( 33, 27)(  1,   1) | 0.548350322 0.548350322 0.548350322 0.000000000 
Par#  9280#  S(  3,  7)( 33, 27)(  1,   1) | 0.461091922 0.461091922 0.461091922 0.000000000 
Par#  9281#  S(  4,  7)( 33, 27)(  1,   1) | 0.442516639 0.442516639 0.442516639 0.000000000 
Par#  9282#  S(  5,  7)( 33, 27)(  1,   1) | 0.434788148 0.434788148 0.434788148 0.000000000 
Par#  9283#  S(  6,  7)( 33, 27)(  1,   1) | 0.510709145 0.510709145 0.510709145 0.000000000 
Par#  9284#  S(  7,  7)( 33, 27)(  1,   1) | 1.000000000 1.000000000 1.000000000 0.000000000 
Par#  9285#  S(  1,  1)( 34, 27)(  1,   1) | 0.250929760 0.250929760 0.250929760 0.000000000 
Par#  9286#  S(  2,  2)( 34, 27)(  1,   1) | 0.451649678 0.451649678 0.451649678 0.000000000 
Par#  9287#  S(  3,  3)( 34, 27)(  1,   1) | 0.538908078 0.538908078 0.538908078 0.000000000 
Par#  9288#  S(  4,  4)( 34, 27)(  1,   1) | 0.557483361 0.557483361 0.557483361 0.000000000 
Par#  9289#  S(  5,  5)( 34, 27)(  1,   1) | 0.565211852 0.565211852 0.565211852 0.000000000 
Par#  9290#  S(  6,  6)( 34, 27)(  1,   1) | 0.489290855 0.489290855 0.489290855 0.000000000 
Par#  9291#  S(  1,  7)( 34, 27)(  1,   1) | 0.749070240 0.749070240 0.749070240 0.000000000 
Par#  9292#  S(  2,  7)( 34, 27)(  1,   1) | 0.548350322 0.548350322 0.548350322 0.000000000 
Par#  9293#  S(  3,  7)( 34, 27)(  1,   1) | 0.461091922 0.461091922 0.461091922 0.000000000 
Par#  9294#  S(  4,  7)( 34, 27)(  1,   1) | 0.442516639 0.442516639 0.442516639 0.000000000 
Par#  9295#  S(  5,  7)( 34, 27)(  1,   1) | 0.434788148 0.434788148 0.434788148 0.000000000 
Par#  9296#  S(  6,  7)( 34, 27)(  1,   1) | 0.510709145 0.510709145 0.510709145 0.000000000 
Par#  9297#  S(  7,  7)( 34, 27)(  1,   1) | 1.000000000 1.000000000 1.000000000 0.000000000 
Par#  9298#  S(  1,  1)( 35, 27)(  1,   1) | 0.250929760 0.250929760 0.250929760 0.000000000 
Par#  9299#  S(  2,  2)( 35, 27)(  1,   1) | 0.451649678 0.451649678 0.451649678 0.000000000 
Par#  9300#  S(  3,  3)( 35, 27)(  1,   1) | 0.538908078 0.538908078 0.538908078 0.000000000 
Par#  9301#  S(  4,  4)( 35, 27)(  1,   1) | 0.557483361 0.557483361 0.557483361 0.000000000 
Par#  9302#  S(  5,  5)( 35, 27)(  1,   1) | 0.565211852 0.565211852 0.565211852 0.000000000 
Par#  9303#  S(  6,  6)( 35, 27)(  1,   1) | 0.489290855 0.489290855 0.489290855 0.000000000 
Par#  9304#  S(  1,  7)( 35, 27)(  1,   1) | 0.749070240 0.749070240 0.749070240 0.000000000 
Par#  9305#  S(  2,  7)( 35, 27)(  1,   1) | 0.548350322 0.548350322 0.548350322 0.000000000 
Par#  9306#  S(  3,  7)( 35, 27)(  1,   1) | 0.461091922 0.461091922 0.461091922 0.000000000 
Par#  9307#  S(  4,  7)( 35, 27)(  1,   1) | 0.442516639 0.442516639 0.442516639 0.000000000 
Par#  9308#  S(  5,  7)( 35, 27)(  1,   1) | 0.434788148 0.434788148 0.434788148 0.000000000 
Par#  9309#  S(  6,  7)( 35, 27)(  1,   1) | 0.510709145 0.510709145 0.510709145 0.000000000 
Par#  9310#  S(  7,  7)( 35, 27)(  1,   1) | 1.000000000 1.000000000 1.000000000 0.000000000 
Par#  9311#  S(  1,  1)( 36, 27)(  1,   1) | 0.250929760 0.250929760 0.250929760 0.000000000 
Par#  9312#  S(  2,  2)( 36, 27)(  1,   1) | 0.451649678 0.451649678 0.451649678 0.000000000 
Par#  9313#  S(  3,  3)( 36, 27)(  1,   1) | 0.538908078 0.538908078 0.538908078 0.000000000 
Par#  9314#  S(  4,  4)( 36, 27)(  1,   1) | 0.557483361 0.557483361 0.557483361 0.000000000 
Par#  9315#  S(  5,  5)( 36, 27)(  1,   1) | 0.565211852 0.565211852 0.565211852 0.000000000 
Par#  9316#  S(  6,  6)( 36, 27)(  1,   1) | 0.489290855 0.489290855 0.489290855 0.000000000 
Par#  9317#  S(  1,  7)( 36, 27)(  1,   1) | 0.749070240 0.749070240 0.749070240 0.000000000 
Par#  9318#  S(  2,  7)( 36, 27)(  1,   1) | 0.548350322 0.548350322 0.548350322 0.000000000 
Par#  9319#  S(  3,  7)( 36, 27)(  1,   1) | 0.461091922 0.461091922 0.461091922 0.000000000 
Par#  9320#  S(  4,  7)( 36, 27)(  1,   1) | 0.442516639 0.442516639 0.442516639 0.000000000 
Par#  9321#  S(  5,  7)( 36, 27)(  1,   1) | 0.434788148 0.434788148 0.434788148 0.000000000 
Par#  9322#  S(  6,  7)( 36, 27)(  1,   1) | 0.510709145 0.510709145 0.510709145 0.000000000 
Par#  9323#  S(  7,  7)( 36, 27)(  1,   1) | 1.000000000 1.000000000 1.000000000 0.000000000 
Par#  9324#  S(  1,  1)( 37, 27)(  1,   1) | 0.250929760 0.250929760 0.250929760 0.000000000 
Par#  9325#  S(  2,  2)( 37, 27)(  1,   1) | 0.451649678 0.451649678 0.451649678 0.000000000 
Par#  9326#  S(  3,  3)( 37, 27)(  1,   1) | 0.538908078 0.538908078 0.538908078 0.000000000 
Par#  9327#  S(  4,  4)( 37, 27)(  1,   1) | 0.557483361 0.557483361 0.557483361 0.000000000 
Par#  9328#  S(  5,  5)( 37, 27)(  1,   1) | 0.565211852 0.565211852 0.565211852 0.000000000 
Par#  9329#  S(  6,  6)( 37, 27)(  1,   1) | 0.489290855 0.489290855 0.489290855 0.000000000 
Par#  9330#  S(  1,  7)( 37, 27)(  1,   1) | 0.749070240 0.749070240 0.749070240 0.000000000 
Par#  9331#  S(  2,  7)( 37, 27)(  1,   1) | 0.548350322 0.548350322 0.548350322 0.000000000 
Par#  9332#  S(  3,  7)( 37, 27)(  1,   1) | 0.461091922 0.461091922 0.461091922 0.000000000 
Par#  9333#  S(  4,  7)( 37, 27)(  1,   1) | 0.442516639 0.442516639 0.442516639 0.000000000 
Par#  9334#  S(  5,  7)( 37, 27)(  1,   1) | 0.434788148 0.434788148 0.434788148 0.000000000 
Par#  9335#  S(  6,  7)( 37, 27)(  1,   1) | 0.510709145 0.510709145 0.510709145 0.000000000 
Par#  9336#  S(  7,  7)( 37, 27)(  1,   1) | 1.000000000 1.000000000 1.000000000 0.000000000 
Par#  9337#  S(  1,  1)( 28, 28)(  1,   1) | 0.250929760 0.250929760 0.250929760 0.000000000 
Par#  9338#  S(  2,  2)( 28, 28)(  1,   1) | 0.451649678 0.451649678 0.451649678 0.000000000 
Par#  9339#  S(  3,  3)( 28, 28)(  1,   1) | 0.538908078 0.538908078 0.538908078 0.000000000 
Par#  9340#  S(  4,  4)( 28, 28)(  1,   1) | 0.557483361 0.557483361 0.557483361 0.000000000 
Par#  9341#  S(  5,  5)( 28, 28)(  1,   1) | 0.565211852 0.565211852 0.565211852 0.000000000 
Par#  9342#  S(  6,  6)( 28, 28)(  1,   1) | 0.489290855 0.489290855 0.489290855 0.000000000 
Par#  9343#  S(  1,  7)( 28, 28)(  1,   1) | 0.749070240 0.749070240 0.749070240 0.000000000 
Par#  9344#  S(  2,  7)( 28, 28)(  1,   1) | 0.548350322 0.548350322 0.548350322 0.000000000 
Par#  9345#  S(  3,  7)( 28, 28)(  1,   1) | 0.461091922 0.461091922 0.461091922 0.000000000 
Par#  9346#  S(  4,  7)( 28, 28)(  1,   1) | 0.442516639 0.442516639 0.442516639 0.000000000 
Par#  9347#  S(  5,  7)( 28, 28)(  1,   1) | 0.434788148 0.434788148 0.434788148 0.000000000 
Par#  9348#  S(  6,  7)( 28, 28)(  1,   1) | 0.510709145 0.510709145 0.510709145 0.000000000 
Par#  9349#  S(  7,  7)( 28, 28)(  1,   1) | 1.000000000 1.000000000 1.000000000 0.000000000 
Par#  9350#  S(  1,  1)( 29, 28)(  1,   1) | 0.250929760 0.250929760 0.250929760 0.000000000 
Par#  9351#  S(  2,  2)( 29, 28)(  1,   1) | 0.451649678 0.451649678 0.451649678 0.000000000 
Par#  9352#  S(  3,  3)( 29, 28)(  1,   1) | 0.538908078 0.538908078 0.538908078 0.000000000 
Par#  9353#  S(  4,  4)( 29, 28)(  1,   1) | 0.557483361 0.557483361 0.557483361 0.000000000 
Par#  9354#  S(  5,  5)( 29, 28)(  1,   1) | 0.565211852 0.565211852 0.565211852 0.000000000 
Par#  9355#  S(  6,  6)( 29, 28)(  1,   1) | 0.489290855 0.489290855 0.489290855 0.000000000 
Par#  9356#  S(  1,  7)( 29, 28)(  1,   1) | 0.749070240 0.749070240 0.749070240 0.000000000 
Par#  9357#  S(  2,  7)( 29, 28)(  1,   1) | 0.548350322 0.548350322 0.548350322 0.000000000 
Par#  9358#  S(  3,  7)( 29, 28)(  1,   1) | 0.461091922 0.461091922 0.461091922 0.000000000 
Par#  9359#  S(  4,  7)( 29, 28)(  1,   1) | 0.442516639 0.442516639 0.442516639 0.000000000 
Par#  9360#  S(  5,  7)( 29, 28)(  1,   1) | 0.434788148 0.434788148 0.434788148 0.000000000 
Par#  9361#  S(  6,  7)( 29, 28)(  1,   1) | 0.510709145 0.510709145 0.510709145 0.000000000 
Par#  9362#  S(  7,  7)( 29, 28)(  1,   1) | 1.000000000 1.000000000 1.000000000 0.000000000 
Par#  9363#  S(  1,  1)( 30, 28)(  1,   1) | 0.250929760 0.250929760 0.250929760 0.000000000 
Par#  9364#  S(  2,  2)( 30, 28)(  1,   1) | 0.451649678 0.451649678 0.451649678 0.000000000 
Par#  9365#  S(  3,  3)( 30, 28)(  1,   1) | 0.538908078 0.538908078 0.538908078 0.000000000 
Par#  9366#  S(  4,  4)( 30, 28)(  1,   1) | 0.557483361 0.557483361 0.557483361 0.000000000 
Par#  9367#  S(  5,  5)( 30, 28)(  1,   1) | 0.565211852 0.565211852 0.565211852 0.000000000 
Par#  9368#  S(  6,  6)( 30, 28)(  1,   1) | 0.489290855 0.489290855 0.489290855 0.000000000 
Par#  9369#  S(  1,  7)( 30, 28)(  1,   1) | 0.749070240 0.749070240 0.749070240 0.000000000 
Par#  9370#  S(  2,  7)( 30, 28)(  1,   1) | 0.548350322 0.548350322 0.548350322 0.000000000 
Par#  9371#  S(  3,  7)( 30, 28)(  1,   1) | 0.461091922 0.461091922 0.461091922 0.000000000 
Par#  9372#  S(  4,  7)( 30, 28)(  1,   1) | 0.442516639 0.442516639 0.442516639 0.000000000 
Par#  9373#  S(  5,  7)( 30, 28)(  1,   1) | 0.434788148 0.434788148 0.434788148 0.000000000 
Par#  9374#  S(  6,  7)( 30, 28)(  1,   1) | 0.510709145 0.510709145 0.510709145 0.000000000 
Par#  9375#  S(  7,  7)( 30, 28)(  1,   1) | 1.000000000 1.000000000 1.000000000 0.000000000 
Par#  9376#  S(  1,  1)( 31, 28)(  1,   1) | 0.250929760 0.250929760 0.250929760 0.000000000 
Par#  9377#  S(  2,  2)( 31, 28)(  1,   1) | 0.451649678 0.451649678 0.451649678 0.000000000 
Par#  9378#  S(  3,  3)( 31, 28)(  1,   1) | 0.538908078 0.538908078 0.538908078 0.000000000 
Par#  9379#  S(  4,  4)( 31, 28)(  1,   1) | 0.557483361 0.557483361 0.557483361 0.000000000 
Par#  9380#  S(  5,  5)( 31, 28)(  1,   1) | 0.565211852 0.565211852 0.565211852 0.000000000 
Par#  9381#  S(  6,  6)( 31, 28)(  1,   1) | 0.489290855 0.489290855 0.489290855 0.000000000 
Par#  9382#  S(  1,  7)( 31, 28)(  1,   1) | 0.749070240 0.749070240 0.749070240 0.000000000 
Par#  9383#  S(  2,  7)( 31, 28)(  1,   1) | 0.548350322 0.548350322 0.548350322 0.000000000 
Par#  9384#  S(  3,  7)( 31, 28)(  1,   1) | 0.461091922 0.461091922 0.461091922 0.000000000 
Par#  9385#  S(  4,  7)( 31, 28)(  1,   1) | 0.442516639 0.442516639 0.442516639 0.000000000 
Par#  9386#  S(  5,  7)( 31, 28)(  1,   1) | 0.434788148 0.434788148 0.434788148 0.000000000 
Par#  9387#  S(  6,  7)( 31, 28)(  1,   1) | 0.510709145 0.510709145 0.510709145 0.000000000 
Par#  9388#  S(  7,  7)( 31, 28)(  1,   1) | 1.000000000 1.000000000 1.000000000 0.000000000 
Par#  9389#  S(  1,  1)( 32, 28)(  1,   1) | 0.250929760 0.250929760 0.250929760 0.000000000 
Par#  9390#  S(  2,  2)( 32, 28)(  1,   1) | 0.451649678 0.451649678 0.451649678 0.000000000 
Par#  9391#  S(  3,  3)( 32, 28)(  1,   1) | 0.538908078 0.538908078 0.538908078 0.000000000 
Par#  9392#  S(  4,  4)( 32, 28)(  1,   1) | 0.557483361 0.557483361 0.557483361 0.000000000 
Par#  9393#  S(  5,  5)( 32, 28)(  1,   1) | 0.565211852 0.565211852 0.565211852 0.000000000 
Par#  9394#  S(  6,  6)( 32, 28)(  1,   1) | 0.489290855 0.489290855 0.489290855 0.000000000 
Par#  9395#  S(  1,  7)( 32, 28)(  1,   1) | 0.749070240 0.749070240 0.749070240 0.000000000 
Par#  9396#  S(  2,  7)( 32, 28)(  1,   1) | 0.548350322 0.548350322 0.548350322 0.000000000 
Par#  9397#  S(  3,  7)( 32, 28)(  1,   1) | 0.461091922 0.461091922 0.461091922 0.000000000 
Par#  9398#  S(  4,  7)( 32, 28)(  1,   1) | 0.442516639 0.442516639 0.442516639 0.000000000 
Par#  9399#  S(  5,  7)( 32, 28)(  1,   1) | 0.434788148 0.434788148 0.434788148 0.000000000 
Par#  9400#  S(  6,  7)( 32, 28)(  1,   1) | 0.510709145 0.510709145 0.510709145 0.000000000 
Par#  9401#  S(  7,  7)( 32, 28)(  1,   1) | 1.000000000 1.000000000 1.000000000 0.000000000 
Par#  9402#  S(  1,  1)( 33, 28)(  1,   1) | 0.250929760 0.250929760 0.250929760 0.000000000 
Par#  9403#  S(  2,  2)( 33, 28)(  1,   1) | 0.451649678 0.451649678 0.451649678 0.000000000 
Par#  9404#  S(  3,  3)( 33, 28)(  1,   1) | 0.538908078 0.538908078 0.538908078 0.000000000 
Par#  9405#  S(  4,  4)( 33, 28)(  1,   1) | 0.557483361 0.557483361 0.557483361 0.000000000 
Par#  9406#  S(  5,  5)( 33, 28)(  1,   1) | 0.565211852 0.565211852 0.565211852 0.000000000 
Par#  9407#  S(  6,  6)( 33, 28)(  1,   1) | 0.489290855 0.489290855 0.489290855 0.000000000 
Par#  9408#  S(  1,  7)( 33, 28)(  1,   1) | 0.749070240 0.749070240 0.749070240 0.000000000 
Par#  9409#  S(  2,  7)( 33, 28)(  1,   1) | 0.548350322 0.548350322 0.548350322 0.000000000 
Par#  9410#  S(  3,  7)( 33, 28)(  1,   1) | 0.461091922 0.461091922 0.461091922 0.000000000 
Par#  9411#  S(  4,  7)( 33, 28)(  1,   1) | 0.442516639 0.442516639 0.442516639 0.000000000 
Par#  9412#  S(  5,  7)( 33, 28)(  1,   1) | 0.434788148 0.434788148 0.434788148 0.000000000 
Par#  9413#  S(  6,  7)( 33, 28)(  1,   1) | 0.510709145 0.510709145 0.510709145 0.000000000 
Par#  9414#  S(  7,  7)( 33, 28)(  1,   1) | 1.000000000 1.000000000 1.000000000 0.000000000 
Par#  9415#  S(  1,  1)( 34, 28)(  1,   1) | 0.250929760 0.250929760 0.250929760 0.000000000 
Par#  9416#  S(  2,  2)( 34, 28)(  1,   1) | 0.451649678 0.451649678 0.451649678 0.000000000 
Par#  9417#  S(  3,  3)( 34, 28)(  1,   1) | 0.538908078 0.538908078 0.538908078 0.000000000 
Par#  9418#  S(  4,  4)( 34, 28)(  1,   1) | 0.557483361 0.557483361 0.557483361 0.000000000 
Par#  9419#  S(  5,  5)( 34, 28)(  1,   1) | 0.565211852 0.565211852 0.565211852 0.000000000 
Par#  9420#  S(  6,  6)( 34, 28)(  1,   1) | 0.489290855 0.489290855 0.489290855 0.000000000 
Par#  9421#  S(  1,  7)( 34, 28)(  1,   1) | 0.749070240 0.749070240 0.749070240 0.000000000 
Par#  9422#  S(  2,  7)( 34, 28)(  1,   1) | 0.548350322 0.548350322 0.548350322 0.000000000 
Par#  9423#  S(  3,  7)( 34, 28)(  1,   1) | 0.461091922 0.461091922 0.461091922 0.000000000 
Par#  9424#  S(  4,  7)( 34, 28)(  1,   1) | 0.442516639 0.442516639 0.442516639 0.000000000 
Par#  9425#  S(  5,  7)( 34, 28)(  1,   1) | 0.434788148 0.434788148 0.434788148 0.000000000 
Par#  9426#  S(  6,  7)( 34, 28)(  1,   1) | 0.510709145 0.510709145 0.510709145 0.000000000 
Par#  9427#  S(  7,  7)( 34, 28)(  1,   1) | 1.000000000 1.000000000 1.000000000 0.000000000 
Par#  9428#  S(  1,  1)( 35, 28)(  1,   1) | 0.250929760 0.250929760 0.250929760 0.000000000 
Par#  9429#  S(  2,  2)( 35, 28)(  1,   1) | 0.451649678 0.451649678 0.451649678 0.000000000 
Par#  9430#  S(  3,  3)( 35, 28)(  1,   1) | 0.538908078 0.538908078 0.538908078 0.000000000 
Par#  9431#  S(  4,  4)( 35, 28)(  1,   1) | 0.557483361 0.557483361 0.557483361 0.000000000 
Par#  9432#  S(  5,  5)( 35, 28)(  1,   1) | 0.565211852 0.565211852 0.565211852 0.000000000 
Par#  9433#  S(  6,  6)( 35, 28)(  1,   1) | 0.489290855 0.489290855 0.489290855 0.000000000 
Par#  9434#  S(  1,  7)( 35, 28)(  1,   1) | 0.749070240 0.749070240 0.749070240 0.000000000 
Par#  9435#  S(  2,  7)( 35, 28)(  1,   1) | 0.548350322 0.548350322 0.548350322 0.000000000 
Par#  9436#  S(  3,  7)( 35, 28)(  1,   1) | 0.461091922 0.461091922 0.461091922 0.000000000 
Par#  9437#  S(  4,  7)( 35, 28)(  1,   1) | 0.442516639 0.442516639 0.442516639 0.000000000 
Par#  9438#  S(  5,  7)( 35, 28)(  1,   1) | 0.434788148 0.434788148 0.434788148 0.000000000 
Par#  9439#  S(  6,  7)( 35, 28)(  1,   1) | 0.510709145 0.510709145 0.510709145 0.000000000 
Par#  9440#  S(  7,  7)( 35, 28)(  1,   1) | 1.000000000 1.000000000 1.000000000 0.000000000 
Par#  9441#  S(  1,  1)( 36, 28)(  1,   1) | 0.250929760 0.250929760 0.250929760 0.000000000 
Par#  9442#  S(  2,  2)( 36, 28)(  1,   1) | 0.451649678 0.451649678 0.451649678 0.000000000 
Par#  9443#  S(  3,  3)( 36, 28)(  1,   1) | 0.538908078 0.538908078 0.538908078 0.000000000 
Par#  9444#  S(  4,  4)( 36, 28)(  1,   1) | 0.557483361 0.557483361 0.557483361 0.000000000 
Par#  9445#  S(  5,  5)( 36, 28)(  1,   1) | 0.565211852 0.565211852 0.565211852 0.000000000 
Par#  9446#  S(  6,  6)( 36, 28)(  1,   1) | 0.489290855 0.489290855 0.489290855 0.000000000 
Par#  9447#  S(  1,  7)( 36, 28)(  1,   1) | 0.749070240 0.749070240 0.749070240 0.000000000 
Par#  9448#  S(  2,  7)( 36, 28)(  1,   1) | 0.548350322 0.548350322 0.548350322 0.000000000 
Par#  9449#  S(  3,  7)( 36, 28)(  1,   1) | 0.461091922 0.461091922 0.461091922 0.000000000 
Par#  9450#  S(  4,  7)( 36, 28)(  1,   1) | 0.442516639 0.442516639 0.442516639 0.000000000 
Par#  9451#  S(  5,  7)( 36, 28)(  1,   1) | 0.434788148 0.434788148 0.434788148 0.000000000 
Par#  9452#  S(  6,  7)( 36, 28)(  1,   1) | 0.510709145 0.510709145 0.510709145 0.000000000 
Par#  9453#  S(  7,  7)( 36, 28)(  1,   1) | 1.000000000 1.000000000 1.000000000 0.000000000 
Par#  9454#  S(  1,  1)( 37, 28)(  1,   1) | 0.250929760 0.250929760 0.250929760 0.000000000 
Par#  9455#  S(  2,  2)( 37, 28)(  1,   1) | 0.451649678 0.451649678 0.451649678 0.000000000 
Par#  9456#  S(  3,  3)( 37, 28)(  1,   1) | 0.538908078 0.538908078 0.538908078 0.000000000 
Par#  9457#  S(  4,  4)( 37, 28)(  1,   1) | 0.557483361 0.557483361 0.557483361 0.000000000 
Par#  9458#  S(  5,  5)( 37, 28)(  1,   1) | 0.565211852 0.565211852 0.565211852 0.000000000 
Par#  9459#  S(  6,  6)( 37, 28)(  1,   1) | 0.489290855 0.489290855 0.489290855 0.000000000 
Par#  9460#  S(  1,  7)( 37, 28)(  1,   1) | 0.749070240 0.749070240 0.749070240 0.000000000 
Par#  9461#  S(  2,  7)( 37, 28)(  1,   1) | 0.548350322 0.548350322 0.548350322 0.000000000 
Par#  9462#  S(  3,  7)( 37, 28)(  1,   1) | 0.461091922 0.461091922 0.461091922 0.000000000 
Par#  9463#  S(  4,  7)( 37, 28)(  1,   1) | 0.442516639 0.442516639 0.442516639 0.000000000 
Par#  9464#  S(  5,  7)( 37, 28)(  1,   1) | 0.434788148 0.434788148 0.434788148 0.000000000 
Par#  9465#  S(  6,  7)( 37, 28)(  1,   1) | 0.510709145 0.510709145 0.510709145 0.000000000 
Par#  9466#  S(  7,  7)( 37, 28)(  1,   1) | 1.000000000 1.000000000 1.000000000 0.000000000 
Par#  9467#  S(  1,  1)( 29, 29)(  1,   1) | 0.250929760 0.250929760 0.250929760 0.000000000 
Par#  9468#  S(  2,  2)( 29, 29)(  1,   1) | 0.451649678 0.451649678 0.451649678 0.000000000 
Par#  9469#  S(  3,  3)( 29, 29)(  1,   1) | 0.538908078 0.538908078 0.538908078 0.000000000 
Par#  9470#  S(  4,  4)( 29, 29)(  1,   1) | 0.557483361 0.557483361 0.557483361 0.000000000 
Par#  9471#  S(  5,  5)( 29, 29)(  1,   1) | 0.565211852 0.565211852 0.565211852 0.000000000 
Par#  9472#  S(  6,  6)( 29, 29)(  1,   1) | 0.489290855 0.489290855 0.489290855 0.000000000 
Par#  9473#  S(  1,  7)( 29, 29)(  1,   1) | 0.749070240 0.749070240 0.749070240 0.000000000 
Par#  9474#  S(  2,  7)( 29, 29)(  1,   1) | 0.548350322 0.548350322 0.548350322 0.000000000 
Par#  9475#  S(  3,  7)( 29, 29)(  1,   1) | 0.461091922 0.461091922 0.461091922 0.000000000 
Par#  9476#  S(  4,  7)( 29, 29)(  1,   1) | 0.442516639 0.442516639 0.442516639 0.000000000 
Par#  9477#  S(  5,  7)( 29, 29)(  1,   1) | 0.434788148 0.434788148 0.434788148 0.000000000 
Par#  9478#  S(  6,  7)( 29, 29)(  1,   1) | 0.510709145 0.510709145 0.510709145 0.000000000 
Par#  9479#  S(  7,  7)( 29, 29)(  1,   1) | 1.000000000 1.000000000 1.000000000 0.000000000 
Par#  9480#  S(  1,  1)( 30, 29)(  1,   1) | 0.250929760 0.250929760 0.250929760 0.000000000 
Par#  9481#  S(  2,  2)( 30, 29)(  1,   1) | 0.451649678 0.451649678 0.451649678 0.000000000 
Par#  9482#  S(  3,  3)( 30, 29)(  1,   1) | 0.538908078 0.538908078 0.538908078 0.000000000 
Par#  9483#  S(  4,  4)( 30, 29)(  1,   1) | 0.557483361 0.557483361 0.557483361 0.000000000 
Par#  9484#  S(  5,  5)( 30, 29)(  1,   1) | 0.565211852 0.565211852 0.565211852 0.000000000 
Par#  9485#  S(  6,  6)( 30, 29)(  1,   1) | 0.489290855 0.489290855 0.489290855 0.000000000 
Par#  9486#  S(  1,  7)( 30, 29)(  1,   1) | 0.749070240 0.749070240 0.749070240 0.000000000 
Par#  9487#  S(  2,  7)( 30, 29)(  1,   1) | 0.548350322 0.548350322 0.548350322 0.000000000 
Par#  9488#  S(  3,  7)( 30, 29)(  1,   1) | 0.461091922 0.461091922 0.461091922 0.000000000 
Par#  9489#  S(  4,  7)( 30, 29)(  1,   1) | 0.442516639 0.442516639 0.442516639 0.000000000 
Par#  9490#  S(  5,  7)( 30, 29)(  1,   1) | 0.434788148 0.434788148 0.434788148 0.000000000 
Par#  9491#  S(  6,  7)( 30, 29)(  1,   1) | 0.510709145 0.510709145 0.510709145 0.000000000 
Par#  9492#  S(  7,  7)( 30, 29)(  1,   1) | 1.000000000 1.000000000 1.000000000 0.000000000 
Par#  9493#  S(  1,  1)( 31, 29)(  1,   1) | 0.250929760 0.250929760 0.250929760 0.000000000 
Par#  9494#  S(  2,  2)( 31, 29)(  1,   1) | 0.451649678 0.451649678 0.451649678 0.000000000 
Par#  9495#  S(  3,  3)( 31, 29)(  1,   1) | 0.538908078 0.538908078 0.538908078 0.000000000 
Par#  9496#  S(  4,  4)( 31, 29)(  1,   1) | 0.557483361 0.557483361 0.557483361 0.000000000 
Par#  9497#  S(  5,  5)( 31, 29)(  1,   1) | 0.565211852 0.565211852 0.565211852 0.000000000 
Par#  9498#  S(  6,  6)( 31, 29)(  1,   1) | 0.489290855 0.489290855 0.489290855 0.000000000 
Par#  9499#  S(  1,  7)( 31, 29)(  1,   1) | 0.749070240 0.749070240 0.749070240 0.000000000 
Par#  9500#  S(  2,  7)( 31, 29)(  1,   1) | 0.548350322 0.548350322 0.548350322 0.000000000 
Par#  9501#  S(  3,  7)( 31, 29)(  1,   1) | 0.461091922 0.461091922 0.461091922 0.000000000 
Par#  9502#  S(  4,  7)( 31, 29)(  1,   1) | 0.442516639 0.442516639 0.442516639 0.000000000 
Par#  9503#  S(  5,  7)( 31, 29)(  1,   1) | 0.434788148 0.434788148 0.434788148 0.000000000 
Par#  9504#  S(  6,  7)( 31, 29)(  1,   1) | 0.510709145 0.510709145 0.510709145 0.000000000 
Par#  9505#  S(  7,  7)( 31, 29)(  1,   1) | 1.000000000 1.000000000 1.000000000 0.000000000 
Par#  9506#  S(  1,  1)( 32, 29)(  1,   1) | 0.250929760 0.250929760 0.250929760 0.000000000 
Par#  9507#  S(  2,  2)( 32, 29)(  1,   1) | 0.451649678 0.451649678 0.451649678 0.000000000 
Par#  9508#  S(  3,  3)( 32, 29)(  1,   1) | 0.538908078 0.538908078 0.538908078 0.000000000 
Par#  9509#  S(  4,  4)( 32, 29)(  1,   1) | 0.557483361 0.557483361 0.557483361 0.000000000 
Par#  9510#  S(  5,  5)( 32, 29)(  1,   1) | 0.565211852 0.565211852 0.565211852 0.000000000 
Par#  9511#  S(  6,  6)( 32, 29)(  1,   1) | 0.489290855 0.489290855 0.489290855 0.000000000 
Par#  9512#  S(  1,  7)( 32, 29)(  1,   1) | 0.749070240 0.749070240 0.749070240 0.000000000 
Par#  9513#  S(  2,  7)( 32, 29)(  1,   1) | 0.548350322 0.548350322 0.548350322 0.000000000 
Par#  9514#  S(  3,  7)( 32, 29)(  1,   1) | 0.461091922 0.461091922 0.461091922 0.000000000 
Par#  9515#  S(  4,  7)( 32, 29)(  1,   1) | 0.442516639 0.442516639 0.442516639 0.000000000 
Par#  9516#  S(  5,  7)( 32, 29)(  1,   1) | 0.434788148 0.434788148 0.434788148 0.000000000 
Par#  9517#  S(  6,  7)( 32, 29)(  1,   1) | 0.510709145 0.510709145 0.510709145 0.000000000 
Par#  9518#  S(  7,  7)( 32, 29)(  1,   1) | 1.000000000 1.000000000 1.000000000 0.000000000 
Par#  9519#  S(  1,  1)( 33, 29)(  1,   1) | 0.250929760 0.250929760 0.250929760 0.000000000 
Par#  9520#  S(  2,  2)( 33, 29)(  1,   1) | 0.451649678 0.451649678 0.451649678 0.000000000 
Par#  9521#  S(  3,  3)( 33, 29)(  1,   1) | 0.538908078 0.538908078 0.538908078 0.000000000 
Par#  9522#  S(  4,  4)( 33, 29)(  1,   1) | 0.557483361 0.557483361 0.557483361 0.000000000 
Par#  9523#  S(  5,  5)( 33, 29)(  1,   1) | 0.565211852 0.565211852 0.565211852 0.000000000 
Par#  9524#  S(  6,  6)( 33, 29)(  1,   1) | 0.489290855 0.489290855 0.489290855 0.000000000 
Par#  9525#  S(  1,  7)( 33, 29)(  1,   1) | 0.749070240 0.749070240 0.749070240 0.000000000 
Par#  9526#  S(  2,  7)( 33, 29)(  1,   1) | 0.548350322 0.548350322 0.548350322 0.000000000 
Par#  9527#  S(  3,  7)( 33, 29)(  1,   1) | 0.461091922 0.461091922 0.461091922 0.000000000 
Par#  9528#  S(  4,  7)( 33, 29)(  1,   1) | 0.442516639 0.442516639 0.442516639 0.000000000 
Par#  9529#  S(  5,  7)( 33, 29)(  1,   1) | 0.434788148 0.434788148 0.434788148 0.000000000 
Par#  9530#  S(  6,  7)( 33, 29)(  1,   1) | 0.510709145 0.510709145 0.510709145 0.000000000 
Par#  9531#  S(  7,  7)( 33, 29)(  1,   1) | 1.000000000 1.000000000 1.000000000 0.000000000 
Par#  9532#  S(  1,  1)( 34, 29)(  1,   1) | 0.250929760 0.250929760 0.250929760 0.000000000 
Par#  9533#  S(  2,  2)( 34, 29)(  1,   1) | 0.451649678 0.451649678 0.451649678 0.000000000 
Par#  9534#  S(  3,  3)( 34, 29)(  1,   1) | 0.538908078 0.538908078 0.538908078 0.000000000 
Par#  9535#  S(  4,  4)( 34, 29)(  1,   1) | 0.557483361 0.557483361 0.557483361 0.000000000 
Par#  9536#  S(  5,  5)( 34, 29)(  1,   1) | 0.565211852 0.565211852 0.565211852 0.000000000 
Par#  9537#  S(  6,  6)( 34, 29)(  1,   1) | 0.489290855 0.489290855 0.489290855 0.000000000 
Par#  9538#  S(  1,  7)( 34, 29)(  1,   1) | 0.749070240 0.749070240 0.749070240 0.000000000 
Par#  9539#  S(  2,  7)( 34, 29)(  1,   1) | 0.548350322 0.548350322 0.548350322 0.000000000 
Par#  9540#  S(  3,  7)( 34, 29)(  1,   1) | 0.461091922 0.461091922 0.461091922 0.000000000 
Par#  9541#  S(  4,  7)( 34, 29)(  1,   1) | 0.442516639 0.442516639 0.442516639 0.000000000 
Par#  9542#  S(  5,  7)( 34, 29)(  1,   1) | 0.434788148 0.434788148 0.434788148 0.000000000 
Par#  9543#  S(  6,  7)( 34, 29)(  1,   1) | 0.510709145 0.510709145 0.510709145 0.000000000 
Par#  9544#  S(  7,  7)( 34, 29)(  1,   1) | 1.000000000 1.000000000 1.000000000 0.000000000 
Par#  9545#  S(  1,  1)( 35, 29)(  1,   1) | 0.250929760 0.250929760 0.250929760 0.000000000 
Par#  9546#  S(  2,  2)( 35, 29)(  1,   1) | 0.451649678 0.451649678 0.451649678 0.000000000 
Par#  9547#  S(  3,  3)( 35, 29)(  1,   1) | 0.538908078 0.538908078 0.538908078 0.000000000 
Par#  9548#  S(  4,  4)( 35, 29)(  1,   1) | 0.557483361 0.557483361 0.557483361 0.000000000 
Par#  9549#  S(  5,  5)( 35, 29)(  1,   1) | 0.565211852 0.565211852 0.565211852 0.000000000 
Par#  9550#  S(  6,  6)( 35, 29)(  1,   1) | 0.489290855 0.489290855 0.489290855 0.000000000 
Par#  9551#  S(  1,  7)( 35, 29)(  1,   1) | 0.749070240 0.749070240 0.749070240 0.000000000 
Par#  9552#  S(  2,  7)( 35, 29)(  1,   1) | 0.548350322 0.548350322 0.548350322 0.000000000 
Par#  9553#  S(  3,  7)( 35, 29)(  1,   1) | 0.461091922 0.461091922 0.461091922 0.000000000 
Par#  9554#  S(  4,  7)( 35, 29)(  1,   1) | 0.442516639 0.442516639 0.442516639 0.000000000 
Par#  9555#  S(  5,  7)( 35, 29)(  1,   1) | 0.434788148 0.434788148 0.434788148 0.000000000 
Par#  9556#  S(  6,  7)( 35, 29)(  1,   1) | 0.510709145 0.510709145 0.510709145 0.000000000 
Par#  9557#  S(  7,  7)( 35, 29)(  1,   1) | 1.000000000 1.000000000 1.000000000 0.000000000 
Par#  9558#  S(  1,  1)( 36, 29)(  1,   1) | 0.250929760 0.250929760 0.250929760 0.000000000 
Par#  9559#  S(  2,  2)( 36, 29)(  1,   1) | 0.451649678 0.451649678 0.451649678 0.000000000 
Par#  9560#  S(  3,  3)( 36, 29)(  1,   1) | 0.538908078 0.538908078 0.538908078 0.000000000 
Par#  9561#  S(  4,  4)( 36, 29)(  1,   1) | 0.557483361 0.557483361 0.557483361 0.000000000 
Par#  9562#  S(  5,  5)( 36, 29)(  1,   1) | 0.565211852 0.565211852 0.565211852 0.000000000 
Par#  9563#  S(  6,  6)( 36, 29)(  1,   1) | 0.489290855 0.489290855 0.489290855 0.000000000 
Par#  9564#  S(  1,  7)( 36, 29)(  1,   1) | 0.749070240 0.749070240 0.749070240 0.000000000 
Par#  9565#  S(  2,  7)( 36, 29)(  1,   1) | 0.548350322 0.548350322 0.548350322 0.000000000 
Par#  9566#  S(  3,  7)( 36, 29)(  1,   1) | 0.461091922 0.461091922 0.461091922 0.000000000 
Par#  9567#  S(  4,  7)( 36, 29)(  1,   1) | 0.442516639 0.442516639 0.442516639 0.000000000 
Par#  9568#  S(  5,  7)( 36, 29)(  1,   1) | 0.434788148 0.434788148 0.434788148 0.000000000 
Par#  9569#  S(  6,  7)( 36, 29)(  1,   1) | 0.510709145 0.510709145 0.510709145 0.000000000 
Par#  9570#  S(  7,  7)( 36, 29)(  1,   1) | 1.000000000 1.000000000 1.000000000 0.000000000 
Par#  9571#  S(  1,  1)( 37, 29)(  1,   1) | 0.250929760 0.250929760 0.250929760 0.000000000 
Par#  9572#  S(  2,  2)( 37, 29)(  1,   1) | 0.451649678 0.451649678 0.451649678 0.000000000 
Par#  9573#  S(  3,  3)( 37, 29)(  1,   1) | 0.538908078 0.538908078 0.538908078 0.000000000 
Par#  9574#  S(  4,  4)( 37, 29)(  1,   1) | 0.557483361 0.557483361 0.557483361 0.000000000 
Par#  9575#  S(  5,  5)( 37, 29)(  1,   1) | 0.565211852 0.565211852 0.565211852 0.000000000 
Par#  9576#  S(  6,  6)( 37, 29)(  1,   1) | 0.489290855 0.489290855 0.489290855 0.000000000 
Par#  9577#  S(  1,  7)( 37, 29)(  1,   1) | 0.749070240 0.749070240 0.749070240 0.000000000 
Par#  9578#  S(  2,  7)( 37, 29)(  1,   1) | 0.548350322 0.548350322 0.548350322 0.000000000 
Par#  9579#  S(  3,  7)( 37, 29)(  1,   1) | 0.461091922 0.461091922 0.461091922 0.000000000 
Par#  9580#  S(  4,  7)( 37, 29)(  1,   1) | 0.442516639 0.442516639 0.442516639 0.000000000 
Par#  9581#  S(  5,  7)( 37, 29)(  1,   1) | 0.434788148 0.434788148 0.434788148 0.000000000 
Par#  9582#  S(  6,  7)( 37, 29)(  1,   1) | 0.510709145 0.510709145 0.510709145 0.000000000 
Par#  9583#  S(  7,  7)( 37, 29)(  1,   1) | 1.000000000 1.000000000 1.000000000 0.000000000 
Par#  9584#  S(  1,  1)( 30, 30)(  1,   1) | 0.250929760 0.250929760 0.250929760 0.000000000 
Par#  9585#  S(  2,  2)( 30, 30)(  1,   1) | 0.451649678 0.451649678 0.451649678 0.000000000 
Par#  9586#  S(  3,  3)( 30, 30)(  1,   1) | 0.538908078 0.538908078 0.538908078 0.000000000 
Par#  9587#  S(  4,  4)( 30, 30)(  1,   1) | 0.557483361 0.557483361 0.557483361 0.000000000 
Par#  9588#  S(  5,  5)( 30, 30)(  1,   1) | 0.565211852 0.565211852 0.565211852 0.000000000 
Par#  9589#  S(  6,  6)( 30, 30)(  1,   1) | 0.489290855 0.489290855 0.489290855 0.000000000 
Par#  9590#  S(  1,  7)( 30, 30)(  1,   1) | 0.749070240 0.749070240 0.749070240 0.000000000 
Par#  9591#  S(  2,  7)( 30, 30)(  1,   1) | 0.548350322 0.548350322 0.548350322 0.000000000 
Par#  9592#  S(  3,  7)( 30, 30)(  1,   1) | 0.461091922 0.461091922 0.461091922 0.000000000 
Par#  9593#  S(  4,  7)( 30, 30)(  1,   1) | 0.442516639 0.442516639 0.442516639 0.000000000 
Par#  9594#  S(  5,  7)( 30, 30)(  1,   1) | 0.434788148 0.434788148 0.434788148 0.000000000 
Par#  9595#  S(  6,  7)( 30, 30)(  1,   1) | 0.510709145 0.510709145 0.510709145 0.000000000 
Par#  9596#  S(  7,  7)( 30, 30)(  1,   1) | 1.000000000 1.000000000 1.000000000 0.000000000 
Par#  9597#  S(  1,  1)( 31, 30)(  1,   1) | 0.250929760 0.250929760 0.250929760 0.000000000 
Par#  9598#  S(  2,  2)( 31, 30)(  1,   1) | 0.451649678 0.451649678 0.451649678 0.000000000 
Par#  9599#  S(  3,  3)( 31, 30)(  1,   1) | 0.538908078 0.538908078 0.538908078 0.000000000 
Par#  9600#  S(  4,  4)( 31, 30)(  1,   1) | 0.557483361 0.557483361 0.557483361 0.000000000 
Par#  9601#  S(  5,  5)( 31, 30)(  1,   1) | 0.565211852 0.565211852 0.565211852 0.000000000 
Par#  9602#  S(  6,  6)( 31, 30)(  1,   1) | 0.489290855 0.489290855 0.489290855 0.000000000 
Par#  9603#  S(  1,  7)( 31, 30)(  1,   1) | 0.749070240 0.749070240 0.749070240 0.000000000 
Par#  9604#  S(  2,  7)( 31, 30)(  1,   1) | 0.548350322 0.548350322 0.548350322 0.000000000 
Par#  9605#  S(  3,  7)( 31, 30)(  1,   1) | 0.461091922 0.461091922 0.461091922 0.000000000 
Par#  9606#  S(  4,  7)( 31, 30)(  1,   1) | 0.442516639 0.442516639 0.442516639 0.000000000 
Par#  9607#  S(  5,  7)( 31, 30)(  1,   1) | 0.434788148 0.434788148 0.434788148 0.000000000 
Par#  9608#  S(  6,  7)( 31, 30)(  1,   1) | 0.510709145 0.510709145 0.510709145 0.000000000 
Par#  9609#  S(  7,  7)( 31, 30)(  1,   1) | 1.000000000 1.000000000 1.000000000 0.000000000 
Par#  9610#  S(  1,  1)( 32, 30)(  1,   1) | 0.250929760 0.250929760 0.250929760 0.000000000 
Par#  9611#  S(  2,  2)( 32, 30)(  1,   1) | 0.451649678 0.451649678 0.451649678 0.000000000 
Par#  9612#  S(  3,  3)( 32, 30)(  1,   1) | 0.538908078 0.538908078 0.538908078 0.000000000 
Par#  9613#  S(  4,  4)( 32, 30)(  1,   1) | 0.557483361 0.557483361 0.557483361 0.000000000 
Par#  9614#  S(  5,  5)( 32, 30)(  1,   1) | 0.565211852 0.565211852 0.565211852 0.000000000 
Par#  9615#  S(  6,  6)( 32, 30)(  1,   1) | 0.489290855 0.489290855 0.489290855 0.000000000 
Par#  9616#  S(  1,  7)( 32, 30)(  1,   1) | 0.749070240 0.749070240 0.749070240 0.000000000 
Par#  9617#  S(  2,  7)( 32, 30)(  1,   1) | 0.548350322 0.548350322 0.548350322 0.000000000 
Par#  9618#  S(  3,  7)( 32, 30)(  1,   1) | 0.461091922 0.461091922 0.461091922 0.000000000 
Par#  9619#  S(  4,  7)( 32, 30)(  1,   1) | 0.442516639 0.442516639 0.442516639 0.000000000 
Par#  9620#  S(  5,  7)( 32, 30)(  1,   1) | 0.434788148 0.434788148 0.434788148 0.000000000 
Par#  9621#  S(  6,  7)( 32, 30)(  1,   1) | 0.510709145 0.510709145 0.510709145 0.000000000 
Par#  9622#  S(  7,  7)( 32, 30)(  1,   1) | 1.000000000 1.000000000 1.000000000 0.000000000 
Par#  9623#  S(  1,  1)( 33, 30)(  1,   1) | 0.250929760 0.250929760 0.250929760 0.000000000 
Par#  9624#  S(  2,  2)( 33, 30)(  1,   1) | 0.451649678 0.451649678 0.451649678 0.000000000 
Par#  9625#  S(  3,  3)( 33, 30)(  1,   1) | 0.538908078 0.538908078 0.538908078 0.000000000 
Par#  9626#  S(  4,  4)( 33, 30)(  1,   1) | 0.557483361 0.557483361 0.557483361 0.000000000 
Par#  9627#  S(  5,  5)( 33, 30)(  1,   1) | 0.565211852 0.565211852 0.565211852 0.000000000 
Par#  9628#  S(  6,  6)( 33, 30)(  1,   1) | 0.489290855 0.489290855 0.489290855 0.000000000 
Par#  9629#  S(  1,  7)( 33, 30)(  1,   1) | 0.749070240 0.749070240 0.749070240 0.000000000 
Par#  9630#  S(  2,  7)( 33, 30)(  1,   1) | 0.548350322 0.548350322 0.548350322 0.000000000 
Par#  9631#  S(  3,  7)( 33, 30)(  1,   1) | 0.461091922 0.461091922 0.461091922 0.000000000 
Par#  9632#  S(  4,  7)( 33, 30)(  1,   1) | 0.442516639 0.442516639 0.442516639 0.000000000 
Par#  9633#  S(  5,  7)( 33, 30)(  1,   1) | 0.434788148 0.434788148 0.434788148 0.000000000 
Par#  9634#  S(  6,  7)( 33, 30)(  1,   1) | 0.510709145 0.510709145 0.510709145 0.000000000 
Par#  9635#  S(  7,  7)( 33, 30)(  1,   1) | 1.000000000 1.000000000 1.000000000 0.000000000 
Par#  9636#  S(  1,  1)( 34, 30)(  1,   1) | 0.250929760 0.250929760 0.250929760 0.000000000 
Par#  9637#  S(  2,  2)( 34, 30)(  1,   1) | 0.451649678 0.451649678 0.451649678 0.000000000 
Par#  9638#  S(  3,  3)( 34, 30)(  1,   1) | 0.538908078 0.538908078 0.538908078 0.000000000 
Par#  9639#  S(  4,  4)( 34, 30)(  1,   1) | 0.557483361 0.557483361 0.557483361 0.000000000 
Par#  9640#  S(  5,  5)( 34, 30)(  1,   1) | 0.565211852 0.565211852 0.565211852 0.000000000 
Par#  9641#  S(  6,  6)( 34, 30)(  1,   1) | 0.489290855 0.489290855 0.489290855 0.000000000 
Par#  9642#  S(  1,  7)( 34, 30)(  1,   1) | 0.749070240 0.749070240 0.749070240 0.000000000 
Par#  9643#  S(  2,  7)( 34, 30)(  1,   1) | 0.548350322 0.548350322 0.548350322 0.000000000 
Par#  9644#  S(  3,  7)( 34, 30)(  1,   1) | 0.461091922 0.461091922 0.461091922 0.000000000 
Par#  9645#  S(  4,  7)( 34, 30)(  1,   1) | 0.442516639 0.442516639 0.442516639 0.000000000 
Par#  9646#  S(  5,  7)( 34, 30)(  1,   1) | 0.434788148 0.434788148 0.434788148 0.000000000 
Par#  9647#  S(  6,  7)( 34, 30)(  1,   1) | 0.510709145 0.510709145 0.510709145 0.000000000 
Par#  9648#  S(  7,  7)( 34, 30)(  1,   1) | 1.000000000 1.000000000 1.000000000 0.000000000 
Par#  9649#  S(  1,  1)( 35, 30)(  1,   1) | 0.250929760 0.250929760 0.250929760 0.000000000 
Par#  9650#  S(  2,  2)( 35, 30)(  1,   1) | 0.451649678 0.451649678 0.451649678 0.000000000 
Par#  9651#  S(  3,  3)( 35, 30)(  1,   1) | 0.538908078 0.538908078 0.538908078 0.000000000 
Par#  9652#  S(  4,  4)( 35, 30)(  1,   1) | 0.557483361 0.557483361 0.557483361 0.000000000 
Par#  9653#  S(  5,  5)( 35, 30)(  1,   1) | 0.565211852 0.565211852 0.565211852 0.000000000 
Par#  9654#  S(  6,  6)( 35, 30)(  1,   1) | 0.489290855 0.489290855 0.489290855 0.000000000 
Par#  9655#  S(  1,  7)( 35, 30)(  1,   1) | 0.749070240 0.749070240 0.749070240 0.000000000 
Par#  9656#  S(  2,  7)( 35, 30)(  1,   1) | 0.548350322 0.548350322 0.548350322 0.000000000 
Par#  9657#  S(  3,  7)( 35, 30)(  1,   1) | 0.461091922 0.461091922 0.461091922 0.000000000 
Par#  9658#  S(  4,  7)( 35, 30)(  1,   1) | 0.442516639 0.442516639 0.442516639 0.000000000 
Par#  9659#  S(  5,  7)( 35, 30)(  1,   1) | 0.434788148 0.434788148 0.434788148 0.000000000 
Par#  9660#  S(  6,  7)( 35, 30)(  1,   1) | 0.510709145 0.510709145 0.510709145 0.000000000 
Par#  9661#  S(  7,  7)( 35, 30)(  1,   1) | 1.000000000 1.000000000 1.000000000 0.000000000 
Par#  9662#  S(  1,  1)( 36, 30)(  1,   1) | 0.250929760 0.250929760 0.250929760 0.000000000 
Par#  9663#  S(  2,  2)( 36, 30)(  1,   1) | 0.451649678 0.451649678 0.451649678 0.000000000 
Par#  9664#  S(  3,  3)( 36, 30)(  1,   1) | 0.538908078 0.538908078 0.538908078 0.000000000 
Par#  9665#  S(  4,  4)( 36, 30)(  1,   1) | 0.557483361 0.557483361 0.557483361 0.000000000 
Par#  9666#  S(  5,  5)( 36, 30)(  1,   1) | 0.565211852 0.565211852 0.565211852 0.000000000 
Par#  9667#  S(  6,  6)( 36, 30)(  1,   1) | 0.489290855 0.489290855 0.489290855 0.000000000 
Par#  9668#  S(  1,  7)( 36, 30)(  1,   1) | 0.749070240 0.749070240 0.749070240 0.000000000 
Par#  9669#  S(  2,  7)( 36, 30)(  1,   1) | 0.548350322 0.548350322 0.548350322 0.000000000 
Par#  9670#  S(  3,  7)( 36, 30)(  1,   1) | 0.461091922 0.461091922 0.461091922 0.000000000 
Par#  9671#  S(  4,  7)( 36, 30)(  1,   1) | 0.442516639 0.442516639 0.442516639 0.000000000 
Par#  9672#  S(  5,  7)( 36, 30)(  1,   1) | 0.434788148 0.434788148 0.434788148 0.000000000 
Par#  9673#  S(  6,  7)( 36, 30)(  1,   1) | 0.510709145 0.510709145 0.510709145 0.000000000 
Par#  9674#  S(  7,  7)( 36, 30)(  1,   1) | 1.000000000 1.000000000 1.000000000 0.000000000 
Par#  9675#  S(  1,  1)( 37, 30)(  1,   1) | 0.250929760 0.250929760 0.250929760 0.000000000 
Par#  9676#  S(  2,  2)( 37, 30)(  1,   1) | 0.451649678 0.451649678 0.451649678 0.000000000 
Par#  9677#  S(  3,  3)( 37, 30)(  1,   1) | 0.538908078 0.538908078 0.538908078 0.000000000 
Par#  9678#  S(  4,  4)( 37, 30)(  1,   1) | 0.557483361 0.557483361 0.557483361 0.000000000 
Par#  9679#  S(  5,  5)( 37, 30)(  1,   1) | 0.565211852 0.565211852 0.565211852 0.000000000 
Par#  9680#  S(  6,  6)( 37, 30)(  1,   1) | 0.489290855 0.489290855 0.489290855 0.000000000 
Par#  9681#  S(  1,  7)( 37, 30)(  1,   1) | 0.749070240 0.749070240 0.749070240 0.000000000 
Par#  9682#  S(  2,  7)( 37, 30)(  1,   1) | 0.548350322 0.548350322 0.548350322 0.000000000 
Par#  9683#  S(  3,  7)( 37, 30)(  1,   1) | 0.461091922 0.461091922 0.461091922 0.000000000 
Par#  9684#  S(  4,  7)( 37, 30)(  1,   1) | 0.442516639 0.442516639 0.442516639 0.000000000 
Par#  9685#  S(  5,  7)( 37, 30)(  1,   1) | 0.434788148 0.434788148 0.434788148 0.000000000 
Par#  9686#  S(  6,  7)( 37, 30)(  1,   1) | 0.510709145 0.510709145 0.510709145 0.000000000 
Par#  9687#  S(  7,  7)( 37, 30)(  1,   1) | 1.000000000 1.000000000 1.000000000 0.000000000 
Par#  9688#  S(  1,  1)( 31, 31)(  1,   1) | 0.250929760 0.250929760 0.250929760 0.000000000 
Par#  9689#  S(  2,  2)( 31, 31)(  1,   1) | 0.451649678 0.451649678 0.451649678 0.000000000 
Par#  9690#  S(  3,  3)( 31, 31)(  1,   1) | 0.538908078 0.538908078 0.538908078 0.000000000 
Par#  9691#  S(  4,  4)( 31, 31)(  1,   1) | 0.557483361 0.557483361 0.557483361 0.000000000 
Par#  9692#  S(  5,  5)( 31, 31)(  1,   1) | 0.565211852 0.565211852 0.565211852 0.000000000 
Par#  9693#  S(  6,  6)( 31, 31)(  1,   1) | 0.489290855 0.489290855 0.489290855 0.000000000 
Par#  9694#  S(  1,  7)( 31, 31)(  1,   1) | 0.749070240 0.749070240 0.749070240 0.000000000 
Par#  9695#  S(  2,  7)( 31, 31)(  1,   1) | 0.548350322 0.548350322 0.548350322 0.000000000 
Par#  9696#  S(  3,  7)( 31, 31)(  1,   1) | 0.461091922 0.461091922 0.461091922 0.000000000 
Par#  9697#  S(  4,  7)( 31, 31)(  1,   1) | 0.442516639 0.442516639 0.442516639 0.000000000 
Par#  9698#  S(  5,  7)( 31, 31)(  1,   1) | 0.434788148 0.434788148 0.434788148 0.000000000 
Par#  9699#  S(  6,  7)( 31, 31)(  1,   1) | 0.510709145 0.510709145 0.510709145 0.000000000 
Par#  9700#  S(  7,  7)( 31, 31)(  1,   1) | 1.000000000 1.000000000 1.000000000 0.000000000 
Par#  9701#  S(  1,  1)( 32, 31)(  1,   1) | 0.250929760 0.250929760 0.250929760 0.000000000 
Par#  9702#  S(  2,  2)( 32, 31)(  1,   1) | 0.451649678 0.451649678 0.451649678 0.000000000 
Par#  9703#  S(  3,  3)( 32, 31)(  1,   1) | 0.538908078 0.538908078 0.538908078 0.000000000 
Par#  9704#  S(  4,  4)( 32, 31)(  1,   1) | 0.557483361 0.557483361 0.557483361 0.000000000 
Par#  9705#  S(  5,  5)( 32, 31)(  1,   1) | 0.565211852 0.565211852 0.565211852 0.000000000 
Par#  9706#  S(  6,  6)( 32, 31)(  1,   1) | 0.489290855 0.489290855 0.489290855 0.000000000 
Par#  9707#  S(  1,  7)( 32, 31)(  1,   1) | 0.749070240 0.749070240 0.749070240 0.000000000 
Par#  9708#  S(  2,  7)( 32, 31)(  1,   1) | 0.548350322 0.548350322 0.548350322 0.000000000 
Par#  9709#  S(  3,  7)( 32, 31)(  1,   1) | 0.461091922 0.461091922 0.461091922 0.000000000 
Par#  9710#  S(  4,  7)( 32, 31)(  1,   1) | 0.442516639 0.442516639 0.442516639 0.000000000 
Par#  9711#  S(  5,  7)( 32, 31)(  1,   1) | 0.434788148 0.434788148 0.434788148 0.000000000 
Par#  9712#  S(  6,  7)( 32, 31)(  1,   1) | 0.510709145 0.510709145 0.510709145 0.000000000 
Par#  9713#  S(  7,  7)( 32, 31)(  1,   1) | 1.000000000 1.000000000 1.000000000 0.000000000 
Par#  9714#  S(  1,  1)( 33, 31)(  1,   1) | 0.250929760 0.250929760 0.250929760 0.000000000 
Par#  9715#  S(  2,  2)( 33, 31)(  1,   1) | 0.451649678 0.451649678 0.451649678 0.000000000 
Par#  9716#  S(  3,  3)( 33, 31)(  1,   1) | 0.538908078 0.538908078 0.538908078 0.000000000 
Par#  9717#  S(  4,  4)( 33, 31)(  1,   1) | 0.557483361 0.557483361 0.557483361 0.000000000 
Par#  9718#  S(  5,  5)( 33, 31)(  1,   1) | 0.565211852 0.565211852 0.565211852 0.000000000 
Par#  9719#  S(  6,  6)( 33, 31)(  1,   1) | 0.489290855 0.489290855 0.489290855 0.000000000 
Par#  9720#  S(  1,  7)( 33, 31)(  1,   1) | 0.749070240 0.749070240 0.749070240 0.000000000 
Par#  9721#  S(  2,  7)( 33, 31)(  1,   1) | 0.548350322 0.548350322 0.548350322 0.000000000 
Par#  9722#  S(  3,  7)( 33, 31)(  1,   1) | 0.461091922 0.461091922 0.461091922 0.000000000 
Par#  9723#  S(  4,  7)( 33, 31)(  1,   1) | 0.442516639 0.442516639 0.442516639 0.000000000 
Par#  9724#  S(  5,  7)( 33, 31)(  1,   1) | 0.434788148 0.434788148 0.434788148 0.000000000 
Par#  9725#  S(  6,  7)( 33, 31)(  1,   1) | 0.510709145 0.510709145 0.510709145 0.000000000 
Par#  9726#  S(  7,  7)( 33, 31)(  1,   1) | 1.000000000 1.000000000 1.000000000 0.000000000 
Par#  9727#  S(  1,  1)( 34, 31)(  1,   1) | 0.250929760 0.250929760 0.250929760 0.000000000 
Par#  9728#  S(  2,  2)( 34, 31)(  1,   1) | 0.451649678 0.451649678 0.451649678 0.000000000 
Par#  9729#  S(  3,  3)( 34, 31)(  1,   1) | 0.538908078 0.538908078 0.538908078 0.000000000 
Par#  9730#  S(  4,  4)( 34, 31)(  1,   1) | 0.557483361 0.557483361 0.557483361 0.000000000 
Par#  9731#  S(  5,  5)( 34, 31)(  1,   1) | 0.565211852 0.565211852 0.565211852 0.000000000 
Par#  9732#  S(  6,  6)( 34, 31)(  1,   1) | 0.489290855 0.489290855 0.489290855 0.000000000 
Par#  9733#  S(  1,  7)( 34, 31)(  1,   1) | 0.749070240 0.749070240 0.749070240 0.000000000 
Par#  9734#  S(  2,  7)( 34, 31)(  1,   1) | 0.548350322 0.548350322 0.548350322 0.000000000 
Par#  9735#  S(  3,  7)( 34, 31)(  1,   1) | 0.461091922 0.461091922 0.461091922 0.000000000 
Par#  9736#  S(  4,  7)( 34, 31)(  1,   1) | 0.442516639 0.442516639 0.442516639 0.000000000 
Par#  9737#  S(  5,  7)( 34, 31)(  1,   1) | 0.434788148 0.434788148 0.434788148 0.000000000 
Par#  9738#  S(  6,  7)( 34, 31)(  1,   1) | 0.510709145 0.510709145 0.510709145 0.000000000 
Par#  9739#  S(  7,  7)( 34, 31)(  1,   1) | 1.000000000 1.000000000 1.000000000 0.000000000 
Par#  9740#  S(  1,  1)( 35, 31)(  1,   1) | 0.250929760 0.250929760 0.250929760 0.000000000 
Par#  9741#  S(  2,  2)( 35, 31)(  1,   1) | 0.451649678 0.451649678 0.451649678 0.000000000 
Par#  9742#  S(  3,  3)( 35, 31)(  1,   1) | 0.538908078 0.538908078 0.538908078 0.000000000 
Par#  9743#  S(  4,  4)( 35, 31)(  1,   1) | 0.557483361 0.557483361 0.557483361 0.000000000 
Par#  9744#  S(  5,  5)( 35, 31)(  1,   1) | 0.565211852 0.565211852 0.565211852 0.000000000 
Par#  9745#  S(  6,  6)( 35, 31)(  1,   1) | 0.489290855 0.489290855 0.489290855 0.000000000 
Par#  9746#  S(  1,  7)( 35, 31)(  1,   1) | 0.749070240 0.749070240 0.749070240 0.000000000 
Par#  9747#  S(  2,  7)( 35, 31)(  1,   1) | 0.548350322 0.548350322 0.548350322 0.000000000 
Par#  9748#  S(  3,  7)( 35, 31)(  1,   1) | 0.461091922 0.461091922 0.461091922 0.000000000 
Par#  9749#  S(  4,  7)( 35, 31)(  1,   1) | 0.442516639 0.442516639 0.442516639 0.000000000 
Par#  9750#  S(  5,  7)( 35, 31)(  1,   1) | 0.434788148 0.434788148 0.434788148 0.000000000 
Par#  9751#  S(  6,  7)( 35, 31)(  1,   1) | 0.510709145 0.510709145 0.510709145 0.000000000 
Par#  9752#  S(  7,  7)( 35, 31)(  1,   1) | 1.000000000 1.000000000 1.000000000 0.000000000 
Par#  9753#  S(  1,  1)( 36, 31)(  1,   1) | 0.250929760 0.250929760 0.250929760 0.000000000 
Par#  9754#  S(  2,  2)( 36, 31)(  1,   1) | 0.451649678 0.451649678 0.451649678 0.000000000 
Par#  9755#  S(  3,  3)( 36, 31)(  1,   1) | 0.538908078 0.538908078 0.538908078 0.000000000 
Par#  9756#  S(  4,  4)( 36, 31)(  1,   1) | 0.557483361 0.557483361 0.557483361 0.000000000 
Par#  9757#  S(  5,  5)( 36, 31)(  1,   1) | 0.565211852 0.565211852 0.565211852 0.000000000 
Par#  9758#  S(  6,  6)( 36, 31)(  1,   1) | 0.489290855 0.489290855 0.489290855 0.000000000 
Par#  9759#  S(  1,  7)( 36, 31)(  1,   1) | 0.749070240 0.749070240 0.749070240 0.000000000 
Par#  9760#  S(  2,  7)( 36, 31)(  1,   1) | 0.548350322 0.548350322 0.548350322 0.000000000 
Par#  9761#  S(  3,  7)( 36, 31)(  1,   1) | 0.461091922 0.461091922 0.461091922 0.000000000 
Par#  9762#  S(  4,  7)( 36, 31)(  1,   1) | 0.442516639 0.442516639 0.442516639 0.000000000 
Par#  9763#  S(  5,  7)( 36, 31)(  1,   1) | 0.434788148 0.434788148 0.434788148 0.000000000 
Par#  9764#  S(  6,  7)( 36, 31)(  1,   1) | 0.510709145 0.510709145 0.510709145 0.000000000 
Par#  9765#  S(  7,  7)( 36, 31)(  1,   1) | 1.000000000 1.000000000 1.000000000 0.000000000 
Par#  9766#  S(  1,  1)( 37, 31)(  1,   1) | 0.250929760 0.250929760 0.250929760 0.000000000 
Par#  9767#  S(  2,  2)( 37, 31)(  1,   1) | 0.451649678 0.451649678 0.451649678 0.000000000 
Par#  9768#  S(  3,  3)( 37, 31)(  1,   1) | 0.538908078 0.538908078 0.538908078 0.000000000 
Par#  9769#  S(  4,  4)( 37, 31)(  1,   1) | 0.557483361 0.557483361 0.557483361 0.000000000 
Par#  9770#  S(  5,  5)( 37, 31)(  1,   1) | 0.565211852 0.565211852 0.565211852 0.000000000 
Par#  9771#  S(  6,  6)( 37, 31)(  1,   1) | 0.489290855 0.489290855 0.489290855 0.000000000 
Par#  9772#  S(  1,  7)( 37, 31)(  1,   1) | 0.749070240 0.749070240 0.749070240 0.000000000 
Par#  9773#  S(  2,  7)( 37, 31)(  1,   1) | 0.548350322 0.548350322 0.548350322 0.000000000 
Par#  9774#  S(  3,  7)( 37, 31)(  1,   1) | 0.461091922 0.461091922 0.461091922 0.000000000 
Par#  9775#  S(  4,  7)( 37, 31)(  1,   1) | 0.442516639 0.442516639 0.442516639 0.000000000 
Par#  9776#  S(  5,  7)( 37, 31)(  1,   1) | 0.434788148 0.434788148 0.434788148 0.000000000 
Par#  9777#  S(  6,  7)( 37, 31)(  1,   1) | 0.510709145 0.510709145 0.510709145 0.000000000 
Par#  9778#  S(  7,  7)( 37, 31)(  1,   1) | 1.000000000 1.000000000 1.000000000 0.000000000 
Par#  9779#  S(  1,  1)( 32, 32)(  1,   1) | 0.250929760 0.250929760 0.250929760 0.000000000 
Par#  9780#  S(  2,  2)( 32, 32)(  1,   1) | 0.451649678 0.451649678 0.451649678 0.000000000 
Par#  9781#  S(  3,  3)( 32, 32)(  1,   1) | 0.538908078 0.538908078 0.538908078 0.000000000 
Par#  9782#  S(  4,  4)( 32, 32)(  1,   1) | 0.557483361 0.557483361 0.557483361 0.000000000 
Par#  9783#  S(  5,  5)( 32, 32)(  1,   1) | 0.565211852 0.565211852 0.565211852 0.000000000 
Par#  9784#  S(  6,  6)( 32, 32)(  1,   1) | 0.489290855 0.489290855 0.489290855 0.000000000 
Par#  9785#  S(  1,  7)( 32, 32)(  1,   1) | 0.749070240 0.749070240 0.749070240 0.000000000 
Par#  9786#  S(  2,  7)( 32, 32)(  1,   1) | 0.548350322 0.548350322 0.548350322 0.000000000 
Par#  9787#  S(  3,  7)( 32, 32)(  1,   1) | 0.461091922 0.461091922 0.461091922 0.000000000 
Par#  9788#  S(  4,  7)( 32, 32)(  1,   1) | 0.442516639 0.442516639 0.442516639 0.000000000 
Par#  9789#  S(  5,  7)( 32, 32)(  1,   1) | 0.434788148 0.434788148 0.434788148 0.000000000 
Par#  9790#  S(  6,  7)( 32, 32)(  1,   1) | 0.510709145 0.510709145 0.510709145 0.000000000 
Par#  9791#  S(  7,  7)( 32, 32)(  1,   1) | 1.000000000 1.000000000 1.000000000 0.000000000 
Par#  9792#  S(  1,  1)( 33, 32)(  1,   1) | 0.250929760 0.250929760 0.250929760 0.000000000 
Par#  9793#  S(  2,  2)( 33, 32)(  1,   1) | 0.451649678 0.451649678 0.451649678 0.000000000 
Par#  9794#  S(  3,  3)( 33, 32)(  1,   1) | 0.538908078 0.538908078 0.538908078 0.000000000 
Par#  9795#  S(  4,  4)( 33, 32)(  1,   1) | 0.557483361 0.557483361 0.557483361 0.000000000 
Par#  9796#  S(  5,  5)( 33, 32)(  1,   1) | 0.565211852 0.565211852 0.565211852 0.000000000 
Par#  9797#  S(  6,  6)( 33, 32)(  1,   1) | 0.489290855 0.489290855 0.489290855 0.000000000 
Par#  9798#  S(  1,  7)( 33, 32)(  1,   1) | 0.749070240 0.749070240 0.749070240 0.000000000 
Par#  9799#  S(  2,  7)( 33, 32)(  1,   1) | 0.548350322 0.548350322 0.548350322 0.000000000 
Par#  9800#  S(  3,  7)( 33, 32)(  1,   1) | 0.461091922 0.461091922 0.461091922 0.000000000 
Par#  9801#  S(  4,  7)( 33, 32)(  1,   1) | 0.442516639 0.442516639 0.442516639 0.000000000 
Par#  9802#  S(  5,  7)( 33, 32)(  1,   1) | 0.434788148 0.434788148 0.434788148 0.000000000 
Par#  9803#  S(  6,  7)( 33, 32)(  1,   1) | 0.510709145 0.510709145 0.510709145 0.000000000 
Par#  9804#  S(  7,  7)( 33, 32)(  1,   1) | 1.000000000 1.000000000 1.000000000 0.000000000 
Par#  9805#  S(  1,  1)( 34, 32)(  1,   1) | 0.250929760 0.250929760 0.250929760 0.000000000 
Par#  9806#  S(  2,  2)( 34, 32)(  1,   1) | 0.451649678 0.451649678 0.451649678 0.000000000 
Par#  9807#  S(  3,  3)( 34, 32)(  1,   1) | 0.538908078 0.538908078 0.538908078 0.000000000 
Par#  9808#  S(  4,  4)( 34, 32)(  1,   1) | 0.557483361 0.557483361 0.557483361 0.000000000 
Par#  9809#  S(  5,  5)( 34, 32)(  1,   1) | 0.565211852 0.565211852 0.565211852 0.000000000 
Par#  9810#  S(  6,  6)( 34, 32)(  1,   1) | 0.489290855 0.489290855 0.489290855 0.000000000 
Par#  9811#  S(  1,  7)( 34, 32)(  1,   1) | 0.749070240 0.749070240 0.749070240 0.000000000 
Par#  9812#  S(  2,  7)( 34, 32)(  1,   1) | 0.548350322 0.548350322 0.548350322 0.000000000 
Par#  9813#  S(  3,  7)( 34, 32)(  1,   1) | 0.461091922 0.461091922 0.461091922 0.000000000 
Par#  9814#  S(  4,  7)( 34, 32)(  1,   1) | 0.442516639 0.442516639 0.442516639 0.000000000 
Par#  9815#  S(  5,  7)( 34, 32)(  1,   1) | 0.434788148 0.434788148 0.434788148 0.000000000 
Par#  9816#  S(  6,  7)( 34, 32)(  1,   1) | 0.510709145 0.510709145 0.510709145 0.000000000 
Par#  9817#  S(  7,  7)( 34, 32)(  1,   1) | 1.000000000 1.000000000 1.000000000 0.000000000 
Par#  9818#  S(  1,  1)( 35, 32)(  1,   1) | 0.250929760 0.250929760 0.250929760 0.000000000 
Par#  9819#  S(  2,  2)( 35, 32)(  1,   1) | 0.451649678 0.451649678 0.451649678 0.000000000 
Par#  9820#  S(  3,  3)( 35, 32)(  1,   1) | 0.538908078 0.538908078 0.538908078 0.000000000 
Par#  9821#  S(  4,  4)( 35, 32)(  1,   1) | 0.557483361 0.557483361 0.557483361 0.000000000 
Par#  9822#  S(  5,  5)( 35, 32)(  1,   1) | 0.565211852 0.565211852 0.565211852 0.000000000 
Par#  9823#  S(  6,  6)( 35, 32)(  1,   1) | 0.489290855 0.489290855 0.489290855 0.000000000 
Par#  9824#  S(  1,  7)( 35, 32)(  1,   1) | 0.749070240 0.749070240 0.749070240 0.000000000 
Par#  9825#  S(  2,  7)( 35, 32)(  1,   1) | 0.548350322 0.548350322 0.548350322 0.000000000 
Par#  9826#  S(  3,  7)( 35, 32)(  1,   1) | 0.461091922 0.461091922 0.461091922 0.000000000 
Par#  9827#  S(  4,  7)( 35, 32)(  1,   1) | 0.442516639 0.442516639 0.442516639 0.000000000 
Par#  9828#  S(  5,  7)( 35, 32)(  1,   1) | 0.434788148 0.434788148 0.434788148 0.000000000 
Par#  9829#  S(  6,  7)( 35, 32)(  1,   1) | 0.510709145 0.510709145 0.510709145 0.000000000 
Par#  9830#  S(  7,  7)( 35, 32)(  1,   1) | 1.000000000 1.000000000 1.000000000 0.000000000 
Par#  9831#  S(  1,  1)( 36, 32)(  1,   1) | 0.250929760 0.250929760 0.250929760 0.000000000 
Par#  9832#  S(  2,  2)( 36, 32)(  1,   1) | 0.451649678 0.451649678 0.451649678 0.000000000 
Par#  9833#  S(  3,  3)( 36, 32)(  1,   1) | 0.538908078 0.538908078 0.538908078 0.000000000 
Par#  9834#  S(  4,  4)( 36, 32)(  1,   1) | 0.557483361 0.557483361 0.557483361 0.000000000 
Par#  9835#  S(  5,  5)( 36, 32)(  1,   1) | 0.565211852 0.565211852 0.565211852 0.000000000 
Par#  9836#  S(  6,  6)( 36, 32)(  1,   1) | 0.489290855 0.489290855 0.489290855 0.000000000 
Par#  9837#  S(  1,  7)( 36, 32)(  1,   1) | 0.749070240 0.749070240 0.749070240 0.000000000 
Par#  9838#  S(  2,  7)( 36, 32)(  1,   1) | 0.548350322 0.548350322 0.548350322 0.000000000 
Par#  9839#  S(  3,  7)( 36, 32)(  1,   1) | 0.461091922 0.461091922 0.461091922 0.000000000 
Par#  9840#  S(  4,  7)( 36, 32)(  1,   1) | 0.442516639 0.442516639 0.442516639 0.000000000 
Par#  9841#  S(  5,  7)( 36, 32)(  1,   1) | 0.434788148 0.434788148 0.434788148 0.000000000 
Par#  9842#  S(  6,  7)( 36, 32)(  1,   1) | 0.510709145 0.510709145 0.510709145 0.000000000 
Par#  9843#  S(  7,  7)( 36, 32)(  1,   1) | 1.000000000 1.000000000 1.000000000 0.000000000 
Par#  9844#  S(  1,  1)( 37, 32)(  1,   1) | 0.250929760 0.250929760 0.250929760 0.000000000 
Par#  9845#  S(  2,  2)( 37, 32)(  1,   1) | 0.451649678 0.451649678 0.451649678 0.000000000 
Par#  9846#  S(  3,  3)( 37, 32)(  1,   1) | 0.538908078 0.538908078 0.538908078 0.000000000 
Par#  9847#  S(  4,  4)( 37, 32)(  1,   1) | 0.557483361 0.557483361 0.557483361 0.000000000 
Par#  9848#  S(  5,  5)( 37, 32)(  1,   1) | 0.565211852 0.565211852 0.565211852 0.000000000 
Par#  9849#  S(  6,  6)( 37, 32)(  1,   1) | 0.489290855 0.489290855 0.489290855 0.000000000 
Par#  9850#  S(  1,  7)( 37, 32)(  1,   1) | 0.749070240 0.749070240 0.749070240 0.000000000 
Par#  9851#  S(  2,  7)( 37, 32)(  1,   1) | 0.548350322 0.548350322 0.548350322 0.000000000 
Par#  9852#  S(  3,  7)( 37, 32)(  1,   1) | 0.461091922 0.461091922 0.461091922 0.000000000 
Par#  9853#  S(  4,  7)( 37, 32)(  1,   1) | 0.442516639 0.442516639 0.442516639 0.000000000 
Par#  9854#  S(  5,  7)( 37, 32)(  1,   1) | 0.434788148 0.434788148 0.434788148 0.000000000 
Par#  9855#  S(  6,  7)( 37, 32)(  1,   1) | 0.510709145 0.510709145 0.510709145 0.000000000 
Par#  9856#  S(  7,  7)( 37, 32)(  1,   1) | 1.000000000 1.000000000 1.000000000 0.000000000 
Par#  9857#  S(  1,  1)( 33, 33)(  1,   1) | 0.250929760 0.250929760 0.250929760 0.000000000 
Par#  9858#  S(  2,  2)( 33, 33)(  1,   1) | 0.451649678 0.451649678 0.451649678 0.000000000 
Par#  9859#  S(  3,  3)( 33, 33)(  1,   1) | 0.538908078 0.538908078 0.538908078 0.000000000 
Par#  9860#  S(  4,  4)( 33, 33)(  1,   1) | 0.557483361 0.557483361 0.557483361 0.000000000 
Par#  9861#  S(  5,  5)( 33, 33)(  1,   1) | 0.565211852 0.565211852 0.565211852 0.000000000 
Par#  9862#  S(  6,  6)( 33, 33)(  1,   1) | 0.489290855 0.489290855 0.489290855 0.000000000 
Par#  9863#  S(  1,  7)( 33, 33)(  1,   1) | 0.749070240 0.749070240 0.749070240 0.000000000 
Par#  9864#  S(  2,  7)( 33, 33)(  1,   1) | 0.548350322 0.548350322 0.548350322 0.000000000 
Par#  9865#  S(  3,  7)( 33, 33)(  1,   1) | 0.461091922 0.461091922 0.461091922 0.000000000 
Par#  9866#  S(  4,  7)( 33, 33)(  1,   1) | 0.442516639 0.442516639 0.442516639 0.000000000 
Par#  9867#  S(  5,  7)( 33, 33)(  1,   1) | 0.434788148 0.434788148 0.434788148 0.000000000 
Par#  9868#  S(  6,  7)( 33, 33)(  1,   1) | 0.510709145 0.510709145 0.510709145 0.000000000 
Par#  9869#  S(  7,  7)( 33, 33)(  1,   1) | 1.000000000 1.000000000 1.000000000 0.000000000 
Par#  9870#  S(  1,  1)( 34, 33)(  1,   1) | 0.250929760 0.250929760 0.250929760 0.000000000 
Par#  9871#  S(  2,  2)( 34, 33)(  1,   1) | 0.451649678 0.451649678 0.451649678 0.000000000 
Par#  9872#  S(  3,  3)( 34, 33)(  1,   1) | 0.538908078 0.538908078 0.538908078 0.000000000 
Par#  9873#  S(  4,  4)( 34, 33)(  1,   1) | 0.557483361 0.557483361 0.557483361 0.000000000 
Par#  9874#  S(  5,  5)( 34, 33)(  1,   1) | 0.565211852 0.565211852 0.565211852 0.000000000 
Par#  9875#  S(  6,  6)( 34, 33)(  1,   1) | 0.489290855 0.489290855 0.489290855 0.000000000 
Par#  9876#  S(  1,  7)( 34, 33)(  1,   1) | 0.749070240 0.749070240 0.749070240 0.000000000 
Par#  9877#  S(  2,  7)( 34, 33)(  1,   1) | 0.548350322 0.548350322 0.548350322 0.000000000 
Par#  9878#  S(  3,  7)( 34, 33)(  1,   1) | 0.461091922 0.461091922 0.461091922 0.000000000 
Par#  9879#  S(  4,  7)( 34, 33)(  1,   1) | 0.442516639 0.442516639 0.442516639 0.000000000 
Par#  9880#  S(  5,  7)( 34, 33)(  1,   1) | 0.434788148 0.434788148 0.434788148 0.000000000 
Par#  9881#  S(  6,  7)( 34, 33)(  1,   1) | 0.510709145 0.510709145 0.510709145 0.000000000 
Par#  9882#  S(  7,  7)( 34, 33)(  1,   1) | 1.000000000 1.000000000 1.000000000 0.000000000 
Par#  9883#  S(  1,  1)( 35, 33)(  1,   1) | 0.250929760 0.250929760 0.250929760 0.000000000 
Par#  9884#  S(  2,  2)( 35, 33)(  1,   1) | 0.451649678 0.451649678 0.451649678 0.000000000 
Par#  9885#  S(  3,  3)( 35, 33)(  1,   1) | 0.538908078 0.538908078 0.538908078 0.000000000 
Par#  9886#  S(  4,  4)( 35, 33)(  1,   1) | 0.557483361 0.557483361 0.557483361 0.000000000 
Par#  9887#  S(  5,  5)( 35, 33)(  1,   1) | 0.565211852 0.565211852 0.565211852 0.000000000 
Par#  9888#  S(  6,  6)( 35, 33)(  1,   1) | 0.489290855 0.489290855 0.489290855 0.000000000 
Par#  9889#  S(  1,  7)( 35, 33)(  1,   1) | 0.749070240 0.749070240 0.749070240 0.000000000 
Par#  9890#  S(  2,  7)( 35, 33)(  1,   1) | 0.548350322 0.548350322 0.548350322 0.000000000 
Par#  9891#  S(  3,  7)( 35, 33)(  1,   1) | 0.461091922 0.461091922 0.461091922 0.000000000 
Par#  9892#  S(  4,  7)( 35, 33)(  1,   1) | 0.442516639 0.442516639 0.442516639 0.000000000 
Par#  9893#  S(  5,  7)( 35, 33)(  1,   1) | 0.434788148 0.434788148 0.434788148 0.000000000 
Par#  9894#  S(  6,  7)( 35, 33)(  1,   1) | 0.510709145 0.510709145 0.510709145 0.000000000 
Par#  9895#  S(  7,  7)( 35, 33)(  1,   1) | 1.000000000 1.000000000 1.000000000 0.000000000 
Par#  9896#  S(  1,  1)( 36, 33)(  1,   1) | 0.250929760 0.250929760 0.250929760 0.000000000 
Par#  9897#  S(  2,  2)( 36, 33)(  1,   1) | 0.451649678 0.451649678 0.451649678 0.000000000 
Par#  9898#  S(  3,  3)( 36, 33)(  1,   1) | 0.538908078 0.538908078 0.538908078 0.000000000 
Par#  9899#  S(  4,  4)( 36, 33)(  1,   1) | 0.557483361 0.557483361 0.557483361 0.000000000 
Par#  9900#  S(  5,  5)( 36, 33)(  1,   1) | 0.565211852 0.565211852 0.565211852 0.000000000 
Par#  9901#  S(  6,  6)( 36, 33)(  1,   1) | 0.489290855 0.489290855 0.489290855 0.000000000 
Par#  9902#  S(  1,  7)( 36, 33)(  1,   1) | 0.749070240 0.749070240 0.749070240 0.000000000 
Par#  9903#  S(  2,  7)( 36, 33)(  1,   1) | 0.548350322 0.548350322 0.548350322 0.000000000 
Par#  9904#  S(  3,  7)( 36, 33)(  1,   1) | 0.461091922 0.461091922 0.461091922 0.000000000 
Par#  9905#  S(  4,  7)( 36, 33)(  1,   1) | 0.442516639 0.442516639 0.442516639 0.000000000 
Par#  9906#  S(  5,  7)( 36, 33)(  1,   1) | 0.434788148 0.434788148 0.434788148 0.000000000 
Par#  9907#  S(  6,  7)( 36, 33)(  1,   1) | 0.510709145 0.510709145 0.510709145 0.000000000 
Par#  9908#  S(  7,  7)( 36, 33)(  1,   1) | 1.000000000 1.000000000 1.000000000 0.000000000 
Par#  9909#  S(  1,  1)( 37, 33)(  1,   1) | 0.250929760 0.250929760 0.250929760 0.000000000 
Par#  9910#  S(  2,  2)( 37, 33)(  1,   1) | 0.451649678 0.451649678 0.451649678 0.000000000 
Par#  9911#  S(  3,  3)( 37, 33)(  1,   1) | 0.538908078 0.538908078 0.538908078 0.000000000 
Par#  9912#  S(  4,  4)( 37, 33)(  1,   1) | 0.557483361 0.557483361 0.557483361 0.000000000 
Par#  9913#  S(  5,  5)( 37, 33)(  1,   1) | 0.565211852 0.565211852 0.565211852 0.000000000 
Par#  9914#  S(  6,  6)( 37, 33)(  1,   1) | 0.489290855 0.489290855 0.489290855 0.000000000 
Par#  9915#  S(  1,  7)( 37, 33)(  1,   1) | 0.749070240 0.749070240 0.749070240 0.000000000 
Par#  9916#  S(  2,  7)( 37, 33)(  1,   1) | 0.548350322 0.548350322 0.548350322 0.000000000 
Par#  9917#  S(  3,  7)( 37, 33)(  1,   1) | 0.461091922 0.461091922 0.461091922 0.000000000 
Par#  9918#  S(  4,  7)( 37, 33)(  1,   1) | 0.442516639 0.442516639 0.442516639 0.000000000 
Par#  9919#  S(  5,  7)( 37, 33)(  1,   1) | 0.434788148 0.434788148 0.434788148 0.000000000 
Par#  9920#  S(  6,  7)( 37, 33)(  1,   1) | 0.510709145 0.510709145 0.510709145 0.000000000 
Par#  9921#  S(  7,  7)( 37, 33)(  1,   1) | 1.000000000 1.000000000 1.000000000 0.000000000 
Par#  9922#  S(  1,  1)( 34, 34)(  1,   1) | 0.250929760 0.250929760 0.250929760 0.000000000 
Par#  9923#  S(  2,  2)( 34, 34)(  1,   1) | 0.451649678 0.451649678 0.451649678 0.000000000 
Par#  9924#  S(  3,  3)( 34, 34)(  1,   1) | 0.538908078 0.538908078 0.538908078 0.000000000 
Par#  9925#  S(  4,  4)( 34, 34)(  1,   1) | 0.557483361 0.557483361 0.557483361 0.000000000 
Par#  9926#  S(  5,  5)( 34, 34)(  1,   1) | 0.565211852 0.565211852 0.565211852 0.000000000 
Par#  9927#  S(  6,  6)( 34, 34)(  1,   1) | 0.489290855 0.489290855 0.489290855 0.000000000 
Par#  9928#  S(  1,  7)( 34, 34)(  1,   1) | 0.749070240 0.749070240 0.749070240 0.000000000 
Par#  9929#  S(  2,  7)( 34, 34)(  1,   1) | 0.548350322 0.548350322 0.548350322 0.000000000 
Par#  9930#  S(  3,  7)( 34, 34)(  1,   1) | 0.461091922 0.461091922 0.461091922 0.000000000 
Par#  9931#  S(  4,  7)( 34, 34)(  1,   1) | 0.442516639 0.442516639 0.442516639 0.000000000 
Par#  9932#  S(  5,  7)( 34, 34)(  1,   1) | 0.434788148 0.434788148 0.434788148 0.000000000 
Par#  9933#  S(  6,  7)( 34, 34)(  1,   1) | 0.510709145 0.510709145 0.510709145 0.000000000 
Par#  9934#  S(  7,  7)( 34, 34)(  1,   1) | 1.000000000 1.000000000 1.000000000 0.000000000 
Par#  9935#  S(  1,  1)( 35, 34)(  1,   1) | 0.250929760 0.250929760 0.250929760 0.000000000 
Par#  9936#  S(  2,  2)( 35, 34)(  1,   1) | 0.451649678 0.451649678 0.451649678 0.000000000 
Par#  9937#  S(  3,  3)( 35, 34)(  1,   1) | 0.538908078 0.538908078 0.538908078 0.000000000 
Par#  9938#  S(  4,  4)( 35, 34)(  1,   1) | 0.557483361 0.557483361 0.557483361 0.000000000 
Par#  9939#  S(  5,  5)( 35, 34)(  1,   1) | 0.565211852 0.565211852 0.565211852 0.000000000 
Par#  9940#  S(  6,  6)( 35, 34)(  1,   1) | 0.489290855 0.489290855 0.489290855 0.000000000 
Par#  9941#  S(  1,  7)( 35, 34)(  1,   1) | 0.749070240 0.749070240 0.749070240 0.000000000 
Par#  9942#  S(  2,  7)( 35, 34)(  1,   1) | 0.548350322 0.548350322 0.548350322 0.000000000 
Par#  9943#  S(  3,  7)( 35, 34)(  1,   1) | 0.461091922 0.461091922 0.461091922 0.000000000 
Par#  9944#  S(  4,  7)( 35, 34)(  1,   1) | 0.442516639 0.442516639 0.442516639 0.000000000 
Par#  9945#  S(  5,  7)( 35, 34)(  1,   1) | 0.434788148 0.434788148 0.434788148 0.000000000 
Par#  9946#  S(  6,  7)( 35, 34)(  1,   1) | 0.510709145 0.510709145 0.510709145 0.000000000 
Par#  9947#  S(  7,  7)( 35, 34)(  1,   1) | 1.000000000 1.000000000 1.000000000 0.000000000 
Par#  9948#  S(  1,  1)( 36, 34)(  1,   1) | 0.250929760 0.250929760 0.250929760 0.000000000 
Par#  9949#  S(  2,  2)( 36, 34)(  1,   1) | 0.451649678 0.451649678 0.451649678 0.000000000 
Par#  9950#  S(  3,  3)( 36, 34)(  1,   1) | 0.538908078 0.538908078 0.538908078 0.000000000 
Par#  9951#  S(  4,  4)( 36, 34)(  1,   1) | 0.557483361 0.557483361 0.557483361 0.000000000 
Par#  9952#  S(  5,  5)( 36, 34)(  1,   1) | 0.565211852 0.565211852 0.565211852 0.000000000 
Par#  9953#  S(  6,  6)( 36, 34)(  1,   1) | 0.489290855 0.489290855 0.489290855 0.000000000 
Par#  9954#  S(  1,  7)( 36, 34)(  1,   1) | 0.749070240 0.749070240 0.749070240 0.000000000 
Par#  9955#  S(  2,  7)( 36, 34)(  1,   1) | 0.548350322 0.548350322 0.548350322 0.000000000 
Par#  9956#  S(  3,  7)( 36, 34)(  1,   1) | 0.461091922 0.461091922 0.461091922 0.000000000 
Par#  9957#  S(  4,  7)( 36, 34)(  1,   1) | 0.442516639 0.442516639 0.442516639 0.000000000 
Par#  9958#  S(  5,  7)( 36, 34)(  1,   1) | 0.434788148 0.434788148 0.434788148 0.000000000 
Par#  9959#  S(  6,  7)( 36, 34)(  1,   1) | 0.510709145 0.510709145 0.510709145 0.000000000 
Par#  9960#  S(  7,  7)( 36, 34)(  1,   1) | 1.000000000 1.000000000 1.000000000 0.000000000 
Par#  9961#  S(  1,  1)( 37, 34)(  1,   1) | 0.250929760 0.250929760 0.250929760 0.000000000 
Par#  9962#  S(  2,  2)( 37, 34)(  1,   1) | 0.451649678 0.451649678 0.451649678 0.000000000 
Par#  9963#  S(  3,  3)( 37, 34)(  1,   1) | 0.538908078 0.538908078 0.538908078 0.000000000 
Par#  9964#  S(  4,  4)( 37, 34)(  1,   1) | 0.557483361 0.557483361 0.557483361 0.000000000 
Par#  9965#  S(  5,  5)( 37, 34)(  1,   1) | 0.565211852 0.565211852 0.565211852 0.000000000 
Par#  9966#  S(  6,  6)( 37, 34)(  1,   1) | 0.489290855 0.489290855 0.489290855 0.000000000 
Par#  9967#  S(  1,  7)( 37, 34)(  1,   1) | 0.749070240 0.749070240 0.749070240 0.000000000 
Par#  9968#  S(  2,  7)( 37, 34)(  1,   1) | 0.548350322 0.548350322 0.548350322 0.000000000 
Par#  9969#  S(  3,  7)( 37, 34)(  1,   1) | 0.461091922 0.461091922 0.461091922 0.000000000 
Par#  9970#  S(  4,  7)( 37, 34)(  1,   1) | 0.442516639 0.442516639 0.442516639 0.000000000 
Par#  9971#  S(  5,  7)( 37, 34)(  1,   1) | 0.434788148 0.434788148 0.434788148 0.000000000 
Par#  9972#  S(  6,  7)( 37, 34)(  1,   1) | 0.510709145 0.510709145 0.510709145 0.000000000 
Par#  9973#  S(  7,  7)( 37, 34)(  1,   1) | 1.000000000 1.000000000 1.000000000 0.000000000 
Par#  9974#  S(  1,  1)( 35, 35)(  1,   1) | 0.250929760 0.250929760 0.250929760 0.000000000 
Par#  9975#  S(  2,  2)( 35, 35)(  1,   1) | 0.451649678 0.451649678 0.451649678 0.000000000 
Par#  9976#  S(  3,  3)( 35, 35)(  1,   1) | 0.538908078 0.538908078 0.538908078 0.000000000 
Par#  9977#  S(  4,  4)( 35, 35)(  1,   1) | 0.557483361 0.557483361 0.557483361 0.000000000 
Par#  9978#  S(  5,  5)( 35, 35)(  1,   1) | 0.565211852 0.565211852 0.565211852 0.000000000 
Par#  9979#  S(  6,  6)( 35, 35)(  1,   1) | 0.489290855 0.489290855 0.489290855 0.000000000 
Par#  9980#  S(  1,  7)( 35, 35)(  1,   1) | 0.749070240 0.749070240 0.749070240 0.000000000 
Par#  9981#  S(  2,  7)( 35, 35)(  1,   1) | 0.548350322 0.548350322 0.548350322 0.000000000 
Par#  9982#  S(  3,  7)( 35, 35)(  1,   1) | 0.461091922 0.461091922 0.461091922 0.000000000 
Par#  9983#  S(  4,  7)( 35, 35)(  1,   1) | 0.442516639 0.442516639 0.442516639 0.000000000 
Par#  9984#  S(  5,  7)( 35, 35)(  1,   1) | 0.434788148 0.434788148 0.434788148 0.000000000 
Par#  9985#  S(  6,  7)( 35, 35)(  1,   1) | 0.510709145 0.510709145 0.510709145 0.000000000 
Par#  9986#  S(  7,  7)( 35, 35)(  1,   1) | 1.000000000 1.000000000 1.000000000 0.000000000 
Par#  9987#  S(  1,  1)( 36, 35)(  1,   1) | 0.250929760 0.250929760 0.250929760 0.000000000 
Par#  9988#  S(  2,  2)( 36, 35)(  1,   1) | 0.451649678 0.451649678 0.451649678 0.000000000 
Par#  9989#  S(  3,  3)( 36, 35)(  1,   1) | 0.538908078 0.538908078 0.538908078 0.000000000 
Par#  9990#  S(  4,  4)( 36, 35)(  1,   1) | 0.557483361 0.557483361 0.557483361 0.000000000 
Par#  9991#  S(  5,  5)( 36, 35)(  1,   1) | 0.565211852 0.565211852 0.565211852 0.000000000 
Par#  9992#  S(  6,  6)( 36, 35)(  1,   1) | 0.489290855 0.489290855 0.489290855 0.000000000 
Par#  9993#  S(  1,  7)( 36, 35)(  1,   1) | 0.749070240 0.749070240 0.749070240 0.000000000 
Par#  9994#  S(  2,  7)( 36, 35)(  1,   1) | 0.548350322 0.548350322 0.548350322 0.000000000 
Par#  9995#  S(  3,  7)( 36, 35)(  1,   1) | 0.461091922 0.461091922 0.461091922 0.000000000 
Par#  9996#  S(  4,  7)( 36, 35)(  1,   1) | 0.442516639 0.442516639 0.442516639 0.000000000 
Par#  9997#  S(  5,  7)( 36, 35)(  1,   1) | 0.434788148 0.434788148 0.434788148 0.000000000 
Par#  9998#  S(  6,  7)( 36, 35)(  1,   1) | 0.510709145 0.510709145 0.510709145 0.000000000 
Par#  9999#  S(  7,  7)( 36, 35)(  1,   1) | 1.000000000 1.000000000 1.000000000 0.000000000 
Par# 10000#  S(  1,  1)( 37, 35)(  1,   1) | 0.250929760 0.250929760 0.250929760 0.000000000 
Par# 10001#  S(  2,  2)( 37, 35)(  1,   1) | 0.451649678 0.451649678 0.451649678 0.000000000 
Par# 10002#  S(  3,  3)( 37, 35)(  1,   1) | 0.538908078 0.538908078 0.538908078 0.000000000 
Par# 10003#  S(  4,  4)( 37, 35)(  1,   1) | 0.557483361 0.557483361 0.557483361 0.000000000 
Par# 10004#  S(  5,  5)( 37, 35)(  1,   1) | 0.565211852 0.565211852 0.565211852 0.000000000 
Par# 10005#  S(  6,  6)( 37, 35)(  1,   1) | 0.489290855 0.489290855 0.489290855 0.000000000 
Par# 10006#  S(  1,  7)( 37, 35)(  1,   1) | 0.749070240 0.749070240 0.749070240 0.000000000 
Par# 10007#  S(  2,  7)( 37, 35)(  1,   1) | 0.548350322 0.548350322 0.548350322 0.000000000 
Par# 10008#  S(  3,  7)( 37, 35)(  1,   1) | 0.461091922 0.461091922 0.461091922 0.000000000 
Par# 10009#  S(  4,  7)( 37, 35)(  1,   1) | 0.442516639 0.442516639 0.442516639 0.000000000 
Par# 10010#  S(  5,  7)( 37, 35)(  1,   1) | 0.434788148 0.434788148 0.434788148 0.000000000 
Par# 10011#  S(  6,  7)( 37, 35)(  1,   1) | 0.510709145 0.510709145 0.510709145 0.000000000 
Par# 10012#  S(  7,  7)( 37, 35)(  1,   1) | 1.000000000 1.000000000 1.000000000 0.000000000 
Par# 10013#  S(  1,  1)( 36, 36)(  1,   1) | 0.250929760 0.250929760 0.250929760 0.000000000 
Par# 10014#  S(  2,  2)( 36, 36)(  1,   1) | 0.451649678 0.451649678 0.451649678 0.000000000 
Par# 10015#  S(  3,  3)( 36, 36)(  1,   1) | 0.538908078 0.538908078 0.538908078 0.000000000 
Par# 10016#  S(  4,  4)( 36, 36)(  1,   1) | 0.557483361 0.557483361 0.557483361 0.000000000 
Par# 10017#  S(  5,  5)( 36, 36)(  1,   1) | 0.565211852 0.565211852 0.565211852 0.000000000 
Par# 10018#  S(  6,  6)( 36, 36)(  1,   1) | 0.489290855 0.489290855 0.489290855 0.000000000 
Par# 10019#  S(  1,  7)( 36, 36)(  1,   1) | 0.749070240 0.749070240 0.749070240 0.000000000 
Par# 10020#  S(  2,  7)( 36, 36)(  1,   1) | 0.548350322 0.548350322 0.548350322 0.000000000 
Par# 10021#  S(  3,  7)( 36, 36)(  1,   1) | 0.461091922 0.461091922 0.461091922 0.000000000 
Par# 10022#  S(  4,  7)( 36, 36)(  1,   1) | 0.442516639 0.442516639 0.442516639 0.000000000 
Par# 10023#  S(  5,  7)( 36, 36)(  1,   1) | 0.434788148 0.434788148 0.434788148 0.000000000 
Par# 10024#  S(  6,  7)( 36, 36)(  1,   1) | 0.510709145 0.510709145 0.510709145 0.000000000 
Par# 10025#  S(  7,  7)( 36, 36)(  1,   1) | 1.000000000 1.000000000 1.000000000 0.000000000 
Par# 10026#  S(  1,  1)( 37, 36)(  1,   1) | 0.250929760 0.250929760 0.250929760 0.000000000 
Par# 10027#  S(  2,  2)( 37, 36)(  1,   1) | 0.451649678 0.451649678 0.451649678 0.000000000 
Par# 10028#  S(  3,  3)( 37, 36)(  1,   1) | 0.538908078 0.538908078 0.538908078 0.000000000 
Par# 10029#  S(  4,  4)( 37, 36)(  1,   1) | 0.557483361 0.557483361 0.557483361 0.000000000 
Par# 10030#  S(  5,  5)( 37, 36)(  1,   1) | 0.565211852 0.565211852 0.565211852 0.000000000 
Par# 10031#  S(  6,  6)( 37, 36)(  1,   1) | 0.489290855 0.489290855 0.489290855 0.000000000 
Par# 10032#  S(  1,  7)( 37, 36)(  1,   1) | 0.749070240 0.749070240 0.749070240 0.000000000 
Par# 10033#  S(  2,  7)( 37, 36)(  1,   1) | 0.548350322 0.548350322 0.548350322 0.000000000 
Par# 10034#  S(  3,  7)( 37, 36)(  1,   1) | 0.461091922 0.461091922 0.461091922 0.000000000 
Par# 10035#  S(  4,  7)( 37, 36)(  1,   1) | 0.442516639 0.442516639 0.442516639 0.000000000 
Par# 10036#  S(  5,  7)( 37, 36)(  1,   1) | 0.434788148 0.434788148 0.434788148 0.000000000 
Par# 10037#  S(  6,  7)( 37, 36)(  1,   1) | 0.510709145 0.510709145 0.510709145 0.000000000 
Par# 10038#  S(  7,  7)( 37, 36)(  1,   1) | 1.000000000 1.000000000 1.000000000 0.000000000 
Par# 10039#  S(  1,  1)( 37, 37)(  1,   1) | 0.250929760 0.250929760 0.250929760 0.000000000 
Par# 10040#  S(  2,  2)( 37, 37)(  1,   1) | 0.451649678 0.451649678 0.451649678 0.000000000 
Par# 10041#  S(  3,  3)( 37, 37)(  1,   1) | 0.538908078 0.538908078 0.538908078 0.000000000 
Par# 10042#  S(  4,  4)( 37, 37)(  1,   1) | 0.557483361 0.557483361 0.557483361 0.000000000 
Par# 10043#  S(  5,  5)( 37, 37)(  1,   1) | 0.565211852 0.565211852 0.565211852 0.000000000 
Par# 10044#  S(  6,  6)( 37, 37)(  1,   1) | 0.489290855 0.489290855 0.489290855 0.000000000 
Par# 10045#  S(  1,  7)( 37, 37)(  1,   1) | 0.749070240 0.749070240 0.749070240 0.000000000 
Par# 10046#  S(  2,  7)( 37, 37)(  1,   1) | 0.548350322 0.548350322 0.548350322 0.000000000 
Par# 10047#  S(  3,  7)( 37, 37)(  1,   1) | 0.461091922 0.461091922 0.461091922 0.000000000 
Par# 10048#  S(  4,  7)( 37, 37)(  1,   1) | 0.442516639 0.442516639 0.442516639 0.000000000 
Par# 10049#  S(  5,  7)( 37, 37)(  1,   1) | 0.434788148 0.434788148 0.434788148 0.000000000 
Par# 10050#  S(  6,  7)( 37, 37)(  1,   1) | 0.510709145 0.510709145 0.510709145 0.000000000 
Par# 10051#  S(  7,  7)( 37, 37)(  1,   1) | 1.000000000 1.000000000 1.000000000 0.000000000 
Par# 10052#  S(  1,  1)(  1,  1)(  2,   1) | 0.404362300 0.404362300 0.404362300 0.000000000 
Par# 10053#  S(  2,  2)(  1,  1)(  2,   1) | 0.421247142 0.421247142 0.421247142 0.000000000 
Par# 10054#  S(  3,  3)(  1,  1)(  2,   1) | 0.645538962 0.645538962 0.645538962 0.000000000 
Par# 10055#  S(  4,  4)(  1,  1)(  2,   1) | 0.608316532 0.608316532 0.608316532 0.000000000 
Par# 10056#  S(  5,  5)(  1,  1)(  2,   1) | 0.590890803 0.590890803 0.590890803 0.000000000 
Par# 10057#  S(  6,  6)(  1,  1)(  2,   1) | 0.645079255 0.645079255 0.645079255 0.000000000 
Par# 10058#  S(  1,  7)(  1,  1)(  2,   1) | 0.595637700 0.595637700 0.595637700 0.000000000 
Par# 10059#  S(  2,  7)(  1,  1)(  2,   1) | 0.578752858 0.578752858 0.578752858 0.000000000 
Par# 10060#  S(  3,  7)(  1,  1)(  2,   1) | 0.354461038 0.354461038 0.354461038 0.000000000 
Par# 10061#  S(  4,  7)(  1,  1)(  2,   1) | 0.391683468 0.391683468 0.391683468 0.000000000 
Par# 10062#  S(  5,  7)(  1,  1)(  2,   1) | 0.409109197 0.409109197 0.409109197 0.000000000 
Par# 10063#  S(  6,  7)(  1,  1)(  2,   1) | 0.354920745 0.354920745 0.354920745 0.000000000 
Par# 10064#  S(  7,  7)(  1,  1)(  2,   1) | 1.000000000 1.000000000 1.000000000 0.000000000 
Par# 10065#  S(  1,  1)(  2,  1)(  2,   1) | 0.404362300 0.404362300 0.404362300 0.000000000 
Par# 10066#  S(  2,  2)(  2,  1)(  2,   1) | 0.421247142 0.421247142 0.421247142 0.000000000 
Par# 10067#  S(  3,  3)(  2,  1)(  2,   1) | 0.645538962 0.645538962 0.645538962 0.000000000 
Par# 10068#  S(  4,  4)(  2,  1)(  2,   1) | 0.608316532 0.608316532 0.608316532 0.000000000 
Par# 10069#  S(  5,  5)(  2,  1)(  2,   1) | 0.590890803 0.590890803 0.590890803 0.000000000 
Par# 10070#  S(  6,  6)(  2,  1)(  2,   1) | 0.645079255 0.645079255 0.645079255 0.000000000 
Par# 10071#  S(  1,  7)(  2,  1)(  2,   1) | 0.595637700 0.595637700 0.595637700 0.000000000 
Par# 10072#  S(  2,  7)(  2,  1)(  2,   1) | 0.578752858 0.578752858 0.578752858 0.000000000 
Par# 10073#  S(  3,  7)(  2,  1)(  2,   1) | 0.354461038 0.354461038 0.354461038 0.000000000 
Par# 10074#  S(  4,  7)(  2,  1)(  2,   1) | 0.391683468 0.391683468 0.391683468 0.000000000 
Par# 10075#  S(  5,  7)(  2,  1)(  2,   1) | 0.409109197 0.409109197 0.409109197 0.000000000 
Par# 10076#  S(  6,  7)(  2,  1)(  2,   1) | 0.354920745 0.354920745 0.354920745 0.000000000 
Par# 10077#  S(  7,  7)(  2,  1)(  2,   1) | 1.000000000 1.000000000 1.000000000 0.000000000 
Par# 10078#  S(  1,  1)(  3,  1)(  2,   1) | 0.404362300 0.404362300 0.404362300 0.000000000 
Par# 10079#  S(  2,  2)(  3,  1)(  2,   1) | 0.421247142 0.421247142 0.421247142 0.000000000 
Par# 10080#  S(  3,  3)(  3,  1)(  2,   1) | 0.645538962 0.645538962 0.645538962 0.000000000 
Par# 10081#  S(  4,  4)(  3,  1)(  2,   1) | 0.608316532 0.608316532 0.608316532 0.000000000 
Par# 10082#  S(  5,  5)(  3,  1)(  2,   1) | 0.590890803 0.590890803 0.590890803 0.000000000 
Par# 10083#  S(  6,  6)(  3,  1)(  2,   1) | 0.645079255 0.645079255 0.645079255 0.000000000 
Par# 10084#  S(  1,  7)(  3,  1)(  2,   1) | 0.595637700 0.595637700 0.595637700 0.000000000 
Par# 10085#  S(  2,  7)(  3,  1)(  2,   1) | 0.578752858 0.578752858 0.578752858 0.000000000 
Par# 10086#  S(  3,  7)(  3,  1)(  2,   1) | 0.354461038 0.354461038 0.354461038 0.000000000 
Par# 10087#  S(  4,  7)(  3,  1)(  2,   1) | 0.391683468 0.391683468 0.391683468 0.000000000 
Par# 10088#  S(  5,  7)(  3,  1)(  2,   1) | 0.409109197 0.409109197 0.409109197 0.000000000 
Par# 10089#  S(  6,  7)(  3,  1)(  2,   1) | 0.354920745 0.354920745 0.354920745 0.000000000 
Par# 10090#  S(  7,  7)(  3,  1)(  2,   1) | 1.000000000 1.000000000 1.000000000 0.000000000 
Par# 10091#  S(  1,  1)(  4,  1)(  2,   1) | 0.404362300 0.404362300 0.404362300 0.000000000 
Par# 10092#  S(  2,  2)(  4,  1)(  2,   1) | 0.421247142 0.421247142 0.421247142 0.000000000 
Par# 10093#  S(  3,  3)(  4,  1)(  2,   1) | 0.645538962 0.645538962 0.645538962 0.000000000 
Par# 10094#  S(  4,  4)(  4,  1)(  2,   1) | 0.608316532 0.608316532 0.608316532 0.000000000 
Par# 10095#  S(  5,  5)(  4,  1)(  2,   1) | 0.590890803 0.590890803 0.590890803 0.000000000 
Par# 10096#  S(  6,  6)(  4,  1)(  2,   1) | 0.645079255 0.645079255 0.645079255 0.000000000 
Par# 10097#  S(  1,  7)(  4,  1)(  2,   1) | 0.595637700 0.595637700 0.595637700 0.000000000 
Par# 10098#  S(  2,  7)(  4,  1)(  2,   1) | 0.578752858 0.578752858 0.578752858 0.000000000 
Par# 10099#  S(  3,  7)(  4,  1)(  2,   1) | 0.354461038 0.354461038 0.354461038 0.000000000 
Par# 10100#  S(  4,  7)(  4,  1)(  2,   1) | 0.391683468 0.391683468 0.391683468 0.000000000 
Par# 10101#  S(  5,  7)(  4,  1)(  2,   1) | 0.409109197 0.409109197 0.409109197 0.000000000 
Par# 10102#  S(  6,  7)(  4,  1)(  2,   1) | 0.354920745 0.354920745 0.354920745 0.000000000 
Par# 10103#  S(  7,  7)(  4,  1)(  2,   1) | 1.000000000 1.000000000 1.000000000 0.000000000 
Par# 10104#  S(  1,  1)(  5,  1)(  2,   1) | 0.404362300 0.404362300 0.404362300 0.000000000 
Par# 10105#  S(  2,  2)(  5,  1)(  2,   1) | 0.421247142 0.421247142 0.421247142 0.000000000 
Par# 10106#  S(  3,  3)(  5,  1)(  2,   1) | 0.645538962 0.645538962 0.645538962 0.000000000 
Par# 10107#  S(  4,  4)(  5,  1)(  2,   1) | 0.608316532 0.608316532 0.608316532 0.000000000 
Par# 10108#  S(  5,  5)(  5,  1)(  2,   1) | 0.590890803 0.590890803 0.590890803 0.000000000 
Par# 10109#  S(  6,  6)(  5,  1)(  2,   1) | 0.645079255 0.645079255 0.645079255 0.000000000 
Par# 10110#  S(  1,  7)(  5,  1)(  2,   1) | 0.595637700 0.595637700 0.595637700 0.000000000 
Par# 10111#  S(  2,  7)(  5,  1)(  2,   1) | 0.578752858 0.578752858 0.578752858 0.000000000 
Par# 10112#  S(  3,  7)(  5,  1)(  2,   1) | 0.354461038 0.354461038 0.354461038 0.000000000 
Par# 10113#  S(  4,  7)(  5,  1)(  2,   1) | 0.391683468 0.391683468 0.391683468 0.000000000 
Par# 10114#  S(  5,  7)(  5,  1)(  2,   1) | 0.409109197 0.409109197 0.409109197 0.000000000 
Par# 10115#  S(  6,  7)(  5,  1)(  2,   1) | 0.354920745 0.354920745 0.354920745 0.000000000 
Par# 10116#  S(  7,  7)(  5,  1)(  2,   1) | 1.000000000 1.000000000 1.000000000 0.000000000 
Par# 10117#  S(  1,  1)(  6,  1)(  2,   1) | 0.404362300 0.404362300 0.404362300 0.000000000 
Par# 10118#  S(  2,  2)(  6,  1)(  2,   1) | 0.421247142 0.421247142 0.421247142 0.000000000 
Par# 10119#  S(  3,  3)(  6,  1)(  2,   1) | 0.645538962 0.645538962 0.645538962 0.000000000 
Par# 10120#  S(  4,  4)(  6,  1)(  2,   1) | 0.608316532 0.608316532 0.608316532 0.000000000 
Par# 10121#  S(  5,  5)(  6,  1)(  2,   1) | 0.590890803 0.590890803 0.590890803 0.000000000 
Par# 10122#  S(  6,  6)(  6,  1)(  2,   1) | 0.645079255 0.645079255 0.645079255 0.000000000 
Par# 10123#  S(  1,  7)(  6,  1)(  2,   1) | 0.595637700 0.595637700 0.595637700 0.000000000 
Par# 10124#  S(  2,  7)(  6,  1)(  2,   1) | 0.578752858 0.578752858 0.578752858 0.000000000 
Par# 10125#  S(  3,  7)(  6,  1)(  2,   1) | 0.354461038 0.354461038 0.354461038 0.000000000 
Par# 10126#  S(  4,  7)(  6,  1)(  2,   1) | 0.391683468 0.391683468 0.391683468 0.000000000 
Par# 10127#  S(  5,  7)(  6,  1)(  2,   1) | 0.409109197 0.409109197 0.409109197 0.000000000 
Par# 10128#  S(  6,  7)(  6,  1)(  2,   1) | 0.354920745 0.354920745 0.354920745 0.000000000 
Par# 10129#  S(  7,  7)(  6,  1)(  2,   1) | 1.000000000 1.000000000 1.000000000 0.000000000 
Par# 10130#  S(  1,  1)(  7,  1)(  2,   1) | 0.404362300 0.404362300 0.404362300 0.000000000 
Par# 10131#  S(  2,  2)(  7,  1)(  2,   1) | 0.421247142 0.421247142 0.421247142 0.000000000 
Par# 10132#  S(  3,  3)(  7,  1)(  2,   1) | 0.645538962 0.645538962 0.645538962 0.000000000 
Par# 10133#  S(  4,  4)(  7,  1)(  2,   1) | 0.608316532 0.608316532 0.608316532 0.000000000 
Par# 10134#  S(  5,  5)(  7,  1)(  2,   1) | 0.590890803 0.590890803 0.590890803 0.000000000 
Par# 10135#  S(  6,  6)(  7,  1)(  2,   1) | 0.645079255 0.645079255 0.645079255 0.000000000 
Par# 10136#  S(  1,  7)(  7,  1)(  2,   1) | 0.595637700 0.595637700 0.595637700 0.000000000 
Par# 10137#  S(  2,  7)(  7,  1)(  2,   1) | 0.578752858 0.578752858 0.578752858 0.000000000 
Par# 10138#  S(  3,  7)(  7,  1)(  2,   1) | 0.354461038 0.354461038 0.354461038 0.000000000 
Par# 10139#  S(  4,  7)(  7,  1)(  2,   1) | 0.391683468 0.391683468 0.391683468 0.000000000 
Par# 10140#  S(  5,  7)(  7,  1)(  2,   1) | 0.409109197 0.409109197 0.409109197 0.000000000 
Par# 10141#  S(  6,  7)(  7,  1)(  2,   1) | 0.354920745 0.354920745 0.354920745 0.000000000 
Par# 10142#  S(  7,  7)(  7,  1)(  2,   1) | 1.000000000 1.000000000 1.000000000 0.000000000 
Par# 10143#  S(  1,  1)(  8,  1)(  2,   1) | 0.404362300 0.404362300 0.404362300 0.000000000 
Par# 10144#  S(  2,  2)(  8,  1)(  2,   1) | 0.421247142 0.421247142 0.421247142 0.000000000 
Par# 10145#  S(  3,  3)(  8,  1)(  2,   1) | 0.645538962 0.645538962 0.645538962 0.000000000 
Par# 10146#  S(  4,  4)(  8,  1)(  2,   1) | 0.608316532 0.608316532 0.608316532 0.000000000 
Par# 10147#  S(  5,  5)(  8,  1)(  2,   1) | 0.590890803 0.590890803 0.590890803 0.000000000 
Par# 10148#  S(  6,  6)(  8,  1)(  2,   1) | 0.645079255 0.645079255 0.645079255 0.000000000 
Par# 10149#  S(  1,  7)(  8,  1)(  2,   1) | 0.595637700 0.595637700 0.595637700 0.000000000 
Par# 10150#  S(  2,  7)(  8,  1)(  2,   1) | 0.578752858 0.578752858 0.578752858 0.000000000 
Par# 10151#  S(  3,  7)(  8,  1)(  2,   1) | 0.354461038 0.354461038 0.354461038 0.000000000 
Par# 10152#  S(  4,  7)(  8,  1)(  2,   1) | 0.391683468 0.391683468 0.391683468 0.000000000 
Par# 10153#  S(  5,  7)(  8,  1)(  2,   1) | 0.409109197 0.409109197 0.409109197 0.000000000 
Par# 10154#  S(  6,  7)(  8,  1)(  2,   1) | 0.354920745 0.354920745 0.354920745 0.000000000 
Par# 10155#  S(  7,  7)(  8,  1)(  2,   1) | 1.000000000 1.000000000 1.000000000 0.000000000 
Par# 10156#  S(  1,  1)(  9,  1)(  2,   1) | 0.404362300 0.404362300 0.404362300 0.000000000 
Par# 10157#  S(  2,  2)(  9,  1)(  2,   1) | 0.421247142 0.421247142 0.421247142 0.000000000 
Par# 10158#  S(  3,  3)(  9,  1)(  2,   1) | 0.645538962 0.645538962 0.645538962 0.000000000 
Par# 10159#  S(  4,  4)(  9,  1)(  2,   1) | 0.608316532 0.608316532 0.608316532 0.000000000 
Par# 10160#  S(  5,  5)(  9,  1)(  2,   1) | 0.590890803 0.590890803 0.590890803 0.000000000 
Par# 10161#  S(  6,  6)(  9,  1)(  2,   1) | 0.645079255 0.645079255 0.645079255 0.000000000 
Par# 10162#  S(  1,  7)(  9,  1)(  2,   1) | 0.595637700 0.595637700 0.595637700 0.000000000 
Par# 10163#  S(  2,  7)(  9,  1)(  2,   1) | 0.578752858 0.578752858 0.578752858 0.000000000 
Par# 10164#  S(  3,  7)(  9,  1)(  2,   1) | 0.354461038 0.354461038 0.354461038 0.000000000 
Par# 10165#  S(  4,  7)(  9,  1)(  2,   1) | 0.391683468 0.391683468 0.391683468 0.000000000 
Par# 10166#  S(  5,  7)(  9,  1)(  2,   1) | 0.409109197 0.409109197 0.409109197 0.000000000 
Par# 10167#  S(  6,  7)(  9,  1)(  2,   1) | 0.354920745 0.354920745 0.354920745 0.000000000 
Par# 10168#  S(  7,  7)(  9,  1)(  2,   1) | 1.000000000 1.000000000 1.000000000 0.000000000 
Par# 10169#  S(  1,  1)( 10,  1)(  2,   1) | 0.404362300 0.404362300 0.404362300 0.000000000 
Par# 10170#  S(  2,  2)( 10,  1)(  2,   1) | 0.421247142 0.421247142 0.421247142 0.000000000 
Par# 10171#  S(  3,  3)( 10,  1)(  2,   1) | 0.645538962 0.645538962 0.645538962 0.000000000 
Par# 10172#  S(  4,  4)( 10,  1)(  2,   1) | 0.608316532 0.608316532 0.608316532 0.000000000 
Par# 10173#  S(  5,  5)( 10,  1)(  2,   1) | 0.590890803 0.590890803 0.590890803 0.000000000 
Par# 10174#  S(  6,  6)( 10,  1)(  2,   1) | 0.645079255 0.645079255 0.645079255 0.000000000 
Par# 10175#  S(  1,  7)( 10,  1)(  2,   1) | 0.595637700 0.595637700 0.595637700 0.000000000 
Par# 10176#  S(  2,  7)( 10,  1)(  2,   1) | 0.578752858 0.578752858 0.578752858 0.000000000 
Par# 10177#  S(  3,  7)( 10,  1)(  2,   1) | 0.354461038 0.354461038 0.354461038 0.000000000 
Par# 10178#  S(  4,  7)( 10,  1)(  2,   1) | 0.391683468 0.391683468 0.391683468 0.000000000 
Par# 10179#  S(  5,  7)( 10,  1)(  2,   1) | 0.409109197 0.409109197 0.409109197 0.000000000 
Par# 10180#  S(  6,  7)( 10,  1)(  2,   1) | 0.354920745 0.354920745 0.354920745 0.000000000 
Par# 10181#  S(  7,  7)( 10,  1)(  2,   1) | 1.000000000 1.000000000 1.000000000 0.000000000 
Par# 10182#  S(  1,  1)( 11,  1)(  2,   1) | 0.404362300 0.404362300 0.404362300 0.000000000 
Par# 10183#  S(  2,  2)( 11,  1)(  2,   1) | 0.421247142 0.421247142 0.421247142 0.000000000 
Par# 10184#  S(  3,  3)( 11,  1)(  2,   1) | 0.645538962 0.645538962 0.645538962 0.000000000 
Par# 10185#  S(  4,  4)( 11,  1)(  2,   1) | 0.608316532 0.608316532 0.608316532 0.000000000 
Par# 10186#  S(  5,  5)( 11,  1)(  2,   1) | 0.590890803 0.590890803 0.590890803 0.000000000 
Par# 10187#  S(  6,  6)( 11,  1)(  2,   1) | 0.645079255 0.645079255 0.645079255 0.000000000 
Par# 10188#  S(  1,  7)( 11,  1)(  2,   1) | 0.595637700 0.595637700 0.595637700 0.000000000 
Par# 10189#  S(  2,  7)( 11,  1)(  2,   1) | 0.578752858 0.578752858 0.578752858 0.000000000 
Par# 10190#  S(  3,  7)( 11,  1)(  2,   1) | 0.354461038 0.354461038 0.354461038 0.000000000 
Par# 10191#  S(  4,  7)( 11,  1)(  2,   1) | 0.391683468 0.391683468 0.391683468 0.000000000 
Par# 10192#  S(  5,  7)( 11,  1)(  2,   1) | 0.409109197 0.409109197 0.409109197 0.000000000 
Par# 10193#  S(  6,  7)( 11,  1)(  2,   1) | 0.354920745 0.354920745 0.354920745 0.000000000 
Par# 10194#  S(  7,  7)( 11,  1)(  2,   1) | 1.000000000 1.000000000 1.000000000 0.000000000 
Par# 10195#  S(  1,  1)( 12,  1)(  2,   1) | 0.404362300 0.404362300 0.404362300 0.000000000 
Par# 10196#  S(  2,  2)( 12,  1)(  2,   1) | 0.421247142 0.421247142 0.421247142 0.000000000 
Par# 10197#  S(  3,  3)( 12,  1)(  2,   1) | 0.645538962 0.645538962 0.645538962 0.000000000 
Par# 10198#  S(  4,  4)( 12,  1)(  2,   1) | 0.608316532 0.608316532 0.608316532 0.000000000 
Par# 10199#  S(  5,  5)( 12,  1)(  2,   1) | 0.590890803 0.590890803 0.590890803 0.000000000 
Par# 10200#  S(  6,  6)( 12,  1)(  2,   1) | 0.645079255 0.645079255 0.645079255 0.000000000 
Par# 10201#  S(  1,  7)( 12,  1)(  2,   1) | 0.595637700 0.595637700 0.595637700 0.000000000 
Par# 10202#  S(  2,  7)( 12,  1)(  2,   1) | 0.578752858 0.578752858 0.578752858 0.000000000 
Par# 10203#  S(  3,  7)( 12,  1)(  2,   1) | 0.354461038 0.354461038 0.354461038 0.000000000 
Par# 10204#  S(  4,  7)( 12,  1)(  2,   1) | 0.391683468 0.391683468 0.391683468 0.000000000 
Par# 10205#  S(  5,  7)( 12,  1)(  2,   1) | 0.409109197 0.409109197 0.409109197 0.000000000 
Par# 10206#  S(  6,  7)( 12,  1)(  2,   1) | 0.354920745 0.354920745 0.354920745 0.000000000 
Par# 10207#  S(  7,  7)( 12,  1)(  2,   1) | 1.000000000 1.000000000 1.000000000 0.000000000 
Par# 10208#  S(  1,  1)( 13,  1)(  2,   1) | 0.404362300 0.404362300 0.404362300 0.000000000 
Par# 10209#  S(  2,  2)( 13,  1)(  2,   1) | 0.421247142 0.421247142 0.421247142 0.000000000 
Par# 10210#  S(  3,  3)( 13,  1)(  2,   1) | 0.645538962 0.645538962 0.645538962 0.000000000 
Par# 10211#  S(  4,  4)( 13,  1)(  2,   1) | 0.608316532 0.608316532 0.608316532 0.000000000 
Par# 10212#  S(  5,  5)( 13,  1)(  2,   1) | 0.590890803 0.590890803 0.590890803 0.000000000 
Par# 10213#  S(  6,  6)( 13,  1)(  2,   1) | 0.645079255 0.645079255 0.645079255 0.000000000 
Par# 10214#  S(  1,  7)( 13,  1)(  2,   1) | 0.595637700 0.595637700 0.595637700 0.000000000 
Par# 10215#  S(  2,  7)( 13,  1)(  2,   1) | 0.578752858 0.578752858 0.578752858 0.000000000 
Par# 10216#  S(  3,  7)( 13,  1)(  2,   1) | 0.354461038 0.354461038 0.354461038 0.000000000 
Par# 10217#  S(  4,  7)( 13,  1)(  2,   1) | 0.391683468 0.391683468 0.391683468 0.000000000 
Par# 10218#  S(  5,  7)( 13,  1)(  2,   1) | 0.409109197 0.409109197 0.409109197 0.000000000 
Par# 10219#  S(  6,  7)( 13,  1)(  2,   1) | 0.354920745 0.354920745 0.354920745 0.000000000 
Par# 10220#  S(  7,  7)( 13,  1)(  2,   1) | 1.000000000 1.000000000 1.000000000 0.000000000 
Par# 10221#  S(  1,  1)( 14,  1)(  2,   1) | 0.404362300 0.404362300 0.404362300 0.000000000 
Par# 10222#  S(  2,  2)( 14,  1)(  2,   1) | 0.421247142 0.421247142 0.421247142 0.000000000 
Par# 10223#  S(  3,  3)( 14,  1)(  2,   1) | 0.645538962 0.645538962 0.645538962 0.000000000 
Par# 10224#  S(  4,  4)( 14,  1)(  2,   1) | 0.608316532 0.608316532 0.608316532 0.000000000 
Par# 10225#  S(  5,  5)( 14,  1)(  2,   1) | 0.590890803 0.590890803 0.590890803 0.000000000 
Par# 10226#  S(  6,  6)( 14,  1)(  2,   1) | 0.645079255 0.645079255 0.645079255 0.000000000 
Par# 10227#  S(  1,  7)( 14,  1)(  2,   1) | 0.595637700 0.595637700 0.595637700 0.000000000 
Par# 10228#  S(  2,  7)( 14,  1)(  2,   1) | 0.578752858 0.578752858 0.578752858 0.000000000 
Par# 10229#  S(  3,  7)( 14,  1)(  2,   1) | 0.354461038 0.354461038 0.354461038 0.000000000 
Par# 10230#  S(  4,  7)( 14,  1)(  2,   1) | 0.391683468 0.391683468 0.391683468 0.000000000 
Par# 10231#  S(  5,  7)( 14,  1)(  2,   1) | 0.409109197 0.409109197 0.409109197 0.000000000 
Par# 10232#  S(  6,  7)( 14,  1)(  2,   1) | 0.354920745 0.354920745 0.354920745 0.000000000 
Par# 10233#  S(  7,  7)( 14,  1)(  2,   1) | 1.000000000 1.000000000 1.000000000 0.000000000 
Par# 10234#  S(  1,  1)( 15,  1)(  2,   1) | 0.404362300 0.404362300 0.404362300 0.000000000 
Par# 10235#  S(  2,  2)( 15,  1)(  2,   1) | 0.421247142 0.421247142 0.421247142 0.000000000 
Par# 10236#  S(  3,  3)( 15,  1)(  2,   1) | 0.645538962 0.645538962 0.645538962 0.000000000 
Par# 10237#  S(  4,  4)( 15,  1)(  2,   1) | 0.608316532 0.608316532 0.608316532 0.000000000 
Par# 10238#  S(  5,  5)( 15,  1)(  2,   1) | 0.590890803 0.590890803 0.590890803 0.000000000 
Par# 10239#  S(  6,  6)( 15,  1)(  2,   1) | 0.645079255 0.645079255 0.645079255 0.000000000 
Par# 10240#  S(  1,  7)( 15,  1)(  2,   1) | 0.595637700 0.595637700 0.595637700 0.000000000 
Par# 10241#  S(  2,  7)( 15,  1)(  2,   1) | 0.578752858 0.578752858 0.578752858 0.000000000 
Par# 10242#  S(  3,  7)( 15,  1)(  2,   1) | 0.354461038 0.354461038 0.354461038 0.000000000 
Par# 10243#  S(  4,  7)( 15,  1)(  2,   1) | 0.391683468 0.391683468 0.391683468 0.000000000 
Par# 10244#  S(  5,  7)( 15,  1)(  2,   1) | 0.409109197 0.409109197 0.409109197 0.000000000 
Par# 10245#  S(  6,  7)( 15,  1)(  2,   1) | 0.354920745 0.354920745 0.354920745 0.000000000 
Par# 10246#  S(  7,  7)( 15,  1)(  2,   1) | 1.000000000 1.000000000 1.000000000 0.000000000 
Par# 10247#  S(  1,  1)( 16,  1)(  2,   1) | 0.404362300 0.404362300 0.404362300 0.000000000 
Par# 10248#  S(  2,  2)( 16,  1)(  2,   1) | 0.421247142 0.421247142 0.421247142 0.000000000 
Par# 10249#  S(  3,  3)( 16,  1)(  2,   1) | 0.645538962 0.645538962 0.645538962 0.000000000 
Par# 10250#  S(  4,  4)( 16,  1)(  2,   1) | 0.608316532 0.608316532 0.608316532 0.000000000 
Par# 10251#  S(  5,  5)( 16,  1)(  2,   1) | 0.590890803 0.590890803 0.590890803 0.000000000 
Par# 10252#  S(  6,  6)( 16,  1)(  2,   1) | 0.645079255 0.645079255 0.645079255 0.000000000 
Par# 10253#  S(  1,  7)( 16,  1)(  2,   1) | 0.595637700 0.595637700 0.595637700 0.000000000 
Par# 10254#  S(  2,  7)( 16,  1)(  2,   1) | 0.578752858 0.578752858 0.578752858 0.000000000 
Par# 10255#  S(  3,  7)( 16,  1)(  2,   1) | 0.354461038 0.354461038 0.354461038 0.000000000 
Par# 10256#  S(  4,  7)( 16,  1)(  2,   1) | 0.391683468 0.391683468 0.391683468 0.000000000 
Par# 10257#  S(  5,  7)( 16,  1)(  2,   1) | 0.409109197 0.409109197 0.409109197 0.000000000 
Par# 10258#  S(  6,  7)( 16,  1)(  2,   1) | 0.354920745 0.354920745 0.354920745 0.000000000 
Par# 10259#  S(  7,  7)( 16,  1)(  2,   1) | 1.000000000 1.000000000 1.000000000 0.000000000 
Par# 10260#  S(  1,  1)( 17,  1)(  2,   1) | 0.404362300 0.404362300 0.404362300 0.000000000 
Par# 10261#  S(  2,  2)( 17,  1)(  2,   1) | 0.421247142 0.421247142 0.421247142 0.000000000 
Par# 10262#  S(  3,  3)( 17,  1)(  2,   1) | 0.645538962 0.645538962 0.645538962 0.000000000 
Par# 10263#  S(  4,  4)( 17,  1)(  2,   1) | 0.608316532 0.608316532 0.608316532 0.000000000 
Par# 10264#  S(  5,  5)( 17,  1)(  2,   1) | 0.590890803 0.590890803 0.590890803 0.000000000 
Par# 10265#  S(  6,  6)( 17,  1)(  2,   1) | 0.645079255 0.645079255 0.645079255 0.000000000 
Par# 10266#  S(  1,  7)( 17,  1)(  2,   1) | 0.595637700 0.595637700 0.595637700 0.000000000 
Par# 10267#  S(  2,  7)( 17,  1)(  2,   1) | 0.578752858 0.578752858 0.578752858 0.000000000 
Par# 10268#  S(  3,  7)( 17,  1)(  2,   1) | 0.354461038 0.354461038 0.354461038 0.000000000 
Par# 10269#  S(  4,  7)( 17,  1)(  2,   1) | 0.391683468 0.391683468 0.391683468 0.000000000 
Par# 10270#  S(  5,  7)( 17,  1)(  2,   1) | 0.409109197 0.409109197 0.409109197 0.000000000 
Par# 10271#  S(  6,  7)( 17,  1)(  2,   1) | 0.354920745 0.354920745 0.354920745 0.000000000 
Par# 10272#  S(  7,  7)( 17,  1)(  2,   1) | 1.000000000 1.000000000 1.000000000 0.000000000 
Par# 10273#  S(  1,  1)( 18,  1)(  2,   1) | 0.404362300 0.404362300 0.404362300 0.000000000 
Par# 10274#  S(  2,  2)( 18,  1)(  2,   1) | 0.421247142 0.421247142 0.421247142 0.000000000 
Par# 10275#  S(  3,  3)( 18,  1)(  2,   1) | 0.645538962 0.645538962 0.645538962 0.000000000 
Par# 10276#  S(  4,  4)( 18,  1)(  2,   1) | 0.608316532 0.608316532 0.608316532 0.000000000 
Par# 10277#  S(  5,  5)( 18,  1)(  2,   1) | 0.590890803 0.590890803 0.590890803 0.000000000 
Par# 10278#  S(  6,  6)( 18,  1)(  2,   1) | 0.645079255 0.645079255 0.645079255 0.000000000 
Par# 10279#  S(  1,  7)( 18,  1)(  2,   1) | 0.595637700 0.595637700 0.595637700 0.000000000 
Par# 10280#  S(  2,  7)( 18,  1)(  2,   1) | 0.578752858 0.578752858 0.578752858 0.000000000 
Par# 10281#  S(  3,  7)( 18,  1)(  2,   1) | 0.354461038 0.354461038 0.354461038 0.000000000 
Par# 10282#  S(  4,  7)( 18,  1)(  2,   1) | 0.391683468 0.391683468 0.391683468 0.000000000 
Par# 10283#  S(  5,  7)( 18,  1)(  2,   1) | 0.409109197 0.409109197 0.409109197 0.000000000 
Par# 10284#  S(  6,  7)( 18,  1)(  2,   1) | 0.354920745 0.354920745 0.354920745 0.000000000 
Par# 10285#  S(  7,  7)( 18,  1)(  2,   1) | 1.000000000 1.000000000 1.000000000 0.000000000 
Par# 10286#  S(  1,  1)( 19,  1)(  2,   1) | 0.404362300 0.404362300 0.404362300 0.000000000 
Par# 10287#  S(  2,  2)( 19,  1)(  2,   1) | 0.421247142 0.421247142 0.421247142 0.000000000 
Par# 10288#  S(  3,  3)( 19,  1)(  2,   1) | 0.645538962 0.645538962 0.645538962 0.000000000 
Par# 10289#  S(  4,  4)( 19,  1)(  2,   1) | 0.608316532 0.608316532 0.608316532 0.000000000 
Par# 10290#  S(  5,  5)( 19,  1)(  2,   1) | 0.590890803 0.590890803 0.590890803 0.000000000 
Par# 10291#  S(  6,  6)( 19,  1)(  2,   1) | 0.645079255 0.645079255 0.645079255 0.000000000 
Par# 10292#  S(  1,  7)( 19,  1)(  2,   1) | 0.595637700 0.595637700 0.595637700 0.000000000 
Par# 10293#  S(  2,  7)( 19,  1)(  2,   1) | 0.578752858 0.578752858 0.578752858 0.000000000 
Par# 10294#  S(  3,  7)( 19,  1)(  2,   1) | 0.354461038 0.354461038 0.354461038 0.000000000 
Par# 10295#  S(  4,  7)( 19,  1)(  2,   1) | 0.391683468 0.391683468 0.391683468 0.000000000 
Par# 10296#  S(  5,  7)( 19,  1)(  2,   1) | 0.409109197 0.409109197 0.409109197 0.000000000 
Par# 10297#  S(  6,  7)( 19,  1)(  2,   1) | 0.354920745 0.354920745 0.354920745 0.000000000 
Par# 10298#  S(  7,  7)( 19,  1)(  2,   1) | 1.000000000 1.000000000 1.000000000 0.000000000 
Par# 10299#  S(  1,  1)( 20,  1)(  2,   1) | 0.404362300 0.404362300 0.404362300 0.000000000 
Par# 10300#  S(  2,  2)( 20,  1)(  2,   1) | 0.421247142 0.421247142 0.421247142 0.000000000 
Par# 10301#  S(  3,  3)( 20,  1)(  2,   1) | 0.645538962 0.645538962 0.645538962 0.000000000 
Par# 10302#  S(  4,  4)( 20,  1)(  2,   1) | 0.608316532 0.608316532 0.608316532 0.000000000 
Par# 10303#  S(  5,  5)( 20,  1)(  2,   1) | 0.590890803 0.590890803 0.590890803 0.000000000 
Par# 10304#  S(  6,  6)( 20,  1)(  2,   1) | 0.645079255 0.645079255 0.645079255 0.000000000 
Par# 10305#  S(  1,  7)( 20,  1)(  2,   1) | 0.595637700 0.595637700 0.595637700 0.000000000 
Par# 10306#  S(  2,  7)( 20,  1)(  2,   1) | 0.578752858 0.578752858 0.578752858 0.000000000 
Par# 10307#  S(  3,  7)( 20,  1)(  2,   1) | 0.354461038 0.354461038 0.354461038 0.000000000 
Par# 10308#  S(  4,  7)( 20,  1)(  2,   1) | 0.391683468 0.391683468 0.391683468 0.000000000 
Par# 10309#  S(  5,  7)( 20,  1)(  2,   1) | 0.409109197 0.409109197 0.409109197 0.000000000 
Par# 10310#  S(  6,  7)( 20,  1)(  2,   1) | 0.354920745 0.354920745 0.354920745 0.000000000 
Par# 10311#  S(  7,  7)( 20,  1)(  2,   1) | 1.000000000 1.000000000 1.000000000 0.000000000 
Par# 10312#  S(  1,  1)( 21,  1)(  2,   1) | 0.404362300 0.404362300 0.404362300 0.000000000 
Par# 10313#  S(  2,  2)( 21,  1)(  2,   1) | 0.421247142 0.421247142 0.421247142 0.000000000 
Par# 10314#  S(  3,  3)( 21,  1)(  2,   1) | 0.645538962 0.645538962 0.645538962 0.000000000 
Par# 10315#  S(  4,  4)( 21,  1)(  2,   1) | 0.608316532 0.608316532 0.608316532 0.000000000 
Par# 10316#  S(  5,  5)( 21,  1)(  2,   1) | 0.590890803 0.590890803 0.590890803 0.000000000 
Par# 10317#  S(  6,  6)( 21,  1)(  2,   1) | 0.645079255 0.645079255 0.645079255 0.000000000 
Par# 10318#  S(  1,  7)( 21,  1)(  2,   1) | 0.595637700 0.595637700 0.595637700 0.000000000 
Par# 10319#  S(  2,  7)( 21,  1)(  2,   1) | 0.578752858 0.578752858 0.578752858 0.000000000 
Par# 10320#  S(  3,  7)( 21,  1)(  2,   1) | 0.354461038 0.354461038 0.354461038 0.000000000 
Par# 10321#  S(  4,  7)( 21,  1)(  2,   1) | 0.391683468 0.391683468 0.391683468 0.000000000 
Par# 10322#  S(  5,  7)( 21,  1)(  2,   1) | 0.409109197 0.409109197 0.409109197 0.000000000 
Par# 10323#  S(  6,  7)( 21,  1)(  2,   1) | 0.354920745 0.354920745 0.354920745 0.000000000 
Par# 10324#  S(  7,  7)( 21,  1)(  2,   1) | 1.000000000 1.000000000 1.000000000 0.000000000 
Par# 10325#  S(  1,  1)( 22,  1)(  2,   1) | 0.404362300 0.404362300 0.404362300 0.000000000 
Par# 10326#  S(  2,  2)( 22,  1)(  2,   1) | 0.421247142 0.421247142 0.421247142 0.000000000 
Par# 10327#  S(  3,  3)( 22,  1)(  2,   1) | 0.645538962 0.645538962 0.645538962 0.000000000 
Par# 10328#  S(  4,  4)( 22,  1)(  2,   1) | 0.608316532 0.608316532 0.608316532 0.000000000 
Par# 10329#  S(  5,  5)( 22,  1)(  2,   1) | 0.590890803 0.590890803 0.590890803 0.000000000 
Par# 10330#  S(  6,  6)( 22,  1)(  2,   1) | 0.645079255 0.645079255 0.645079255 0.000000000 
Par# 10331#  S(  1,  7)( 22,  1)(  2,   1) | 0.595637700 0.595637700 0.595637700 0.000000000 
Par# 10332#  S(  2,  7)( 22,  1)(  2,   1) | 0.578752858 0.578752858 0.578752858 0.000000000 
Par# 10333#  S(  3,  7)( 22,  1)(  2,   1) | 0.354461038 0.354461038 0.354461038 0.000000000 
Par# 10334#  S(  4,  7)( 22,  1)(  2,   1) | 0.391683468 0.391683468 0.391683468 0.000000000 
Par# 10335#  S(  5,  7)( 22,  1)(  2,   1) | 0.409109197 0.409109197 0.409109197 0.000000000 
Par# 10336#  S(  6,  7)( 22,  1)(  2,   1) | 0.354920745 0.354920745 0.354920745 0.000000000 
Par# 10337#  S(  7,  7)( 22,  1)(  2,   1) | 1.000000000 1.000000000 1.000000000 0.000000000 
Par# 10338#  S(  1,  1)( 23,  1)(  2,   1) | 0.404362300 0.404362300 0.404362300 0.000000000 
Par# 10339#  S(  2,  2)( 23,  1)(  2,   1) | 0.421247142 0.421247142 0.421247142 0.000000000 
Par# 10340#  S(  3,  3)( 23,  1)(  2,   1) | 0.645538962 0.645538962 0.645538962 0.000000000 
Par# 10341#  S(  4,  4)( 23,  1)(  2,   1) | 0.608316532 0.608316532 0.608316532 0.000000000 
Par# 10342#  S(  5,  5)( 23,  1)(  2,   1) | 0.590890803 0.590890803 0.590890803 0.000000000 
Par# 10343#  S(  6,  6)( 23,  1)(  2,   1) | 0.645079255 0.645079255 0.645079255 0.000000000 
Par# 10344#  S(  1,  7)( 23,  1)(  2,   1) | 0.595637700 0.595637700 0.595637700 0.000000000 
Par# 10345#  S(  2,  7)( 23,  1)(  2,   1) | 0.578752858 0.578752858 0.578752858 0.000000000 
Par# 10346#  S(  3,  7)( 23,  1)(  2,   1) | 0.354461038 0.354461038 0.354461038 0.000000000 
Par# 10347#  S(  4,  7)( 23,  1)(  2,   1) | 0.391683468 0.391683468 0.391683468 0.000000000 
Par# 10348#  S(  5,  7)( 23,  1)(  2,   1) | 0.409109197 0.409109197 0.409109197 0.000000000 
Par# 10349#  S(  6,  7)( 23,  1)(  2,   1) | 0.354920745 0.354920745 0.354920745 0.000000000 
Par# 10350#  S(  7,  7)( 23,  1)(  2,   1) | 1.000000000 1.000000000 1.000000000 0.000000000 
```
