## Supplementary material for "Is earlier reproduction associated with higher or lower survival? Antagonistic results between individual and population scales in the blue tit": model files: i(t+s) full.out (part 1 of 17)

```
E-SURGE V 2.1.2,08-Mar-2019 

OUTPUT FILE : C:\Users\oli12\Desktop\Th�se\Phase right censoring (12.2017)\SUCCES multistate fev 2019\mod�les succesrepLD multist\i(t+s) full reste.out 
Data File :C:\Users\oli12\Desktop\Th�se\Phase right censoring (12.2017)\SUCCES multistate fev 2019\histRCpop2age3VREPLD.txt  
Number of occasions :  38
Number of states :   7
Number of events :   7
Number of groups :   4
Number of age classes :  37
~~~~~~~~~~~~~~~~~~~~~~~~~~~~~~~~~~~~~~~~~~~~~~~~~~~~~~~~~~~~~~~~~~~~~~
Model Name : Model7 
Model formula (or file) : 
 For Initial State: IS - Step 1 - (6): to + sex 
 For Transition: S - Step 1 - (24): from.[juv+adu].sex 
 For Transition: T - Step 2 - (120): from.to.[juv+adu].sex 
 For Event: E - Step 1 - (3): firste+nexte.[sex] 
Init(values) 0.365102,0.914375,0.386679,0.860528,0.606795,0.368138,0.980595,0.267628,0.467253,0.900579,0.999485,0.233089,0.266570,0.949634,0.559578,0.341259,0.915659,0.954628,0.970030,0.821198,0.976409,0.329562,0.663479,0.310231,0.767339,0.985799,0.917342,0.762772,0.723379,0.605620,0.750081,0.263687,0.132098,0.702620,0.463259,0.875200,0.050819,0.478921,0.328259,0.435514,0.513694,0.856112,0.714232,0.903328,0.263162,0.704396,0.482459,0.402639,0.734990,0.526045,0.176202,0.379814,0.030988,0.181422,0.686605,0.047211,0.913174,0.933933,0.101486,0.018147,0.144762,0.463175,0.261056,0.314421,0.763496,0.604872,0.622217,0.061329,0.942818,0.162729,0.282912,0.604541,0.421933,0.104186,0.009592,0.802275,0.730769,0.597119,0.164385,0.027092,0.892517,0.477314,0.301523,0.706202,0.497212,0.000729,0.567618,0.901193,0.781843,0.176104,0.841352,0.271500,0.078059,0.636688,0.293290,0.784389,0.130319,0.602722,0.337672,0.470863,0.264780,0.249618,0.073635,0.380869,0.652666,0.272296,0.443753,0.216459,0.968037,0.496346,0.394857,0.641464,0.474770,0.239482,0.582636,0.570296,0.348442,0.642901,0.501805,0.068418,0.230732,0.524396,0.303211,0.543135,0.741319,0.690363,0.155129,0.410563,0.206735,0.834168,0.784782,0.292825,0.743915,0.915739,0.353926,0.551729,0.746560,0.820380,0.465651,0.500570,0.891281,0.042934,0.966085,0.066508,0.096529,0.902130,0.153585,0.964453,0.768233,0.060876,0.352826,0.130297, 
Init(indices) 1,  2,  3,  4,  5,  6,  7,  8,  9, 10, 11, 12, 13, 14, 15, 16, 17, 18, 19, 20, 21, 22, 23, 24, 25, 26, 27, 28, 29, 30, 31, 32, 33, 34, 35, 36, 37, 38, 39, 40, 41, 42, 43, 44, 45, 46, 47, 48, 49, 50, 51, 52, 53, 54, 55, 56, 57, 58, 59, 60, 61, 62, 63, 64, 65, 66, 67, 68, 69, 70, 71, 72, 73, 74, 75, 76, 77, 78, 79, 80, 81, 82, 83, 84, 85, 86, 87, 88, 89, 90, 91, 92, 93, 94, 95, 96, 97, 98, 99,100,101,102,103,104,105,106,107,108,109,110,111,112,113,114,115,116,117,118,119,120,121,122,123,124,125,126,127,128,129,130,131,132,133,134,135,136,137,138,139,140,141,142,143,144,145,146,147,148,149,150,152,153, 
Fix(values) 1.000000, 
Fix(indices) 151, 
~~~~~~~~~~~~~~~~~~~~~~~~~~~~~~~~~~~~~~~~~~~~~~~~~~~~~~~~~~~~~~~~~~~~~~
<B>Full Model Details</B>
--------------------
# of step for initial state :1 
Phrase for step 1 : to + sex 
Number of shortcuts : 1
sex -> g(1 3,2 4)
Pattern matrix :
		p 	p 	p 	p 	p 	* 	
Name file for covariates : defaultfile 
 
# of step for transition : 2 
 Phrase for step 1 : from.[juv+adu].sex 
 Number of shortcuts : 4
sex -> g(1 3,2 4)
captage -> g(1 2,3 4)
juv -> [a(1).captage(1)]
adu -> [[a(2:37).captage(1)]&[captage(2)]]
Pattern matrix :
	y	-	-	-	-	-	*	
	-	y	-	-	-	-	*	
	-	-	y	-	-	-	*	
	-	-	-	y	-	-	*	
	-	-	-	-	y	-	*	
	-	-	-	-	-	y	*	
	-	-	-	-	-	-	*	
Phrase for step 2 : from.to.[juv+adu].sex 
 Number of shortcuts : 4
sex -> g(1 3,2 4)
captage -> g(1 2,3 4)
juv -> [a(1).captage(1)]
adu -> [[a(2:37).captage(1)]&[captage(2)]]
Pattern matrix :
	*	t	t	t	t	t	-	
	t	*	t	t	t	t	-	
	t	t	*	t	t	t	-	
	t	t	t	*	t	t	-	
	t	t	t	t	*	t	-	
	t	t	t	t	t	*	-	
	-	-	-	-	-	-	*	
Name file for covariates :  defaultfile 
 
# of step for encounter : 1 
Phrase for step 1 : firste+nexte.[sex] 
Number of shortcuts : 1
sex -> g(1 3,2 4)
Pattern matrix :
	* 	b 	- 	- 	- 	- 	- 	
	* 	- 	b 	- 	- 	- 	- 	
	* 	- 	- 	b 	- 	- 	- 	
	* 	- 	- 	- 	b 	- 	- 	
	* 	- 	- 	- 	- 	b 	- 	
	* 	- 	- 	- 	- 	- 	b 	
	* 	- 	- 	- 	- 	- 	- 	
Name file for covariates :  defaultfile 
~~~~~~~~~~~~~~~~~~~~~~~~~~~~~~~~~~~~~~~~~~~~~~~~~~~~~~~~~~~~~~~~~~~~~~
Link function : logitgen 
Explicit gradient : off
TOLF : 0.000001 
TOLX : 0.000010 
Order for the Gauss-Hermite interpolation : 15.000000 
~~~~~~~~~~~~~~~~~~~~~~~~~~~~~~~~~~~~~~~~~~~~~~~~~~~~~~~~~~~~~~~~~~~~~~

dev(PI)+dev(PHI,B) = 9461.205 
QAIC = 9759.205 

Number of mathematical parameters : 152.000000  
Estimated model rank applicable to the data : 149.000000 
Estimated number of boundary parameters : 24.000000 

WARNING : there might be 0 further non identifiable parameters 

c hat used for the QAIC                : 1.000000 
Model type = 0(Markovian), >0(Unavailable) : 0.000000 
Conditionality = 0(1st capture), 1(1st occasion), 2(Closed) : 0.000000 
~~~~~~~~~~~~~~~~~~~~~~~~~~~~~~~~~~~~~~~~~~~~~~~~~~~~~~~~~~~~~~~~~~~~~~
Method for the Gauss-Hermite interpolation : unknown 
~~~~~~~~~~~~~~~~~~~~~~~~~~~~~~~~~~~~~~~~~~~~~~~~~~~~~~~~~~~~~~~~~~~~~~
Time for optimisation : 9.260738e+03 seconds 
Time for Hessian : 0 seconds 
Time for Hessian : . seconds 
Time for Hessian : s seconds 

Number of iterations for optimisation : 78  
~~~~~~~~~~~~~~~~~~~~~~~~~~~~~~~~~~~~~~~~~~~~~~~~~~~~~~~~~~~~~~~~~~~~~~
Informations about parameter identifiability : 


---------------------------------------------------------
149 singular values bigger than :1.1459e-05
May be5 more parameters are non-estimables
---------------------------------------------------------
---------------------------------------------------------
20 quantities solutions of3 partial derivatives equations, made of redundant parameters (indices below) are estimables
   7   8  19  31  34  36  39  41  42  46  47  51  52  56  57  60  96 101 106 111 116
   8  19  31  34  36  39  41  42  46  47  51  52  56  57  60  94  96 101 106 111 116 120
   7   8  19  31  34  36  39  41  42  46  47  51  52  56  57  60  96 101 106 111 116

---------------------------------------------------------
148 singular values bigger than :1.1459e-05
May be4 more parameters are non-estimables
---------------------------------------------------------
---------------------------------------------------------
20 quantities solutions of4 partial derivatives equations, made of redundant parameters (indices below) are estimables
   7   8  19  31  34  36  39  41  42  46  47  51  52  56  57  60  94  96 101 106 111 116 120
   7   8  11  19  31  34  36  39  41  42  46  47  51  52  56  57  60  96 101 106 111 116 120
   7   8  11  19  31  34  36  39  41  42  46  47  51  52  56  57  60  96 101 106 111 116
   8  11  19  31  34  36  39  41  42  46  47  51  52  56  57  60  94  96 101 106 111 116 120

---------------------------------------------------------
149 singular values bigger than :1.1459e-05
May be5 more parameters are non-estimables
---------------------------------------------------------
---------------------------------------------------------
21 quantities solutions of3 partial derivatives equations, made of redundant parameters (indices below) are estimables
   7   8  11  19  31  34  36  39  41  42  46  47  51  52  56  57  60  94  96 101 106 111 116 120
   8  11  19  31  34  36  39  41  42  46  47  51  52  56  57  60  94  96 101 106 111 116 120
   7   8  19  31  36  39  41  42  46  47  51  52  56  57  96 101 106 111 116

---------------------------------------------------------
149 singular values bigger than :1.1459e-05
May be5 more parameters are non-estimables
---------------------------------------------------------
---------------------------------------------------------
20 quantities solutions of3 partial derivatives equations, made of redundant parameters (indices below) are estimables
   7   8  19  31  34  36  39  41  42  46  47  51  52  56  57  60  94  96 101 106 111 116 120
   8  19  31  34  36  39  41  42  46  47  51  52  56  57  60  96 101 106 111 116
   7   8  19  31  36  39  41  42  46  47  51  52  56  57  60  96 101 106 111 116

---------------------------------------------------------
144 singular values bigger than :1.1459e-05
May be22 more parameters are non-estimables
---------------------------------------------------------
---------------------------------------------------------
34 quantities solutions of8 partial derivatives equations, made of redundant parameters (indices below) are estimables
   7  11  31  34  35  36  37  39  41  42  46  47  51  52  56  57  60  61  63  66  71  76  81  86  91  94  96 101 102 106 111 116 120 121 126 131 136 141 146
   7  11  31  34  35  36  37  39  41  42  46  47  51  52  56  57  60  61  63  66  71  76  81  86  91  94  96 101 102 106 111 116 120 121 126 131 136 141 146
  11  19  23  31  34  35  36  37  39  41  42  46  47  51  52  56  57  60  61  63  66  71  76  81  86  91  94  96 101 102 106 111 116 120 121 126 131 136 141 146
   8  11  19  23  31  34  35  36  37  39  41  42  46  47  51  52  56  57  60  61  63  66  71  76  81  86  91  94  96 101 102 106 111 116 120 121 126 131 136 141 146
   8  11  19  31  34  35  36  37  39  41  42  46  47  51  52  56  57  60  61  63  66  71  76  81  86  91  94  96 101 102 106 111 116 120 121 126 131 136 141 146
   8  11  19  31  34  35  36  37  39  41  42  46  47  51  52  56  57  60  61  63  66  71  76  81  86  91  94  96 101 102 106 111 116 120 121 126 131 136 141 146
   8  11  19  31  34  35  36  37  39  41  42  46  47  51  52  56  57  60  61  63  66  71  76  81  86  91  94  96 101 102 106 111 116 120 121 126 131 136 141 146
   8  11  19  31  34  35  36  37  39  41  42  46  47  51  52  56  57  60  61  63  66  71  76  81  86  91  94  96 101 102 106 111 116 120 121 126 131 136 141 146

Maximum Likelihood Estimates 

~~~~~~~~~~~~~~~~~~~~~~~~~~~~~~~~~~~~~~~~~~~~~~~~~~~~~~~~~~~~~~~~~~~~~~
Reduced set of parameters 
~~~~~~~~~~~~~~~~~~~~~~~~~~~~~~~~~~~~~~~~~~~~~~~~~~~~~~~~~~~~~~~~~~~~~~
    Index                            Estimates | Lower & Upper 95 percent CI | S.E. 
                  F   To   T   A   G   S 
~~~~~~~~~~~~~~~~~~~~~~~~~~~~~~~~~~~~~~~~~~~~~~~~~~~~~~~~~~~~~~~~~~~~~~
Par#     1#  IS(  1,  1)(  1,  1)(  1   1) | 0.032610852 0.032610852 0.032610852 0.000000000 
Par#     2#  IS(  1,  2)(  1,  1)(  1   1) | 0.124049047 0.124049047 0.124049047 0.000000000 
Par#     3#  IS(  1,  3)(  1,  1)(  1   1) | 0.141953195 0.141953195 0.141953195 0.000000000 
Par#     4#  IS(  1,  4)(  1,  1)(  1   1) | 0.428417193 0.428417193 0.428417193 0.000000000 
Par#     5#  IS(  1,  5)(  1,  1)(  1   1) | 0.093996012 0.093996012 0.093996012 0.000000000 
Par#   229#  IS(  1,  1)(  1,  1)(  2   1) | 0.032691901 0.032691901 0.032691901 0.000000000 
Par#   230#  IS(  1,  2)(  1,  1)(  2   1) | 0.124357351 0.124357351 0.124357351 0.000000000 
Par#   231#  IS(  1,  3)(  1,  1)(  2   1) | 0.142305998 0.142305998 0.142305998 0.000000000 
Par#   232#  IS(  1,  4)(  1,  1)(  2   1) | 0.429481957 0.429481957 0.429481957 0.000000000 
Par#   233#  IS(  1,  5)(  1,  1)(  2   1) | 0.094229624 0.094229624 0.094229624 0.000000000 
Par#   913#  S(  1,  1)(  1,  1)(  1   1) | 0.918697167 0.918697167 0.918697167 0.000000000 
Par#   914#  S(  2,  2)(  1,  1)(  1   1) | 0.498865166 0.498865166 0.498865166 0.000000000 
Par#   915#  S(  3,  3)(  1,  1)(  1   1) | 0.709320758 0.709320758 0.709320758 0.000000000 
Par#   916#  S(  4,  4)(  1,  1)(  1   1) | 0.620425987 0.620425987 0.620425987 0.000000000 
Par#   917#  S(  5,  5)(  1,  1)(  1   1) | 0.451646553 0.451646553 0.451646553 0.000000000 
Par#   918#  S(  6,  6)(  1,  1)(  1   1) | 0.609564884 0.609564884 0.609564884 0.000000000 
Par#  1394#  S(  1,  1)(  2,  2)(  1   1) | 0.250915608 0.250915608 0.250915608 0.000000000 
Par#  1395#  S(  2,  2)(  2,  2)(  1   1) | 0.451680132 0.451680132 0.451680132 0.000000000 
Par#  1396#  S(  3,  3)(  2,  2)(  1   1) | 0.538900865 0.538900865 0.538900865 0.000000000 
Par#  1397#  S(  4,  4)(  2,  2)(  1   1) | 0.557480890 0.557480890 0.557480890 0.000000000 
Par#  1398#  S(  5,  5)(  2,  2)(  1   1) | 0.565213667 0.565213667 0.565213667 0.000000000 
Par#  1399#  S(  6,  6)(  2,  2)(  1   1) | 0.489283099 0.489283099 0.489283099 0.000000000 
Par# 10052#  S(  1,  1)(  1,  1)(  2   1) | 0.404390855 0.404390855 0.404390855 0.000000000 
Par# 10053#  S(  2,  2)(  1,  1)(  2   1) | 0.421241254 0.421241254 0.421241254 0.000000000 
Par# 10054#  S(  3,  3)(  1,  1)(  2   1) | 0.645562705 0.645562705 0.645562705 0.000000000 
Par# 10055#  S(  4,  4)(  1,  1)(  2   1) | 0.608308075 0.608308075 0.608308075 0.000000000 
Par# 10056#  S(  5,  5)(  1,  1)(  2   1) | 0.590846366 0.590846366 0.590846366 0.000000000 
Par# 10057#  S(  6,  6)(  1,  1)(  2   1) | 0.645080416 0.645080416 0.645080416 0.000000000 
Par# 10533#  S(  1,  1)(  2,  2)(  2   1) | 0.395716220 0.395716220 0.395716220 0.000000000 
Par# 10534#  S(  2,  2)(  2,  2)(  2   1) | 0.458355678 0.458355678 0.458355678 0.000000000 
Par# 10535#  S(  3,  3)(  2,  2)(  2   1) | 0.615609613 0.615609613 0.615609613 0.000000000 
Par# 10536#  S(  4,  4)(  2,  2)(  2   1) | 0.497361689 0.497361689 0.497361689 0.000000000 
Par# 10537#  S(  5,  5)(  2,  2)(  2   1) | 0.546668051 0.546668051 0.546668051 0.000000000 
Par# 10538#  S(  6,  6)(  2,  2)(  2   1) | 0.505709406 0.505709406 0.505709406 0.000000000 
Par# 37470#  T(  2,  1)(  1,  1)(  1   2) | 0.000000009 0.000000009 0.000000009 0.000000000 
Par# 37471#  T(  3,  1)(  1,  1)(  1   2) | 0.070366762 0.070366762 0.070366762 0.000000000 
Par# 37472#  T(  4,  1)(  1,  1)(  1   2) | 0.044955383 0.044955383 0.044955383 0.000000000 
Par# 37473#  T(  5,  1)(  1,  1)(  1   2) | 0.000000003 0.000000003 0.000000003 0.000000000 
Par# 37474#  T(  6,  1)(  1,  1)(  1   2) | 0.000000023 0.000000023 0.000000023 0.000000000 
Par# 37475#  T(  1,  2)(  1,  1)(  1   2) | 0.000000004 0.000000004 0.000000004 0.000000000 
Par# 37477#  T(  3,  2)(  1,  1)(  1   2) | 0.000000014 0.000000014 0.000000014 0.000000000 
Par# 37478#  T(  4,  2)(  1,  1)(  1   2) | 0.067752294 0.067752294 0.067752294 0.000000000 
Par# 37479#  T(  5,  2)(  1,  1)(  1   2) | 0.000000002 0.000000002 0.000000002 0.000000000 
Par# 37480#  T(  6,  2)(  1,  1)(  1   2) | 0.084060068 0.084060068 0.084060068 0.000000000 
Par# 37481#  T(  1,  3)(  1,  1)(  1   2) | 0.334797012 0.334797012 0.334797012 0.000000000 
Par# 37482#  T(  2,  3)(  1,  1)(  1   2) | 0.000000006 0.000000006 0.000000006 0.000000000 
Par# 37484#  T(  4,  3)(  1,  1)(  1   2) | 0.205065011 0.205065011 0.205065011 0.000000000 
Par# 37485#  T(  5,  3)(  1,  1)(  1   2) | 0.488360757 0.488360757 0.488360757 0.000000000 
Par# 37486#  T(  6,  3)(  1,  1)(  1   2) | 0.284707620 0.284707620 0.284707620 0.000000000 
Par# 37487#  T(  1,  4)(  1,  1)(  1   2) | 0.332917739 0.332917739 0.332917739 0.000000000 
Par# 37488#  T(  2,  4)(  1,  1)(  1   2) | 0.000000006 0.000000006 0.000000006 0.000000000 
Par# 37489#  T(  3,  4)(  1,  1)(  1   2) | 0.263271130 0.263271130 0.263271130 0.000000000 
Par# 37491#  T(  5,  4)(  1,  1)(  1   2) | 0.182120491 0.182120491 0.182120491 0.000000000 
Par# 37492#  T(  6,  4)(  1,  1)(  1   2) | 0.232053719 0.232053719 0.232053719 0.000000000 
Par# 37493#  T(  1,  5)(  1,  1)(  1   2) | 0.332280918 0.332280918 0.332280918 0.000000000 
Par# 37494#  T(  2,  5)(  1,  1)(  1   2) | 0.163217909 0.163217909 0.163217909 0.000000000 
Par# 37495#  T(  3,  5)(  1,  1)(  1   2) | 0.199343007 0.199343007 0.199343007 0.000000000 
Par# 37496#  T(  4,  5)(  1,  1)(  1   2) | 0.134746699 0.134746699 0.134746699 0.000000000 
Par# 37498#  T(  6,  5)(  1,  1)(  1   2) | 0.162175960 0.162175960 0.162175960 0.000000000 
Par# 37499#  T(  1,  6)(  1,  1)(  1   2) | 0.000000004 0.000000004 0.000000004 0.000000000 
Par# 37500#  T(  2,  6)(  1,  1)(  1   2) | 0.836781509 0.836781509 0.836781509 0.000000000 
Par# 37501#  T(  3,  6)(  1,  1)(  1   2) | 0.133719980 0.133719980 0.133719980 0.000000000 
Par# 37502#  T(  4,  6)(  1,  1)(  1   2) | 0.156460666 0.156460666 0.156460666 0.000000000 
Par# 37503#  T(  5,  6)(  1,  1)(  1   2) | 0.000000002 0.000000002 0.000000002 0.000000000 
Par# 38839#  T(  2,  1)(  2,  2)(  1   2) | 0.000000086 0.000000086 0.000000086 0.000000000 
Par# 38840#  T(  3,  1)(  2,  2)(  1   2) | 0.022805519 0.022805519 0.022805519 0.000000000 
Par# 38841#  T(  4,  1)(  2,  2)(  1   2) | 0.000000296 0.000000296 0.000000296 0.000000000 
Par# 38842#  T(  5,  1)(  2,  2)(  1   2) | 0.086569851 0.086569851 0.086569851 0.000000000 
Par# 38843#  T(  6,  1)(  2,  2)(  1   2) | 0.031283027 0.031283027 0.031283027 0.000000000 
Par# 38844#  T(  1,  2)(  2,  2)(  1   2) | 0.532740228 0.532740228 0.532740228 0.000000000 
Par# 38846#  T(  3,  2)(  2,  2)(  1   2) | 0.094129841 0.094129841 0.094129841 0.000000000 
Par# 38847#  T(  4,  2)(  2,  2)(  1   2) | 0.158628601 0.158628601 0.158628601 0.000000000 
Par# 38848#  T(  5,  2)(  2,  2)(  1   2) | 0.027168241 0.027168241 0.027168241 0.000000000 
Par# 38849#  T(  6,  2)(  2,  2)(  1   2) | 0.085214523 0.085214523 0.085214523 0.000000000 
Par# 38850#  T(  1,  3)(  2,  2)(  1   2) | 0.000000002 0.000000002 0.000000002 0.000000000 
Par# 38851#  T(  2,  3)(  2,  2)(  1   2) | 0.425436575 0.425436575 0.425436575 0.000000000 
Par# 38853#  T(  4,  3)(  2,  2)(  1   2) | 0.126380825 0.126380825 0.126380825 0.000000000 
Par# 38854#  T(  5,  3)(  2,  2)(  1   2) | 0.188172296 0.188172296 0.188172296 0.000000000 
Par# 38855#  T(  6,  3)(  2,  2)(  1   2) | 0.136311470 0.136311470 0.136311470 0.000000000 
Par# 38856#  T(  1,  4)(  2,  2)(  1   2) | 0.467259352 0.467259352 0.467259352 0.000000000 
Par# 38857#  T(  2,  4)(  2,  2)(  1   2) | 0.167758088 0.167758088 0.167758088 0.000000000 
Par# 38858#  T(  3,  4)(  2,  2)(  1   2) | 0.192689291 0.192689291 0.192689291 0.000000000 
Par# 38860#  T(  5,  4)(  2,  2)(  1   2) | 0.212579963 0.212579963 0.212579963 0.000000000 
Par# 38861#  T(  6,  4)(  2,  2)(  1   2) | 0.343466709 0.343466709 0.343466709 0.000000000 
Par# 38862#  T(  1,  5)(  2,  2)(  1   2) | 0.000000000 0.000000000 0.000000000 0.000000000 
Par# 38863#  T(  2,  5)(  2,  2)(  1   2) | 0.233789557 0.233789557 0.233789557 0.000000000 
Par# 38864#  T(  3,  5)(  2,  2)(  1   2) | 0.281366803 0.281366803 0.281366803 0.000000000 
Par# 38865#  T(  4,  5)(  2,  2)(  1   2) | 0.181767581 0.181767581 0.181767581 0.000000000 
Par# 38867#  T(  6,  5)(  2,  2)(  1   2) | 0.199215167 0.199215167 0.199215167 0.000000000 
Par# 38868#  T(  1,  6)(  2,  2)(  1   2) | 0.000000003 0.000000003 0.000000003 0.000000000 
Par# 38869#  T(  2,  6)(  2,  2)(  1   2) | 0.094280939 0.094280939 0.094280939 0.000000000 
Par# 38870#  T(  3,  6)(  2,  2)(  1   2) | 0.129418083 0.129418083 0.129418083 0.000000000 
Par# 38871#  T(  4,  6)(  2,  2)(  1   2) | 0.190986599 0.190986599 0.190986599 0.000000000 
Par# 38872#  T(  5,  6)(  2,  2)(  1   2) | 0.085394047 0.085394047 0.085394047 0.000000000 
Par# 63481#  T(  2,  1)(  1,  1)(  2   2) | 0.000000014 0.000000014 0.000000014 0.000000000 
Par# 63482#  T(  3,  1)(  1,  1)(  2   2) | 0.083928999 0.083928999 0.083928999 0.000000000 
Par# 63483#  T(  4,  1)(  1,  1)(  2   2) | 0.035417627 0.035417627 0.035417627 0.000000000 
Par# 63484#  T(  5,  1)(  1,  1)(  2   2) | 0.000000002 0.000000002 0.000000002 0.000000000 
Par# 63485#  T(  6,  1)(  1,  1)(  2   2) | 0.023108073 0.023108073 0.023108073 0.000000000 
Par# 63486#  T(  1,  2)(  1,  1)(  2   2) | 0.000000005 0.000000005 0.000000005 0.000000000 
Par# 63488#  T(  3,  2)(  1,  1)(  2   2) | 0.082017977 0.082017977 0.082017977 0.000000000 
Par# 63489#  T(  4,  2)(  1,  1)(  2   2) | 0.129373838 0.129373838 0.129373838 0.000000000 
Par# 63490#  T(  5,  2)(  1,  1)(  2   2) | 0.092077993 0.092077993 0.092077993 0.000000000 
Par# 63491#  T(  6,  2)(  1,  1)(  2   2) | 0.068787526 0.068787526 0.068787526 0.000000000 
Par# 63492#  T(  1,  3)(  1,  1)(  2   2) | 0.000000002 0.000000002 0.000000002 0.000000000 
Par# 63493#  T(  2,  3)(  1,  1)(  2   2) | 0.000000015 0.000000015 0.000000015 0.000000000 
Par# 63495#  T(  4,  3)(  1,  1)(  2   2) | 0.117070665 0.117070665 0.117070665 0.000000000 
Par# 63496#  T(  5,  3)(  1,  1)(  2   2) | 0.180063597 0.180063597 0.180063597 0.000000000 
Par# 63497#  T(  6,  3)(  1,  1)(  2   2) | 0.112320827 0.112320827 0.112320827 0.000000000 
Par# 63498#  T(  1,  4)(  1,  1)(  2   2) | 0.538561585 0.538561585 0.538561585 0.000000000 
Par# 63499#  T(  2,  4)(  1,  1)(  2   2) | 0.192600061 0.192600061 0.192600061 0.000000000 
Par# 63500#  T(  3,  4)(  1,  1)(  2   2) | 0.157886029 0.157886029 0.157886029 0.000000000 
Par# 63502#  T(  5,  4)(  1,  1)(  2   2) | 0.091572341 0.091572341 0.091572341 0.000000000 
Par# 63503#  T(  6,  4)(  1,  1)(  2   2) | 0.228127939 0.228127939 0.228127939 0.000000000 
Par# 63504#  T(  1,  5)(  1,  1)(  2   2) | 0.461437844 0.461437844 0.461437844 0.000000000 
Par# 63505#  T(  2,  5)(  1,  1)(  2   2) | 0.414443859 0.414443859 0.414443859 0.000000000 
Par# 63506#  T(  3,  5)(  1,  1)(  2   2) | 0.108023659 0.108023659 0.108023659 0.000000000 
Par# 63507#  T(  4,  5)(  1,  1)(  2   2) | 0.141529079 0.141529079 0.141529079 0.000000000 
Par# 63509#  T(  6,  5)(  1,  1)(  2   2) | 0.362585503 0.362585503 0.362585503 0.000000000 
Par# 63510#  T(  1,  6)(  1,  1)(  2   2) | 0.000000004 0.000000004 0.000000004 0.000000000 
Par# 63511#  T(  2,  6)(  1,  1)(  2   2) | 0.259875134 0.259875134 0.259875134 0.000000000 
Par# 63512#  T(  3,  6)(  1,  1)(  2   2) | 0.184371572 0.184371572 0.184371572 0.000000000 
Par# 63513#  T(  4,  6)(  1,  1)(  2   2) | 0.240256513 0.240256513 0.240256513 0.000000000 
Par# 63514#  T(  5,  6)(  1,  1)(  2   2) | 0.000000003 0.000000003 0.000000003 0.000000000 
Par# 64850#  T(  2,  1)(  2,  2)(  2   2) | 0.000000004 0.000000004 0.000000004 0.000000000 
Par# 64851#  T(  3,  1)(  2,  2)(  2   2) | 0.133030965 0.133030965 0.133030965 0.000000000 
Par# 64852#  T(  4,  1)(  2,  2)(  2   2) | 0.015489266 0.015489266 0.015489266 0.000000000 
Par# 64853#  T(  5,  1)(  2,  2)(  2   2) | 0.023844437 0.023844437 0.023844437 0.000000000 
Par# 64854#  T(  6,  1)(  2,  2)(  2   2) | 0.025731944 0.025731944 0.025731944 0.000000000 
Par# 64855#  T(  1,  2)(  2,  2)(  2   2) | 0.000000005 0.000000005 0.000000005 0.000000000 
Par# 64857#  T(  3,  2)(  2,  2)(  2   2) | 0.049674529 0.049674529 0.049674529 0.000000000 
Par# 64858#  T(  4,  2)(  2,  2)(  2   2) | 0.114989117 0.114989117 0.114989117 0.000000000 
Par# 64859#  T(  5,  2)(  2,  2)(  2   2) | 0.029252777 0.029252777 0.029252777 0.000000000 
Par# 64860#  T(  6,  2)(  2,  2)(  2   2) | 0.141053020 0.141053020 0.141053020 0.000000000 
Par# 64861#  T(  1,  3)(  2,  2)(  2   2) | 0.489511770 0.489511770 0.489511770 0.000000000 
Par# 64862#  T(  2,  3)(  2,  2)(  2   2) | 0.073266022 0.073266022 0.073266022 0.000000000 
Par# 64864#  T(  4,  3)(  2,  2)(  2   2) | 0.144863829 0.144863829 0.144863829 0.000000000 
Par# 64865#  T(  5,  3)(  2,  2)(  2   2) | 0.267730835 0.267730835 0.267730835 0.000000000 
Par# 64866#  T(  6,  3)(  2,  2)(  2   2) | 0.084534906 0.084534906 0.084534906 0.000000000 
Par# 64867#  T(  1,  4)(  2,  2)(  2   2) | 0.252599644 0.252599644 0.252599644 0.000000000 
Par# 64868#  T(  2,  4)(  2,  2)(  2   2) | 0.257007857 0.257007857 0.257007857 0.000000000 
Par# 64869#  T(  3,  4)(  2,  2)(  2   2) | 0.179471447 0.179471447 0.179471447 0.000000000 
Par# 64871#  T(  5,  4)(  2,  2)(  2   2) | 0.131920941 0.131920941 0.131920941 0.000000000 
Par# 64872#  T(  6,  4)(  2,  2)(  2   2) | 0.338645087 0.338645087 0.338645087 0.000000000 
Par# 64873#  T(  1,  5)(  2,  2)(  2   2) | 0.257886547 0.257886547 0.257886547 0.000000000 
Par# 64874#  T(  2,  5)(  2,  2)(  2   2) | 0.231930352 0.231930352 0.231930352 0.000000000 
Par# 64875#  T(  3,  5)(  2,  2)(  2   2) | 0.224839273 0.224839273 0.224839273 0.000000000 
Par# 64876#  T(  4,  5)(  2,  2)(  2   2) | 0.098323684 0.098323684 0.098323684 0.000000000 
Par# 64878#  T(  6,  5)(  2,  2)(  2   2) | 0.146798652 0.146798652 0.146798652 0.000000000 
Par# 64879#  T(  1,  6)(  2,  2)(  2   2) | 0.000000004 0.000000004 0.000000004 0.000000000 
Par# 64880#  T(  2,  6)(  2,  2)(  2   2) | 0.169484300 0.169484300 0.169484300 0.000000000 
Par# 64881#  T(  3,  6)(  2,  2)(  2   2) | 0.081077140 0.081077140 0.081077140 0.000000000 
Par# 64882#  T(  4,  6)(  2,  2)(  2   2) | 0.122439119 0.122439119 0.122439119 0.000000000 
Par# 64883#  T(  5,  6)(  2,  2)(  2   2) | 0.178395449 0.178395449 0.178395449 0.000000000 
Par#141520#  E(  1,  2)(  1,  1)(  1   1) | 1.000000000 1.000000000 1.000000000 0.000000000 
Par#142014#  E(  1,  2)(  2,  2)(  1   1) | 0.667542910 0.667542910 0.667542910 0.000000000 
Par#151647#  E(  1,  2)(  2,  2)(  2   1) | 0.859469141 0.859469141 0.859469141 0.000000000 

~~~~~~~~~~~~~~~~~~~~~~~~~~~~~~~~~~~~~~~~~~~~~~~~~~~~~~~~~~~~~~~~~~~~~~
Parameters 
~~~~~~~~~~~~~~~~~~~~~~~~~~~~~~~~~~~~~~~~~~~~~~~~~~~~~~~~~~~~~~~~~~~~~~
    Index                            Estimates | Lower & Upper 95 percent CI | S.E. 
                  F   To   T   A   G   S 
~~~~~~~~~~~~~~~~~~~~~~~~~~~~~~~~~~~~~~~~~~~~~~~~~~~~~~~~~~~~~~~~~~~~~~
Par#     1#  IS(  1,  1)(  1,  1)(  1,   1) | 0.032610852 0.032610852 0.032610852 0.000000000 
Par#     2#  IS(  1,  2)(  1,  1)(  1,   1) | 0.124049047 0.124049047 0.124049047 0.000000000 
Par#     3#  IS(  1,  3)(  1,  1)(  1,   1) | 0.141953195 0.141953195 0.141953195 0.000000000 
Par#     4#  IS(  1,  4)(  1,  1)(  1,   1) | 0.428417193 0.428417193 0.428417193 0.000000000 
Par#     5#  IS(  1,  5)(  1,  1)(  1,   1) | 0.093996012 0.093996012 0.093996012 0.000000000 
Par#     6#  IS(  1,  6)(  1,  1)(  1,   1) | 0.178973701 0.178973701 0.178973701 0.000000000 
Par#     7#  IS(  1,  1)(  2,  1)(  1,   1) | 0.032610852 0.032610852 0.032610852 0.000000000 
Par#     8#  IS(  1,  2)(  2,  1)(  1,   1) | 0.124049047 0.124049047 0.124049047 0.000000000 
Par#     9#  IS(  1,  3)(  2,  1)(  1,   1) | 0.141953195 0.141953195 0.141953195 0.000000000 
Par#    10#  IS(  1,  4)(  2,  1)(  1,   1) | 0.428417193 0.428417193 0.428417193 0.000000000 
Par#    11#  IS(  1,  5)(  2,  1)(  1,   1) | 0.093996012 0.093996012 0.093996012 0.000000000 
Par#    12#  IS(  1,  6)(  2,  1)(  1,   1) | 0.178973701 0.178973701 0.178973701 0.000000000 
Par#    13#  IS(  1,  1)(  3,  1)(  1,   1) | 0.032610852 0.032610852 0.032610852 0.000000000 
Par#    14#  IS(  1,  2)(  3,  1)(  1,   1) | 0.124049047 0.124049047 0.124049047 0.000000000 
Par#    15#  IS(  1,  3)(  3,  1)(  1,   1) | 0.141953195 0.141953195 0.141953195 0.000000000 
Par#    16#  IS(  1,  4)(  3,  1)(  1,   1) | 0.428417193 0.428417193 0.428417193 0.000000000 
Par#    17#  IS(  1,  5)(  3,  1)(  1,   1) | 0.093996012 0.093996012 0.093996012 0.000000000 
Par#    18#  IS(  1,  6)(  3,  1)(  1,   1) | 0.178973701 0.178973701 0.178973701 0.000000000 
Par#    19#  IS(  1,  1)(  4,  1)(  1,   1) | 0.032610852 0.032610852 0.032610852 0.000000000 
Par#    20#  IS(  1,  2)(  4,  1)(  1,   1) | 0.124049047 0.124049047 0.124049047 0.000000000 
Par#    21#  IS(  1,  3)(  4,  1)(  1,   1) | 0.141953195 0.141953195 0.141953195 0.000000000 
Par#    22#  IS(  1,  4)(  4,  1)(  1,   1) | 0.428417193 0.428417193 0.428417193 0.000000000 
Par#    23#  IS(  1,  5)(  4,  1)(  1,   1) | 0.093996012 0.093996012 0.093996012 0.000000000 
Par#    24#  IS(  1,  6)(  4,  1)(  1,   1) | 0.178973701 0.178973701 0.178973701 0.000000000 
Par#    25#  IS(  1,  1)(  5,  1)(  1,   1) | 0.032610852 0.032610852 0.032610852 0.000000000 
Par#    26#  IS(  1,  2)(  5,  1)(  1,   1) | 0.124049047 0.124049047 0.124049047 0.000000000 
Par#    27#  IS(  1,  3)(  5,  1)(  1,   1) | 0.141953195 0.141953195 0.141953195 0.000000000 
Par#    28#  IS(  1,  4)(  5,  1)(  1,   1) | 0.428417193 0.428417193 0.428417193 0.000000000 
Par#    29#  IS(  1,  5)(  5,  1)(  1,   1) | 0.093996012 0.093996012 0.093996012 0.000000000 
Par#    30#  IS(  1,  6)(  5,  1)(  1,   1) | 0.178973701 0.178973701 0.178973701 0.000000000 
Par#    31#  IS(  1,  1)(  6,  1)(  1,   1) | 0.032610852 0.032610852 0.032610852 0.000000000 
Par#    32#  IS(  1,  2)(  6,  1)(  1,   1) | 0.124049047 0.124049047 0.124049047 0.000000000 
Par#    33#  IS(  1,  3)(  6,  1)(  1,   1) | 0.141953195 0.141953195 0.141953195 0.000000000 
Par#    34#  IS(  1,  4)(  6,  1)(  1,   1) | 0.428417193 0.428417193 0.428417193 0.000000000 
Par#    35#  IS(  1,  5)(  6,  1)(  1,   1) | 0.093996012 0.093996012 0.093996012 0.000000000 
Par#    36#  IS(  1,  6)(  6,  1)(  1,   1) | 0.178973701 0.178973701 0.178973701 0.000000000 
Par#    37#  IS(  1,  1)(  7,  1)(  1,   1) | 0.032610852 0.032610852 0.032610852 0.000000000 
Par#    38#  IS(  1,  2)(  7,  1)(  1,   1) | 0.124049047 0.124049047 0.124049047 0.000000000 
Par#    39#  IS(  1,  3)(  7,  1)(  1,   1) | 0.141953195 0.141953195 0.141953195 0.000000000 
Par#    40#  IS(  1,  4)(  7,  1)(  1,   1) | 0.428417193 0.428417193 0.428417193 0.000000000 
Par#    41#  IS(  1,  5)(  7,  1)(  1,   1) | 0.093996012 0.093996012 0.093996012 0.000000000 
Par#    42#  IS(  1,  6)(  7,  1)(  1,   1) | 0.178973701 0.178973701 0.178973701 0.000000000 
Par#    43#  IS(  1,  1)(  8,  1)(  1,   1) | 0.032610852 0.032610852 0.032610852 0.000000000 
Par#    44#  IS(  1,  2)(  8,  1)(  1,   1) | 0.124049047 0.124049047 0.124049047 0.000000000 
Par#    45#  IS(  1,  3)(  8,  1)(  1,   1) | 0.141953195 0.141953195 0.141953195 0.000000000 
Par#    46#  IS(  1,  4)(  8,  1)(  1,   1) | 0.428417193 0.428417193 0.428417193 0.000000000 
Par#    47#  IS(  1,  5)(  8,  1)(  1,   1) | 0.093996012 0.093996012 0.093996012 0.000000000 
Par#    48#  IS(  1,  6)(  8,  1)(  1,   1) | 0.178973701 0.178973701 0.178973701 0.000000000 
Par#    49#  IS(  1,  1)(  9,  1)(  1,   1) | 0.032610852 0.032610852 0.032610852 0.000000000 
Par#    50#  IS(  1,  2)(  9,  1)(  1,   1) | 0.124049047 0.124049047 0.124049047 0.000000000 
Par#    51#  IS(  1,  3)(  9,  1)(  1,   1) | 0.141953195 0.141953195 0.141953195 0.000000000 
Par#    52#  IS(  1,  4)(  9,  1)(  1,   1) | 0.428417193 0.428417193 0.428417193 0.000000000 
Par#    53#  IS(  1,  5)(  9,  1)(  1,   1) | 0.093996012 0.093996012 0.093996012 0.000000000 
Par#    54#  IS(  1,  6)(  9,  1)(  1,   1) | 0.178973701 0.178973701 0.178973701 0.000000000 
Par#    55#  IS(  1,  1)( 10,  1)(  1,   1) | 0.032610852 0.032610852 0.032610852 0.000000000 
Par#    56#  IS(  1,  2)( 10,  1)(  1,   1) | 0.124049047 0.124049047 0.124049047 0.000000000 
Par#    57#  IS(  1,  3)( 10,  1)(  1,   1) | 0.141953195 0.141953195 0.141953195 0.000000000 
Par#    58#  IS(  1,  4)( 10,  1)(  1,   1) | 0.428417193 0.428417193 0.428417193 0.000000000 
Par#    59#  IS(  1,  5)( 10,  1)(  1,   1) | 0.093996012 0.093996012 0.093996012 0.000000000 
Par#    60#  IS(  1,  6)( 10,  1)(  1,   1) | 0.178973701 0.178973701 0.178973701 0.000000000 
Par#    61#  IS(  1,  1)( 11,  1)(  1,   1) | 0.032610852 0.032610852 0.032610852 0.000000000 
Par#    62#  IS(  1,  2)( 11,  1)(  1,   1) | 0.124049047 0.124049047 0.124049047 0.000000000 
Par#    63#  IS(  1,  3)( 11,  1)(  1,   1) | 0.141953195 0.141953195 0.141953195 0.000000000 
Par#    64#  IS(  1,  4)( 11,  1)(  1,   1) | 0.428417193 0.428417193 0.428417193 0.000000000 
Par#    65#  IS(  1,  5)( 11,  1)(  1,   1) | 0.093996012 0.093996012 0.093996012 0.000000000 
Par#    66#  IS(  1,  6)( 11,  1)(  1,   1) | 0.178973701 0.178973701 0.178973701 0.000000000 
Par#    67#  IS(  1,  1)( 12,  1)(  1,   1) | 0.032610852 0.032610852 0.032610852 0.000000000 
Par#    68#  IS(  1,  2)( 12,  1)(  1,   1) | 0.124049047 0.124049047 0.124049047 0.000000000 
Par#    69#  IS(  1,  3)( 12,  1)(  1,   1) | 0.141953195 0.141953195 0.141953195 0.000000000 
Par#    70#  IS(  1,  4)( 12,  1)(  1,   1) | 0.428417193 0.428417193 0.428417193 0.000000000 
Par#    71#  IS(  1,  5)( 12,  1)(  1,   1) | 0.093996012 0.093996012 0.093996012 0.000000000 
Par#    72#  IS(  1,  6)( 12,  1)(  1,   1) | 0.178973701 0.178973701 0.178973701 0.000000000 
Par#    73#  IS(  1,  1)( 13,  1)(  1,   1) | 0.032610852 0.032610852 0.032610852 0.000000000 
Par#    74#  IS(  1,  2)( 13,  1)(  1,   1) | 0.124049047 0.124049047 0.124049047 0.000000000 
Par#    75#  IS(  1,  3)( 13,  1)(  1,   1) | 0.141953195 0.141953195 0.141953195 0.000000000 
Par#    76#  IS(  1,  4)( 13,  1)(  1,   1) | 0.428417193 0.428417193 0.428417193 0.000000000 
Par#    77#  IS(  1,  5)( 13,  1)(  1,   1) | 0.093996012 0.093996012 0.093996012 0.000000000 
Par#    78#  IS(  1,  6)( 13,  1)(  1,   1) | 0.178973701 0.178973701 0.178973701 0.000000000 
Par#    79#  IS(  1,  1)( 14,  1)(  1,   1) | 0.032610852 0.032610852 0.032610852 0.000000000 
Par#    80#  IS(  1,  2)( 14,  1)(  1,   1) | 0.124049047 0.124049047 0.124049047 0.000000000 
Par#    81#  IS(  1,  3)( 14,  1)(  1,   1) | 0.141953195 0.141953195 0.141953195 0.000000000 
Par#    82#  IS(  1,  4)( 14,  1)(  1,   1) | 0.428417193 0.428417193 0.428417193 0.000000000 
Par#    83#  IS(  1,  5)( 14,  1)(  1,   1) | 0.093996012 0.093996012 0.093996012 0.000000000 
Par#    84#  IS(  1,  6)( 14,  1)(  1,   1) | 0.178973701 0.178973701 0.178973701 0.000000000 
Par#    85#  IS(  1,  1)( 15,  1)(  1,   1) | 0.032610852 0.032610852 0.032610852 0.000000000 
Par#    86#  IS(  1,  2)( 15,  1)(  1,   1) | 0.124049047 0.124049047 0.124049047 0.000000000 
Par#    87#  IS(  1,  3)( 15,  1)(  1,   1) | 0.141953195 0.141953195 0.141953195 0.000000000 
Par#    88#  IS(  1,  4)( 15,  1)(  1,   1) | 0.428417193 0.428417193 0.428417193 0.000000000 
Par#    89#  IS(  1,  5)( 15,  1)(  1,   1) | 0.093996012 0.093996012 0.093996012 0.000000000 
Par#    90#  IS(  1,  6)( 15,  1)(  1,   1) | 0.178973701 0.178973701 0.178973701 0.000000000 
Par#    91#  IS(  1,  1)( 16,  1)(  1,   1) | 0.032610852 0.032610852 0.032610852 0.000000000 
Par#    92#  IS(  1,  2)( 16,  1)(  1,   1) | 0.124049047 0.124049047 0.124049047 0.000000000 
Par#    93#  IS(  1,  3)( 16,  1)(  1,   1) | 0.141953195 0.141953195 0.141953195 0.000000000 
Par#    94#  IS(  1,  4)( 16,  1)(  1,   1) | 0.428417193 0.428417193 0.428417193 0.000000000 
Par#    95#  IS(  1,  5)( 16,  1)(  1,   1) | 0.093996012 0.093996012 0.093996012 0.000000000 
Par#    96#  IS(  1,  6)( 16,  1)(  1,   1) | 0.178973701 0.178973701 0.178973701 0.000000000 
Par#    97#  IS(  1,  1)( 17,  1)(  1,   1) | 0.032610852 0.032610852 0.032610852 0.000000000 
Par#    98#  IS(  1,  2)( 17,  1)(  1,   1) | 0.124049047 0.124049047 0.124049047 0.000000000 
Par#    99#  IS(  1,  3)( 17,  1)(  1,   1) | 0.141953195 0.141953195 0.141953195 0.000000000 
Par#   100#  IS(  1,  4)( 17,  1)(  1,   1) | 0.428417193 0.428417193 0.428417193 0.000000000 
Par#   101#  IS(  1,  5)( 17,  1)(  1,   1) | 0.093996012 0.093996012 0.093996012 0.000000000 
Par#   102#  IS(  1,  6)( 17,  1)(  1,   1) | 0.178973701 0.178973701 0.178973701 0.000000000 
Par#   103#  IS(  1,  1)( 18,  1)(  1,   1) | 0.032610852 0.032610852 0.032610852 0.000000000 
Par#   104#  IS(  1,  2)( 18,  1)(  1,   1) | 0.124049047 0.124049047 0.124049047 0.000000000 
Par#   105#  IS(  1,  3)( 18,  1)(  1,   1) | 0.141953195 0.141953195 0.141953195 0.000000000 
Par#   106#  IS(  1,  4)( 18,  1)(  1,   1) | 0.428417193 0.428417193 0.428417193 0.000000000 
Par#   107#  IS(  1,  5)( 18,  1)(  1,   1) | 0.093996012 0.093996012 0.093996012 0.000000000 
Par#   108#  IS(  1,  6)( 18,  1)(  1,   1) | 0.178973701 0.178973701 0.178973701 0.000000000 
Par#   109#  IS(  1,  1)( 19,  1)(  1,   1) | 0.032610852 0.032610852 0.032610852 0.000000000 
Par#   110#  IS(  1,  2)( 19,  1)(  1,   1) | 0.124049047 0.124049047 0.124049047 0.000000000 
Par#   111#  IS(  1,  3)( 19,  1)(  1,   1) | 0.141953195 0.141953195 0.141953195 0.000000000 
Par#   112#  IS(  1,  4)( 19,  1)(  1,   1) | 0.428417193 0.428417193 0.428417193 0.000000000 
Par#   113#  IS(  1,  5)( 19,  1)(  1,   1) | 0.093996012 0.093996012 0.093996012 0.000000000 
Par#   114#  IS(  1,  6)( 19,  1)(  1,   1) | 0.178973701 0.178973701 0.178973701 0.000000000 
Par#   115#  IS(  1,  1)( 20,  1)(  1,   1) | 0.032610852 0.032610852 0.032610852 0.000000000 
Par#   116#  IS(  1,  2)( 20,  1)(  1,   1) | 0.124049047 0.124049047 0.124049047 0.000000000 
Par#   117#  IS(  1,  3)( 20,  1)(  1,   1) | 0.141953195 0.141953195 0.141953195 0.000000000 
Par#   118#  IS(  1,  4)( 20,  1)(  1,   1) | 0.428417193 0.428417193 0.428417193 0.000000000 
Par#   119#  IS(  1,  5)( 20,  1)(  1,   1) | 0.093996012 0.093996012 0.093996012 0.000000000 
Par#   120#  IS(  1,  6)( 20,  1)(  1,   1) | 0.178973701 0.178973701 0.178973701 0.000000000 
Par#   121#  IS(  1,  1)( 21,  1)(  1,   1) | 0.032610852 0.032610852 0.032610852 0.000000000 
Par#   122#  IS(  1,  2)( 21,  1)(  1,   1) | 0.124049047 0.124049047 0.124049047 0.000000000 
Par#   123#  IS(  1,  3)( 21,  1)(  1,   1) | 0.141953195 0.141953195 0.141953195 0.000000000 
Par#   124#  IS(  1,  4)( 21,  1)(  1,   1) | 0.428417193 0.428417193 0.428417193 0.000000000 
Par#   125#  IS(  1,  5)( 21,  1)(  1,   1) | 0.093996012 0.093996012 0.093996012 0.000000000 
Par#   126#  IS(  1,  6)( 21,  1)(  1,   1) | 0.178973701 0.178973701 0.178973701 0.000000000 
Par#   127#  IS(  1,  1)( 22,  1)(  1,   1) | 0.032610852 0.032610852 0.032610852 0.000000000 
Par#   128#  IS(  1,  2)( 22,  1)(  1,   1) | 0.124049047 0.124049047 0.124049047 0.000000000 
Par#   129#  IS(  1,  3)( 22,  1)(  1,   1) | 0.141953195 0.141953195 0.141953195 0.000000000 
Par#   130#  IS(  1,  4)( 22,  1)(  1,   1) | 0.428417193 0.428417193 0.428417193 0.000000000 
Par#   131#  IS(  1,  5)( 22,  1)(  1,   1) | 0.093996012 0.093996012 0.093996012 0.000000000 
Par#   132#  IS(  1,  6)( 22,  1)(  1,   1) | 0.178973701 0.178973701 0.178973701 0.000000000 
Par#   133#  IS(  1,  1)( 23,  1)(  1,   1) | 0.032610852 0.032610852 0.032610852 0.000000000 
Par#   134#  IS(  1,  2)( 23,  1)(  1,   1) | 0.124049047 0.124049047 0.124049047 0.000000000 
Par#   135#  IS(  1,  3)( 23,  1)(  1,   1) | 0.141953195 0.141953195 0.141953195 0.000000000 
Par#   136#  IS(  1,  4)( 23,  1)(  1,   1) | 0.428417193 0.428417193 0.428417193 0.000000000 
Par#   137#  IS(  1,  5)( 23,  1)(  1,   1) | 0.093996012 0.093996012 0.093996012 0.000000000 
Par#   138#  IS(  1,  6)( 23,  1)(  1,   1) | 0.178973701 0.178973701 0.178973701 0.000000000 
Par#   139#  IS(  1,  1)( 24,  1)(  1,   1) | 0.032610852 0.032610852 0.032610852 0.000000000 
Par#   140#  IS(  1,  2)( 24,  1)(  1,   1) | 0.124049047 0.124049047 0.124049047 0.000000000 
Par#   141#  IS(  1,  3)( 24,  1)(  1,   1) | 0.141953195 0.141953195 0.141953195 0.000000000 
Par#   142#  IS(  1,  4)( 24,  1)(  1,   1) | 0.428417193 0.428417193 0.428417193 0.000000000 
Par#   143#  IS(  1,  5)( 24,  1)(  1,   1) | 0.093996012 0.093996012 0.093996012 0.000000000 
Par#   144#  IS(  1,  6)( 24,  1)(  1,   1) | 0.178973701 0.178973701 0.178973701 0.000000000 
Par#   145#  IS(  1,  1)( 25,  1)(  1,   1) | 0.032610852 0.032610852 0.032610852 0.000000000 
Par#   146#  IS(  1,  2)( 25,  1)(  1,   1) | 0.124049047 0.124049047 0.124049047 0.000000000 
Par#   147#  IS(  1,  3)( 25,  1)(  1,   1) | 0.141953195 0.141953195 0.141953195 0.000000000 
Par#   148#  IS(  1,  4)( 25,  1)(  1,   1) | 0.428417193 0.428417193 0.428417193 0.000000000 
Par#   149#  IS(  1,  5)( 25,  1)(  1,   1) | 0.093996012 0.093996012 0.093996012 0.000000000 
Par#   150#  IS(  1,  6)( 25,  1)(  1,   1) | 0.178973701 0.178973701 0.178973701 0.000000000 
Par#   151#  IS(  1,  1)( 26,  1)(  1,   1) | 0.032610852 0.032610852 0.032610852 0.000000000 
Par#   152#  IS(  1,  2)( 26,  1)(  1,   1) | 0.124049047 0.124049047 0.124049047 0.000000000 
Par#   153#  IS(  1,  3)( 26,  1)(  1,   1) | 0.141953195 0.141953195 0.141953195 0.000000000 
Par#   154#  IS(  1,  4)( 26,  1)(  1,   1) | 0.428417193 0.428417193 0.428417193 0.000000000 
Par#   155#  IS(  1,  5)( 26,  1)(  1,   1) | 0.093996012 0.093996012 0.093996012 0.000000000 
Par#   156#  IS(  1,  6)( 26,  1)(  1,   1) | 0.178973701 0.178973701 0.178973701 0.000000000 
Par#   157#  IS(  1,  1)( 27,  1)(  1,   1) | 0.032610852 0.032610852 0.032610852 0.000000000 
Par#   158#  IS(  1,  2)( 27,  1)(  1,   1) | 0.124049047 0.124049047 0.124049047 0.000000000 
Par#   159#  IS(  1,  3)( 27,  1)(  1,   1) | 0.141953195 0.141953195 0.141953195 0.000000000 
Par#   160#  IS(  1,  4)( 27,  1)(  1,   1) | 0.428417193 0.428417193 0.428417193 0.000000000 
Par#   161#  IS(  1,  5)( 27,  1)(  1,   1) | 0.093996012 0.093996012 0.093996012 0.000000000 
Par#   162#  IS(  1,  6)( 27,  1)(  1,   1) | 0.178973701 0.178973701 0.178973701 0.000000000 
Par#   163#  IS(  1,  1)( 28,  1)(  1,   1) | 0.032610852 0.032610852 0.032610852 0.000000000 
Par#   164#  IS(  1,  2)( 28,  1)(  1,   1) | 0.124049047 0.124049047 0.124049047 0.000000000 
Par#   165#  IS(  1,  3)( 28,  1)(  1,   1) | 0.141953195 0.141953195 0.141953195 0.000000000 
Par#   166#  IS(  1,  4)( 28,  1)(  1,   1) | 0.428417193 0.428417193 0.428417193 0.000000000 
Par#   167#  IS(  1,  5)( 28,  1)(  1,   1) | 0.093996012 0.093996012 0.093996012 0.000000000 
Par#   168#  IS(  1,  6)( 28,  1)(  1,   1) | 0.178973701 0.178973701 0.178973701 0.000000000 
Par#   169#  IS(  1,  1)( 29,  1)(  1,   1) | 0.032610852 0.032610852 0.032610852 0.000000000 
Par#   170#  IS(  1,  2)( 29,  1)(  1,   1) | 0.124049047 0.124049047 0.124049047 0.000000000 
Par#   171#  IS(  1,  3)( 29,  1)(  1,   1) | 0.141953195 0.141953195 0.141953195 0.000000000 
Par#   172#  IS(  1,  4)( 29,  1)(  1,   1) | 0.428417193 0.428417193 0.428417193 0.000000000 
Par#   173#  IS(  1,  5)( 29,  1)(  1,   1) | 0.093996012 0.093996012 0.093996012 0.000000000 
Par#   174#  IS(  1,  6)( 29,  1)(  1,   1) | 0.178973701 0.178973701 0.178973701 0.000000000 
Par#   175#  IS(  1,  1)( 30,  1)(  1,   1) | 0.032610852 0.032610852 0.032610852 0.000000000 
Par#   176#  IS(  1,  2)( 30,  1)(  1,   1) | 0.124049047 0.124049047 0.124049047 0.000000000 
Par#   177#  IS(  1,  3)( 30,  1)(  1,   1) | 0.141953195 0.141953195 0.141953195 0.000000000 
Par#   178#  IS(  1,  4)( 30,  1)(  1,   1) | 0.428417193 0.428417193 0.428417193 0.000000000 
Par#   179#  IS(  1,  5)( 30,  1)(  1,   1) | 0.093996012 0.093996012 0.093996012 0.000000000 
Par#   180#  IS(  1,  6)( 30,  1)(  1,   1) | 0.178973701 0.178973701 0.178973701 0.000000000 
Par#   181#  IS(  1,  1)( 31,  1)(  1,   1) | 0.032610852 0.032610852 0.032610852 0.000000000 
Par#   182#  IS(  1,  2)( 31,  1)(  1,   1) | 0.124049047 0.124049047 0.124049047 0.000000000 
Par#   183#  IS(  1,  3)( 31,  1)(  1,   1) | 0.141953195 0.141953195 0.141953195 0.000000000 
Par#   184#  IS(  1,  4)( 31,  1)(  1,   1) | 0.428417193 0.428417193 0.428417193 0.000000000 
Par#   185#  IS(  1,  5)( 31,  1)(  1,   1) | 0.093996012 0.093996012 0.093996012 0.000000000 
Par#   186#  IS(  1,  6)( 31,  1)(  1,   1) | 0.178973701 0.178973701 0.178973701 0.000000000 
Par#   187#  IS(  1,  1)( 32,  1)(  1,   1) | 0.032610852 0.032610852 0.032610852 0.000000000 
Par#   188#  IS(  1,  2)( 32,  1)(  1,   1) | 0.124049047 0.124049047 0.124049047 0.000000000 
Par#   189#  IS(  1,  3)( 32,  1)(  1,   1) | 0.141953195 0.141953195 0.141953195 0.000000000 
Par#   190#  IS(  1,  4)( 32,  1)(  1,   1) | 0.428417193 0.428417193 0.428417193 0.000000000 
Par#   191#  IS(  1,  5)( 32,  1)(  1,   1) | 0.093996012 0.093996012 0.093996012 0.000000000 
Par#   192#  IS(  1,  6)( 32,  1)(  1,   1) | 0.178973701 0.178973701 0.178973701 0.000000000 
Par#   193#  IS(  1,  1)( 33,  1)(  1,   1) | 0.032610852 0.032610852 0.032610852 0.000000000 
Par#   194#  IS(  1,  2)( 33,  1)(  1,   1) | 0.124049047 0.124049047 0.124049047 0.000000000 
Par#   195#  IS(  1,  3)( 33,  1)(  1,   1) | 0.141953195 0.141953195 0.141953195 0.000000000 
Par#   196#  IS(  1,  4)( 33,  1)(  1,   1) | 0.428417193 0.428417193 0.428417193 0.000000000 
Par#   197#  IS(  1,  5)( 33,  1)(  1,   1) | 0.093996012 0.093996012 0.093996012 0.000000000 
Par#   198#  IS(  1,  6)( 33,  1)(  1,   1) | 0.178973701 0.178973701 0.178973701 0.000000000 
Par#   199#  IS(  1,  1)( 34,  1)(  1,   1) | 0.032610852 0.032610852 0.032610852 0.000000000 
Par#   200#  IS(  1,  2)( 34,  1)(  1,   1) | 0.124049047 0.124049047 0.124049047 0.000000000 
Par#   201#  IS(  1,  3)( 34,  1)(  1,   1) | 0.141953195 0.141953195 0.141953195 0.000000000 
Par#   202#  IS(  1,  4)( 34,  1)(  1,   1) | 0.428417193 0.428417193 0.428417193 0.000000000 
Par#   203#  IS(  1,  5)( 34,  1)(  1,   1) | 0.093996012 0.093996012 0.093996012 0.000000000 
Par#   204#  IS(  1,  6)( 34,  1)(  1,   1) | 0.178973701 0.178973701 0.178973701 0.000000000 
Par#   205#  IS(  1,  1)( 35,  1)(  1,   1) | 0.032610852 0.032610852 0.032610852 0.000000000 
Par#   206#  IS(  1,  2)( 35,  1)(  1,   1) | 0.124049047 0.124049047 0.124049047 0.000000000 
Par#   207#  IS(  1,  3)( 35,  1)(  1,   1) | 0.141953195 0.141953195 0.141953195 0.000000000 
Par#   208#  IS(  1,  4)( 35,  1)(  1,   1) | 0.428417193 0.428417193 0.428417193 0.000000000 
Par#   209#  IS(  1,  5)( 35,  1)(  1,   1) | 0.093996012 0.093996012 0.093996012 0.000000000 
Par#   210#  IS(  1,  6)( 35,  1)(  1,   1) | 0.178973701 0.178973701 0.178973701 0.000000000 
Par#   211#  IS(  1,  1)( 36,  1)(  1,   1) | 0.032610852 0.032610852 0.032610852 0.000000000 
Par#   212#  IS(  1,  2)( 36,  1)(  1,   1) | 0.124049047 0.124049047 0.124049047 0.000000000 
Par#   213#  IS(  1,  3)( 36,  1)(  1,   1) | 0.141953195 0.141953195 0.141953195 0.000000000 
Par#   214#  IS(  1,  4)( 36,  1)(  1,   1) | 0.428417193 0.428417193 0.428417193 0.000000000 
Par#   215#  IS(  1,  5)( 36,  1)(  1,   1) | 0.093996012 0.093996012 0.093996012 0.000000000 
Par#   216#  IS(  1,  6)( 36,  1)(  1,   1) | 0.178973701 0.178973701 0.178973701 0.000000000 
Par#   217#  IS(  1,  1)( 37,  1)(  1,   1) | 0.032610852 0.032610852 0.032610852 0.000000000 
Par#   218#  IS(  1,  2)( 37,  1)(  1,   1) | 0.124049047 0.124049047 0.124049047 0.000000000 
Par#   219#  IS(  1,  3)( 37,  1)(  1,   1) | 0.141953195 0.141953195 0.141953195 0.000000000 
Par#   220#  IS(  1,  4)( 37,  1)(  1,   1) | 0.428417193 0.428417193 0.428417193 0.000000000 
Par#   221#  IS(  1,  5)( 37,  1)(  1,   1) | 0.093996012 0.093996012 0.093996012 0.000000000 
Par#   222#  IS(  1,  6)( 37,  1)(  1,   1) | 0.178973701 0.178973701 0.178973701 0.000000000 
Par#   223#  IS(  1,  1)( 38,  1)(  1,   1) | 0.032610852 0.032610852 0.032610852 0.000000000 
Par#   224#  IS(  1,  2)( 38,  1)(  1,   1) | 0.124049047 0.124049047 0.124049047 0.000000000 
Par#   225#  IS(  1,  3)( 38,  1)(  1,   1) | 0.141953195 0.141953195 0.141953195 0.000000000 
Par#   226#  IS(  1,  4)( 38,  1)(  1,   1) | 0.428417193 0.428417193 0.428417193 0.000000000 
Par#   227#  IS(  1,  5)( 38,  1)(  1,   1) | 0.093996012 0.093996012 0.093996012 0.000000000 
Par#   228#  IS(  1,  6)( 38,  1)(  1,   1) | 0.178973701 0.178973701 0.178973701 0.000000000 
Par#   229#  IS(  1,  1)(  1,  1)(  2,   1) | 0.032691901 0.032691901 0.032691901 0.000000000 
Par#   230#  IS(  1,  2)(  1,  1)(  2,   1) | 0.124357351 0.124357351 0.124357351 0.000000000 
Par#   231#  IS(  1,  3)(  1,  1)(  2,   1) | 0.142305998 0.142305998 0.142305998 0.000000000 
Par#   232#  IS(  1,  4)(  1,  1)(  2,   1) | 0.429481957 0.429481957 0.429481957 0.000000000 
Par#   233#  IS(  1,  5)(  1,  1)(  2,   1) | 0.094229624 0.094229624 0.094229624 0.000000000 
Par#   234#  IS(  1,  6)(  1,  1)(  2,   1) | 0.176933168 0.176933168 0.176933168 0.000000000 
Par#   235#  IS(  1,  1)(  2,  1)(  2,   1) | 0.032691901 0.032691901 0.032691901 0.000000000 
Par#   236#  IS(  1,  2)(  2,  1)(  2,   1) | 0.124357351 0.124357351 0.124357351 0.000000000 
Par#   237#  IS(  1,  3)(  2,  1)(  2,   1) | 0.142305998 0.142305998 0.142305998 0.000000000 
Par#   238#  IS(  1,  4)(  2,  1)(  2,   1) | 0.429481957 0.429481957 0.429481957 0.000000000 
Par#   239#  IS(  1,  5)(  2,  1)(  2,   1) | 0.094229624 0.094229624 0.094229624 0.000000000 
Par#   240#  IS(  1,  6)(  2,  1)(  2,   1) | 0.176933168 0.176933168 0.176933168 0.000000000 
Par#   241#  IS(  1,  1)(  3,  1)(  2,   1) | 0.032691901 0.032691901 0.032691901 0.000000000 
Par#   242#  IS(  1,  2)(  3,  1)(  2,   1) | 0.124357351 0.124357351 0.124357351 0.000000000 
Par#   243#  IS(  1,  3)(  3,  1)(  2,   1) | 0.142305998 0.142305998 0.142305998 0.000000000 
Par#   244#  IS(  1,  4)(  3,  1)(  2,   1) | 0.429481957 0.429481957 0.429481957 0.000000000 
Par#   245#  IS(  1,  5)(  3,  1)(  2,   1) | 0.094229624 0.094229624 0.094229624 0.000000000 
Par#   246#  IS(  1,  6)(  3,  1)(  2,   1) | 0.176933168 0.176933168 0.176933168 0.000000000 
Par#   247#  IS(  1,  1)(  4,  1)(  2,   1) | 0.032691901 0.032691901 0.032691901 0.000000000 
Par#   248#  IS(  1,  2)(  4,  1)(  2,   1) | 0.124357351 0.124357351 0.124357351 0.000000000 
Par#   249#  IS(  1,  3)(  4,  1)(  2,   1) | 0.142305998 0.142305998 0.142305998 0.000000000 
Par#   250#  IS(  1,  4)(  4,  1)(  2,   1) | 0.429481957 0.429481957 0.429481957 0.000000000 
Par#   251#  IS(  1,  5)(  4,  1)(  2,   1) | 0.094229624 0.094229624 0.094229624 0.000000000 
Par#   252#  IS(  1,  6)(  4,  1)(  2,   1) | 0.176933168 0.176933168 0.176933168 0.000000000 
Par#   253#  IS(  1,  1)(  5,  1)(  2,   1) | 0.032691901 0.032691901 0.032691901 0.000000000 
Par#   254#  IS(  1,  2)(  5,  1)(  2,   1) | 0.124357351 0.124357351 0.124357351 0.000000000 
Par#   255#  IS(  1,  3)(  5,  1)(  2,   1) | 0.142305998 0.142305998 0.142305998 0.000000000 
Par#   256#  IS(  1,  4)(  5,  1)(  2,   1) | 0.429481957 0.429481957 0.429481957 0.000000000 
Par#   257#  IS(  1,  5)(  5,  1)(  2,   1) | 0.094229624 0.094229624 0.094229624 0.000000000 
Par#   258#  IS(  1,  6)(  5,  1)(  2,   1) | 0.176933168 0.176933168 0.176933168 0.000000000 
Par#   259#  IS(  1,  1)(  6,  1)(  2,   1) | 0.032691901 0.032691901 0.032691901 0.000000000 
Par#   260#  IS(  1,  2)(  6,  1)(  2,   1) | 0.124357351 0.124357351 0.124357351 0.000000000 
Par#   261#  IS(  1,  3)(  6,  1)(  2,   1) | 0.142305998 0.142305998 0.142305998 0.000000000 
Par#   262#  IS(  1,  4)(  6,  1)(  2,   1) | 0.429481957 0.429481957 0.429481957 0.000000000 
Par#   263#  IS(  1,  5)(  6,  1)(  2,   1) | 0.094229624 0.094229624 0.094229624 0.000000000 
Par#   264#  IS(  1,  6)(  6,  1)(  2,   1) | 0.176933168 0.176933168 0.176933168 0.000000000 
Par#   265#  IS(  1,  1)(  7,  1)(  2,   1) | 0.032691901 0.032691901 0.032691901 0.000000000 
Par#   266#  IS(  1,  2)(  7,  1)(  2,   1) | 0.124357351 0.124357351 0.124357351 0.000000000 
Par#   267#  IS(  1,  3)(  7,  1)(  2,   1) | 0.142305998 0.142305998 0.142305998 0.000000000 
Par#   268#  IS(  1,  4)(  7,  1)(  2,   1) | 0.429481957 0.429481957 0.429481957 0.000000000 
Par#   269#  IS(  1,  5)(  7,  1)(  2,   1) | 0.094229624 0.094229624 0.094229624 0.000000000 
Par#   270#  IS(  1,  6)(  7,  1)(  2,   1) | 0.176933168 0.176933168 0.176933168 0.000000000 
Par#   271#  IS(  1,  1)(  8,  1)(  2,   1) | 0.032691901 0.032691901 0.032691901 0.000000000 
Par#   272#  IS(  1,  2)(  8,  1)(  2,   1) | 0.124357351 0.124357351 0.124357351 0.000000000 
Par#   273#  IS(  1,  3)(  8,  1)(  2,   1) | 0.142305998 0.142305998 0.142305998 0.000000000 
Par#   274#  IS(  1,  4)(  8,  1)(  2,   1) | 0.429481957 0.429481957 0.429481957 0.000000000 
Par#   275#  IS(  1,  5)(  8,  1)(  2,   1) | 0.094229624 0.094229624 0.094229624 0.000000000 
Par#   276#  IS(  1,  6)(  8,  1)(  2,   1) | 0.176933168 0.176933168 0.176933168 0.000000000 
Par#   277#  IS(  1,  1)(  9,  1)(  2,   1) | 0.032691901 0.032691901 0.032691901 0.000000000 
Par#   278#  IS(  1,  2)(  9,  1)(  2,   1) | 0.124357351 0.124357351 0.124357351 0.000000000 
Par#   279#  IS(  1,  3)(  9,  1)(  2,   1) | 0.142305998 0.142305998 0.142305998 0.000000000 
Par#   280#  IS(  1,  4)(  9,  1)(  2,   1) | 0.429481957 0.429481957 0.429481957 0.000000000 
Par#   281#  IS(  1,  5)(  9,  1)(  2,   1) | 0.094229624 0.094229624 0.094229624 0.000000000 
Par#   282#  IS(  1,  6)(  9,  1)(  2,   1) | 0.176933168 0.176933168 0.176933168 0.000000000 
Par#   283#  IS(  1,  1)( 10,  1)(  2,   1) | 0.032691901 0.032691901 0.032691901 0.000000000 
Par#   284#  IS(  1,  2)( 10,  1)(  2,   1) | 0.124357351 0.124357351 0.124357351 0.000000000 
Par#   285#  IS(  1,  3)( 10,  1)(  2,   1) | 0.142305998 0.142305998 0.142305998 0.000000000 
Par#   286#  IS(  1,  4)( 10,  1)(  2,   1) | 0.429481957 0.429481957 0.429481957 0.000000000 
Par#   287#  IS(  1,  5)( 10,  1)(  2,   1) | 0.094229624 0.094229624 0.094229624 0.000000000 
Par#   288#  IS(  1,  6)( 10,  1)(  2,   1) | 0.176933168 0.176933168 0.176933168 0.000000000 
Par#   289#  IS(  1,  1)( 11,  1)(  2,   1) | 0.032691901 0.032691901 0.032691901 0.000000000 
Par#   290#  IS(  1,  2)( 11,  1)(  2,   1) | 0.124357351 0.124357351 0.124357351 0.000000000 
Par#   291#  IS(  1,  3)( 11,  1)(  2,   1) | 0.142305998 0.142305998 0.142305998 0.000000000 
Par#   292#  IS(  1,  4)( 11,  1)(  2,   1) | 0.429481957 0.429481957 0.429481957 0.000000000 
Par#   293#  IS(  1,  5)( 11,  1)(  2,   1) | 0.094229624 0.094229624 0.094229624 0.000000000 
Par#   294#  IS(  1,  6)( 11,  1)(  2,   1) | 0.176933168 0.176933168 0.176933168 0.000000000 
Par#   295#  IS(  1,  1)( 12,  1)(  2,   1) | 0.032691901 0.032691901 0.032691901 0.000000000 
Par#   296#  IS(  1,  2)( 12,  1)(  2,   1) | 0.124357351 0.124357351 0.124357351 0.000000000 
Par#   297#  IS(  1,  3)( 12,  1)(  2,   1) | 0.142305998 0.142305998 0.142305998 0.000000000 
Par#   298#  IS(  1,  4)( 12,  1)(  2,   1) | 0.429481957 0.429481957 0.429481957 0.000000000 
Par#   299#  IS(  1,  5)( 12,  1)(  2,   1) | 0.094229624 0.094229624 0.094229624 0.000000000 
Par#   300#  IS(  1,  6)( 12,  1)(  2,   1) | 0.176933168 0.176933168 0.176933168 0.000000000 
Par#   301#  IS(  1,  1)( 13,  1)(  2,   1) | 0.032691901 0.032691901 0.032691901 0.000000000 
Par#   302#  IS(  1,  2)( 13,  1)(  2,   1) | 0.124357351 0.124357351 0.124357351 0.000000000 
Par#   303#  IS(  1,  3)( 13,  1)(  2,   1) | 0.142305998 0.142305998 0.142305998 0.000000000 
Par#   304#  IS(  1,  4)( 13,  1)(  2,   1) | 0.429481957 0.429481957 0.429481957 0.000000000 
Par#   305#  IS(  1,  5)( 13,  1)(  2,   1) | 0.094229624 0.094229624 0.094229624 0.000000000 
Par#   306#  IS(  1,  6)( 13,  1)(  2,   1) | 0.176933168 0.176933168 0.176933168 0.000000000 
Par#   307#  IS(  1,  1)( 14,  1)(  2,   1) | 0.032691901 0.032691901 0.032691901 0.000000000 
Par#   308#  IS(  1,  2)( 14,  1)(  2,   1) | 0.124357351 0.124357351 0.124357351 0.000000000 
Par#   309#  IS(  1,  3)( 14,  1)(  2,   1) | 0.142305998 0.142305998 0.142305998 0.000000000 
Par#   310#  IS(  1,  4)( 14,  1)(  2,   1) | 0.429481957 0.429481957 0.429481957 0.000000000 
Par#   311#  IS(  1,  5)( 14,  1)(  2,   1) | 0.094229624 0.094229624 0.094229624 0.000000000 
Par#   312#  IS(  1,  6)( 14,  1)(  2,   1) | 0.176933168 0.176933168 0.176933168 0.000000000 
Par#   313#  IS(  1,  1)( 15,  1)(  2,   1) | 0.032691901 0.032691901 0.032691901 0.000000000 
Par#   314#  IS(  1,  2)( 15,  1)(  2,   1) | 0.124357351 0.124357351 0.124357351 0.000000000 
Par#   315#  IS(  1,  3)( 15,  1)(  2,   1) | 0.142305998 0.142305998 0.142305998 0.000000000 
Par#   316#  IS(  1,  4)( 15,  1)(  2,   1) | 0.429481957 0.429481957 0.429481957 0.000000000 
Par#   317#  IS(  1,  5)( 15,  1)(  2,   1) | 0.094229624 0.094229624 0.094229624 0.000000000 
Par#   318#  IS(  1,  6)( 15,  1)(  2,   1) | 0.176933168 0.176933168 0.176933168 0.000000000 
Par#   319#  IS(  1,  1)( 16,  1)(  2,   1) | 0.032691901 0.032691901 0.032691901 0.000000000 
Par#   320#  IS(  1,  2)( 16,  1)(  2,   1) | 0.124357351 0.124357351 0.124357351 0.000000000 
Par#   321#  IS(  1,  3)( 16,  1)(  2,   1) | 0.142305998 0.142305998 0.142305998 0.000000000 
Par#   322#  IS(  1,  4)( 16,  1)(  2,   1) | 0.429481957 0.429481957 0.429481957 0.000000000 
Par#   323#  IS(  1,  5)( 16,  1)(  2,   1) | 0.094229624 0.094229624 0.094229624 0.000000000 
Par#   324#  IS(  1,  6)( 16,  1)(  2,   1) | 0.176933168 0.176933168 0.176933168 0.000000000 
Par#   325#  IS(  1,  1)( 17,  1)(  2,   1) | 0.032691901 0.032691901 0.032691901 0.000000000 
Par#   326#  IS(  1,  2)( 17,  1)(  2,   1) | 0.124357351 0.124357351 0.124357351 0.000000000 
Par#   327#  IS(  1,  3)( 17,  1)(  2,   1) | 0.142305998 0.142305998 0.142305998 0.000000000 
Par#   328#  IS(  1,  4)( 17,  1)(  2,   1) | 0.429481957 0.429481957 0.429481957 0.000000000 
Par#   329#  IS(  1,  5)( 17,  1)(  2,   1) | 0.094229624 0.094229624 0.094229624 0.000000000 
Par#   330#  IS(  1,  6)( 17,  1)(  2,   1) | 0.176933168 0.176933168 0.176933168 0.000000000 
Par#   331#  IS(  1,  1)( 18,  1)(  2,   1) | 0.032691901 0.032691901 0.032691901 0.000000000 
Par#   332#  IS(  1,  2)( 18,  1)(  2,   1) | 0.124357351 0.124357351 0.124357351 0.000000000 
Par#   333#  IS(  1,  3)( 18,  1)(  2,   1) | 0.142305998 0.142305998 0.142305998 0.000000000 
Par#   334#  IS(  1,  4)( 18,  1)(  2,   1) | 0.429481957 0.429481957 0.429481957 0.000000000 
Par#   335#  IS(  1,  5)( 18,  1)(  2,   1) | 0.094229624 0.094229624 0.094229624 0.000000000 
Par#   336#  IS(  1,  6)( 18,  1)(  2,   1) | 0.176933168 0.176933168 0.176933168 0.000000000 
Par#   337#  IS(  1,  1)( 19,  1)(  2,   1) | 0.032691901 0.032691901 0.032691901 0.000000000 
Par#   338#  IS(  1,  2)( 19,  1)(  2,   1) | 0.124357351 0.124357351 0.124357351 0.000000000 
Par#   339#  IS(  1,  3)( 19,  1)(  2,   1) | 0.142305998 0.142305998 0.142305998 0.000000000 
Par#   340#  IS(  1,  4)( 19,  1)(  2,   1) | 0.429481957 0.429481957 0.429481957 0.000000000 
Par#   341#  IS(  1,  5)( 19,  1)(  2,   1) | 0.094229624 0.094229624 0.094229624 0.000000000 
Par#   342#  IS(  1,  6)( 19,  1)(  2,   1) | 0.176933168 0.176933168 0.176933168 0.000000000 
Par#   343#  IS(  1,  1)( 20,  1)(  2,   1) | 0.032691901 0.032691901 0.032691901 0.000000000 
Par#   344#  IS(  1,  2)( 20,  1)(  2,   1) | 0.124357351 0.124357351 0.124357351 0.000000000 
Par#   345#  IS(  1,  3)( 20,  1)(  2,   1) | 0.142305998 0.142305998 0.142305998 0.000000000 
Par#   346#  IS(  1,  4)( 20,  1)(  2,   1) | 0.429481957 0.429481957 0.429481957 0.000000000 
Par#   347#  IS(  1,  5)( 20,  1)(  2,   1) | 0.094229624 0.094229624 0.094229624 0.000000000 
Par#   348#  IS(  1,  6)( 20,  1)(  2,   1) | 0.176933168 0.176933168 0.176933168 0.000000000 
Par#   349#  IS(  1,  1)( 21,  1)(  2,   1) | 0.032691901 0.032691901 0.032691901 0.000000000 
Par#   350#  IS(  1,  2)( 21,  1)(  2,   1) | 0.124357351 0.124357351 0.124357351 0.000000000 
Par#   351#  IS(  1,  3)( 21,  1)(  2,   1) | 0.142305998 0.142305998 0.142305998 0.000000000 
Par#   352#  IS(  1,  4)( 21,  1)(  2,   1) | 0.429481957 0.429481957 0.429481957 0.000000000 
Par#   353#  IS(  1,  5)( 21,  1)(  2,   1) | 0.094229624 0.094229624 0.094229624 0.000000000 
Par#   354#  IS(  1,  6)( 21,  1)(  2,   1) | 0.176933168 0.176933168 0.176933168 0.000000000 
Par#   355#  IS(  1,  1)( 22,  1)(  2,   1) | 0.032691901 0.032691901 0.032691901 0.000000000 
Par#   356#  IS(  1,  2)( 22,  1)(  2,   1) | 0.124357351 0.124357351 0.124357351 0.000000000 
Par#   357#  IS(  1,  3)( 22,  1)(  2,   1) | 0.142305998 0.142305998 0.142305998 0.000000000 
Par#   358#  IS(  1,  4)( 22,  1)(  2,   1) | 0.429481957 0.429481957 0.429481957 0.000000000 
Par#   359#  IS(  1,  5)( 22,  1)(  2,   1) | 0.094229624 0.094229624 0.094229624 0.000000000 
Par#   360#  IS(  1,  6)( 22,  1)(  2,   1) | 0.176933168 0.176933168 0.176933168 0.000000000 
Par#   361#  IS(  1,  1)( 23,  1)(  2,   1) | 0.032691901 0.032691901 0.032691901 0.000000000 
Par#   362#  IS(  1,  2)( 23,  1)(  2,   1) | 0.124357351 0.124357351 0.124357351 0.000000000 
Par#   363#  IS(  1,  3)( 23,  1)(  2,   1) | 0.142305998 0.142305998 0.142305998 0.000000000 
Par#   364#  IS(  1,  4)( 23,  1)(  2,   1) | 0.429481957 0.429481957 0.429481957 0.000000000 
Par#   365#  IS(  1,  5)( 23,  1)(  2,   1) | 0.094229624 0.094229624 0.094229624 0.000000000 
Par#   366#  IS(  1,  6)( 23,  1)(  2,   1) | 0.176933168 0.176933168 0.176933168 0.000000000 
Par#   367#  IS(  1,  1)( 24,  1)(  2,   1) | 0.032691901 0.032691901 0.032691901 0.000000000 
Par#   368#  IS(  1,  2)( 24,  1)(  2,   1) | 0.124357351 0.124357351 0.124357351 0.000000000 
Par#   369#  IS(  1,  3)( 24,  1)(  2,   1) | 0.142305998 0.142305998 0.142305998 0.000000000 
Par#   370#  IS(  1,  4)( 24,  1)(  2,   1) | 0.429481957 0.429481957 0.429481957 0.000000000 
Par#   371#  IS(  1,  5)( 24,  1)(  2,   1) | 0.094229624 0.094229624 0.094229624 0.000000000 
Par#   372#  IS(  1,  6)( 24,  1)(  2,   1) | 0.176933168 0.176933168 0.176933168 0.000000000 
Par#   373#  IS(  1,  1)( 25,  1)(  2,   1) | 0.032691901 0.032691901 0.032691901 0.000000000 
Par#   374#  IS(  1,  2)( 25,  1)(  2,   1) | 0.124357351 0.124357351 0.124357351 0.000000000 
Par#   375#  IS(  1,  3)( 25,  1)(  2,   1) | 0.142305998 0.142305998 0.142305998 0.000000000 
Par#   376#  IS(  1,  4)( 25,  1)(  2,   1) | 0.429481957 0.429481957 0.429481957 0.000000000 
Par#   377#  IS(  1,  5)( 25,  1)(  2,   1) | 0.094229624 0.094229624 0.094229624 0.000000000 
Par#   378#  IS(  1,  6)( 25,  1)(  2,   1) | 0.176933168 0.176933168 0.176933168 0.000000000 
Par#   379#  IS(  1,  1)( 26,  1)(  2,   1) | 0.032691901 0.032691901 0.032691901 0.000000000 
Par#   380#  IS(  1,  2)( 26,  1)(  2,   1) | 0.124357351 0.124357351 0.124357351 0.000000000 
Par#   381#  IS(  1,  3)( 26,  1)(  2,   1) | 0.142305998 0.142305998 0.142305998 0.000000000 
Par#   382#  IS(  1,  4)( 26,  1)(  2,   1) | 0.429481957 0.429481957 0.429481957 0.000000000 
Par#   383#  IS(  1,  5)( 26,  1)(  2,   1) | 0.094229624 0.094229624 0.094229624 0.000000000 
Par#   384#  IS(  1,  6)( 26,  1)(  2,   1) | 0.176933168 0.176933168 0.176933168 0.000000000 
Par#   385#  IS(  1,  1)( 27,  1)(  2,   1) | 0.032691901 0.032691901 0.032691901 0.000000000 
Par#   386#  IS(  1,  2)( 27,  1)(  2,   1) | 0.124357351 0.124357351 0.124357351 0.000000000 
Par#   387#  IS(  1,  3)( 27,  1)(  2,   1) | 0.142305998 0.142305998 0.142305998 0.000000000 
Par#   388#  IS(  1,  4)( 27,  1)(  2,   1) | 0.429481957 0.429481957 0.429481957 0.000000000 
Par#   389#  IS(  1,  5)( 27,  1)(  2,   1) | 0.094229624 0.094229624 0.094229624 0.000000000 
Par#   390#  IS(  1,  6)( 27,  1)(  2,   1) | 0.176933168 0.176933168 0.176933168 0.000000000 
Par#   391#  IS(  1,  1)( 28,  1)(  2,   1) | 0.032691901 0.032691901 0.032691901 0.000000000 
Par#   392#  IS(  1,  2)( 28,  1)(  2,   1) | 0.124357351 0.124357351 0.124357351 0.000000000 
Par#   393#  IS(  1,  3)( 28,  1)(  2,   1) | 0.142305998 0.142305998 0.142305998 0.000000000 
Par#   394#  IS(  1,  4)( 28,  1)(  2,   1) | 0.429481957 0.429481957 0.429481957 0.000000000 
Par#   395#  IS(  1,  5)( 28,  1)(  2,   1) | 0.094229624 0.094229624 0.094229624 0.000000000 
Par#   396#  IS(  1,  6)( 28,  1)(  2,   1) | 0.176933168 0.176933168 0.176933168 0.000000000 
Par#   397#  IS(  1,  1)( 29,  1)(  2,   1) | 0.032691901 0.032691901 0.032691901 0.000000000 
Par#   398#  IS(  1,  2)( 29,  1)(  2,   1) | 0.124357351 0.124357351 0.124357351 0.000000000 
Par#   399#  IS(  1,  3)( 29,  1)(  2,   1) | 0.142305998 0.142305998 0.142305998 0.000000000 
Par#   400#  IS(  1,  4)( 29,  1)(  2,   1) | 0.429481957 0.429481957 0.429481957 0.000000000 
Par#   401#  IS(  1,  5)( 29,  1)(  2,   1) | 0.094229624 0.094229624 0.094229624 0.000000000 
Par#   402#  IS(  1,  6)( 29,  1)(  2,   1) | 0.176933168 0.176933168 0.176933168 0.000000000 
Par#   403#  IS(  1,  1)( 30,  1)(  2,   1) | 0.032691901 0.032691901 0.032691901 0.000000000 
Par#   404#  IS(  1,  2)( 30,  1)(  2,   1) | 0.124357351 0.124357351 0.124357351 0.000000000 
Par#   405#  IS(  1,  3)( 30,  1)(  2,   1) | 0.142305998 0.142305998 0.142305998 0.000000000 
Par#   406#  IS(  1,  4)( 30,  1)(  2,   1) | 0.429481957 0.429481957 0.429481957 0.000000000 
Par#   407#  IS(  1,  5)( 30,  1)(  2,   1) | 0.094229624 0.094229624 0.094229624 0.000000000 
Par#   408#  IS(  1,  6)( 30,  1)(  2,   1) | 0.176933168 0.176933168 0.176933168 0.000000000 
Par#   409#  IS(  1,  1)( 31,  1)(  2,   1) | 0.032691901 0.032691901 0.032691901 0.000000000 
Par#   410#  IS(  1,  2)( 31,  1)(  2,   1) | 0.124357351 0.124357351 0.124357351 0.000000000 
Par#   411#  IS(  1,  3)( 31,  1)(  2,   1) | 0.142305998 0.142305998 0.142305998 0.000000000 
Par#   412#  IS(  1,  4)( 31,  1)(  2,   1) | 0.429481957 0.429481957 0.429481957 0.000000000 
Par#   413#  IS(  1,  5)( 31,  1)(  2,   1) | 0.094229624 0.094229624 0.094229624 0.000000000 
Par#   414#  IS(  1,  6)( 31,  1)(  2,   1) | 0.176933168 0.176933168 0.176933168 0.000000000 
Par#   415#  IS(  1,  1)( 32,  1)(  2,   1) | 0.032691901 0.032691901 0.032691901 0.000000000 
Par#   416#  IS(  1,  2)( 32,  1)(  2,   1) | 0.124357351 0.124357351 0.124357351 0.000000000 
Par#   417#  IS(  1,  3)( 32,  1)(  2,   1) | 0.142305998 0.142305998 0.142305998 0.000000000 
Par#   418#  IS(  1,  4)( 32,  1)(  2,   1) | 0.429481957 0.429481957 0.429481957 0.000000000 
Par#   419#  IS(  1,  5)( 32,  1)(  2,   1) | 0.094229624 0.094229624 0.094229624 0.000000000 
Par#   420#  IS(  1,  6)( 32,  1)(  2,   1) | 0.176933168 0.176933168 0.176933168 0.000000000 
Par#   421#  IS(  1,  1)( 33,  1)(  2,   1) | 0.032691901 0.032691901 0.032691901 0.000000000 
Par#   422#  IS(  1,  2)( 33,  1)(  2,   1) | 0.124357351 0.124357351 0.124357351 0.000000000 
Par#   423#  IS(  1,  3)( 33,  1)(  2,   1) | 0.142305998 0.142305998 0.142305998 0.000000000 
Par#   424#  IS(  1,  4)( 33,  1)(  2,   1) | 0.429481957 0.429481957 0.429481957 0.000000000 
Par#   425#  IS(  1,  5)( 33,  1)(  2,   1) | 0.094229624 0.094229624 0.094229624 0.000000000 
Par#   426#  IS(  1,  6)( 33,  1)(  2,   1) | 0.176933168 0.176933168 0.176933168 0.000000000 
Par#   427#  IS(  1,  1)( 34,  1)(  2,   1) | 0.032691901 0.032691901 0.032691901 0.000000000 
Par#   428#  IS(  1,  2)( 34,  1)(  2,   1) | 0.124357351 0.124357351 0.124357351 0.000000000 
Par#   429#  IS(  1,  3)( 34,  1)(  2,   1) | 0.142305998 0.142305998 0.142305998 0.000000000 
Par#   430#  IS(  1,  4)( 34,  1)(  2,   1) | 0.429481957 0.429481957 0.429481957 0.000000000 
Par#   431#  IS(  1,  5)( 34,  1)(  2,   1) | 0.094229624 0.094229624 0.094229624 0.000000000 
Par#   432#  IS(  1,  6)( 34,  1)(  2,   1) | 0.176933168 0.176933168 0.176933168 0.000000000 
Par#   433#  IS(  1,  1)( 35,  1)(  2,   1) | 0.032691901 0.032691901 0.032691901 0.000000000 
Par#   434#  IS(  1,  2)( 35,  1)(  2,   1) | 0.124357351 0.124357351 0.124357351 0.000000000 
Par#   435#  IS(  1,  3)( 35,  1)(  2,   1) | 0.142305998 0.142305998 0.142305998 0.000000000 
Par#   436#  IS(  1,  4)( 35,  1)(  2,   1) | 0.429481957 0.429481957 0.429481957 0.000000000 
Par#   437#  IS(  1,  5)( 35,  1)(  2,   1) | 0.094229624 0.094229624 0.094229624 0.000000000 
Par#   438#  IS(  1,  6)( 35,  1)(  2,   1) | 0.176933168 0.176933168 0.176933168 0.000000000 
Par#   439#  IS(  1,  1)( 36,  1)(  2,   1) | 0.032691901 0.032691901 0.032691901 0.000000000 
Par#   440#  IS(  1,  2)( 36,  1)(  2,   1) | 0.124357351 0.124357351 0.124357351 0.000000000 
Par#   441#  IS(  1,  3)( 36,  1)(  2,   1) | 0.142305998 0.142305998 0.142305998 0.000000000 
Par#   442#  IS(  1,  4)( 36,  1)(  2,   1) | 0.429481957 0.429481957 0.429481957 0.000000000 
Par#   443#  IS(  1,  5)( 36,  1)(  2,   1) | 0.094229624 0.094229624 0.094229624 0.000000000 
Par#   444#  IS(  1,  6)( 36,  1)(  2,   1) | 0.176933168 0.176933168 0.176933168 0.000000000 
Par#   445#  IS(  1,  1)( 37,  1)(  2,   1) | 0.032691901 0.032691901 0.032691901 0.000000000 
Par#   446#  IS(  1,  2)( 37,  1)(  2,   1) | 0.124357351 0.124357351 0.124357351 0.000000000 
Par#   447#  IS(  1,  3)( 37,  1)(  2,   1) | 0.142305998 0.142305998 0.142305998 0.000000000 
Par#   448#  IS(  1,  4)( 37,  1)(  2,   1) | 0.429481957 0.429481957 0.429481957 0.000000000 
Par#   449#  IS(  1,  5)( 37,  1)(  2,   1) | 0.094229624 0.094229624 0.094229624 0.000000000 
Par#   450#  IS(  1,  6)( 37,  1)(  2,   1) | 0.176933168 0.176933168 0.176933168 0.000000000 
Par#   451#  IS(  1,  1)( 38,  1)(  2,   1) | 0.032691901 0.032691901 0.032691901 0.000000000 
Par#   452#  IS(  1,  2)( 38,  1)(  2,   1) | 0.124357351 0.124357351 0.124357351 0.000000000 
Par#   453#  IS(  1,  3)( 38,  1)(  2,   1) | 0.142305998 0.142305998 0.142305998 0.000000000 
Par#   454#  IS(  1,  4)( 38,  1)(  2,   1) | 0.429481957 0.429481957 0.429481957 0.000000000 
Par#   455#  IS(  1,  5)( 38,  1)(  2,   1) | 0.094229624 0.094229624 0.094229624 0.000000000 
Par#   456#  IS(  1,  6)( 38,  1)(  2,   1) | 0.176933168 0.176933168 0.176933168 0.000000000 
Par#   457#  IS(  1,  1)(  1,  1)(  3,   1) | 0.032610852 0.032610852 0.032610852 0.000000000 
Par#   458#  IS(  1,  2)(  1,  1)(  3,   1) | 0.124049047 0.124049047 0.124049047 0.000000000 
Par#   459#  IS(  1,  3)(  1,  1)(  3,   1) | 0.141953195 0.141953195 0.141953195 0.000000000 
Par#   460#  IS(  1,  4)(  1,  1)(  3,   1) | 0.428417193 0.428417193 0.428417193 0.000000000 
Par#   461#  IS(  1,  5)(  1,  1)(  3,   1) | 0.093996012 0.093996012 0.093996012 0.000000000 
Par#   462#  IS(  1,  6)(  1,  1)(  3,   1) | 0.178973701 0.178973701 0.178973701 0.000000000 
Par#   463#  IS(  1,  1)(  2,  1)(  3,   1) | 0.032610852 0.032610852 0.032610852 0.000000000 
Par#   464#  IS(  1,  2)(  2,  1)(  3,   1) | 0.124049047 0.124049047 0.124049047 0.000000000 
Par#   465#  IS(  1,  3)(  2,  1)(  3,   1) | 0.141953195 0.141953195 0.141953195 0.000000000 
Par#   466#  IS(  1,  4)(  2,  1)(  3,   1) | 0.428417193 0.428417193 0.428417193 0.000000000 
Par#   467#  IS(  1,  5)(  2,  1)(  3,   1) | 0.093996012 0.093996012 0.093996012 0.000000000 
Par#   468#  IS(  1,  6)(  2,  1)(  3,   1) | 0.178973701 0.178973701 0.178973701 0.000000000 
Par#   469#  IS(  1,  1)(  3,  1)(  3,   1) | 0.032610852 0.032610852 0.032610852 0.000000000 
Par#   470#  IS(  1,  2)(  3,  1)(  3,   1) | 0.124049047 0.124049047 0.124049047 0.000000000 
Par#   471#  IS(  1,  3)(  3,  1)(  3,   1) | 0.141953195 0.141953195 0.141953195 0.000000000 
Par#   472#  IS(  1,  4)(  3,  1)(  3,   1) | 0.428417193 0.428417193 0.428417193 0.000000000 
Par#   473#  IS(  1,  5)(  3,  1)(  3,   1) | 0.093996012 0.093996012 0.093996012 0.000000000 
Par#   474#  IS(  1,  6)(  3,  1)(  3,   1) | 0.178973701 0.178973701 0.178973701 0.000000000 
Par#   475#  IS(  1,  1)(  4,  1)(  3,   1) | 0.032610852 0.032610852 0.032610852 0.000000000 
Par#   476#  IS(  1,  2)(  4,  1)(  3,   1) | 0.124049047 0.124049047 0.124049047 0.000000000 
Par#   477#  IS(  1,  3)(  4,  1)(  3,   1) | 0.141953195 0.141953195 0.141953195 0.000000000 
Par#   478#  IS(  1,  4)(  4,  1)(  3,   1) | 0.428417193 0.428417193 0.428417193 0.000000000 
Par#   479#  IS(  1,  5)(  4,  1)(  3,   1) | 0.093996012 0.093996012 0.093996012 0.000000000 
Par#   480#  IS(  1,  6)(  4,  1)(  3,   1) | 0.178973701 0.178973701 0.178973701 0.000000000 
Par#   481#  IS(  1,  1)(  5,  1)(  3,   1) | 0.032610852 0.032610852 0.032610852 0.000000000 
Par#   482#  IS(  1,  2)(  5,  1)(  3,   1) | 0.124049047 0.124049047 0.124049047 0.000000000 
Par#   483#  IS(  1,  3)(  5,  1)(  3,   1) | 0.141953195 0.141953195 0.141953195 0.000000000 
Par#   484#  IS(  1,  4)(  5,  1)(  3,   1) | 0.428417193 0.428417193 0.428417193 0.000000000 
Par#   485#  IS(  1,  5)(  5,  1)(  3,   1) | 0.093996012 0.093996012 0.093996012 0.000000000 
Par#   486#  IS(  1,  6)(  5,  1)(  3,   1) | 0.178973701 0.178973701 0.178973701 0.000000000 
Par#   487#  IS(  1,  1)(  6,  1)(  3,   1) | 0.032610852 0.032610852 0.032610852 0.000000000 
Par#   488#  IS(  1,  2)(  6,  1)(  3,   1) | 0.124049047 0.124049047 0.124049047 0.000000000 
Par#   489#  IS(  1,  3)(  6,  1)(  3,   1) | 0.141953195 0.141953195 0.141953195 0.000000000 
Par#   490#  IS(  1,  4)(  6,  1)(  3,   1) | 0.428417193 0.428417193 0.428417193 0.000000000 
Par#   491#  IS(  1,  5)(  6,  1)(  3,   1) | 0.093996012 0.093996012 0.093996012 0.000000000 
Par#   492#  IS(  1,  6)(  6,  1)(  3,   1) | 0.178973701 0.178973701 0.178973701 0.000000000 
Par#   493#  IS(  1,  1)(  7,  1)(  3,   1) | 0.032610852 0.032610852 0.032610852 0.000000000 
Par#   494#  IS(  1,  2)(  7,  1)(  3,   1) | 0.124049047 0.124049047 0.124049047 0.000000000 
Par#   495#  IS(  1,  3)(  7,  1)(  3,   1) | 0.141953195 0.141953195 0.141953195 0.000000000 
Par#   496#  IS(  1,  4)(  7,  1)(  3,   1) | 0.428417193 0.428417193 0.428417193 0.000000000 
Par#   497#  IS(  1,  5)(  7,  1)(  3,   1) | 0.093996012 0.093996012 0.093996012 0.000000000 
Par#   498#  IS(  1,  6)(  7,  1)(  3,   1) | 0.178973701 0.178973701 0.178973701 0.000000000 
Par#   499#  IS(  1,  1)(  8,  1)(  3,   1) | 0.032610852 0.032610852 0.032610852 0.000000000 
Par#   500#  IS(  1,  2)(  8,  1)(  3,   1) | 0.124049047 0.124049047 0.124049047 0.000000000 
Par#   501#  IS(  1,  3)(  8,  1)(  3,   1) | 0.141953195 0.141953195 0.141953195 0.000000000 
Par#   502#  IS(  1,  4)(  8,  1)(  3,   1) | 0.428417193 0.428417193 0.428417193 0.000000000 
Par#   503#  IS(  1,  5)(  8,  1)(  3,   1) | 0.093996012 0.093996012 0.093996012 0.000000000 
Par#   504#  IS(  1,  6)(  8,  1)(  3,   1) | 0.178973701 0.178973701 0.178973701 0.000000000 
Par#   505#  IS(  1,  1)(  9,  1)(  3,   1) | 0.032610852 0.032610852 0.032610852 0.000000000 
Par#   506#  IS(  1,  2)(  9,  1)(  3,   1) | 0.124049047 0.124049047 0.124049047 0.000000000 
Par#   507#  IS(  1,  3)(  9,  1)(  3,   1) | 0.141953195 0.141953195 0.141953195 0.000000000 
Par#   508#  IS(  1,  4)(  9,  1)(  3,   1) | 0.428417193 0.428417193 0.428417193 0.000000000 
Par#   509#  IS(  1,  5)(  9,  1)(  3,   1) | 0.093996012 0.093996012 0.093996012 0.000000000 
Par#   510#  IS(  1,  6)(  9,  1)(  3,   1) | 0.178973701 0.178973701 0.178973701 0.000000000 
Par#   511#  IS(  1,  1)( 10,  1)(  3,   1) | 0.032610852 0.032610852 0.032610852 0.000000000 
Par#   512#  IS(  1,  2)( 10,  1)(  3,   1) | 0.124049047 0.124049047 0.124049047 0.000000000 
Par#   513#  IS(  1,  3)( 10,  1)(  3,   1) | 0.141953195 0.141953195 0.141953195 0.000000000 
Par#   514#  IS(  1,  4)( 10,  1)(  3,   1) | 0.428417193 0.428417193 0.428417193 0.000000000 
Par#   515#  IS(  1,  5)( 10,  1)(  3,   1) | 0.093996012 0.093996012 0.093996012 0.000000000 
Par#   516#  IS(  1,  6)( 10,  1)(  3,   1) | 0.178973701 0.178973701 0.178973701 0.000000000 
Par#   517#  IS(  1,  1)( 11,  1)(  3,   1) | 0.032610852 0.032610852 0.032610852 0.000000000 
Par#   518#  IS(  1,  2)( 11,  1)(  3,   1) | 0.124049047 0.124049047 0.124049047 0.000000000 
Par#   519#  IS(  1,  3)( 11,  1)(  3,   1) | 0.141953195 0.141953195 0.141953195 0.000000000 
Par#   520#  IS(  1,  4)( 11,  1)(  3,   1) | 0.428417193 0.428417193 0.428417193 0.000000000 
Par#   521#  IS(  1,  5)( 11,  1)(  3,   1) | 0.093996012 0.093996012 0.093996012 0.000000000 
Par#   522#  IS(  1,  6)( 11,  1)(  3,   1) | 0.178973701 0.178973701 0.178973701 0.000000000 
Par#   523#  IS(  1,  1)( 12,  1)(  3,   1) | 0.032610852 0.032610852 0.032610852 0.000000000 
Par#   524#  IS(  1,  2)( 12,  1)(  3,   1) | 0.124049047 0.124049047 0.124049047 0.000000000 
Par#   525#  IS(  1,  3)( 12,  1)(  3,   1) | 0.141953195 0.141953195 0.141953195 0.000000000 
Par#   526#  IS(  1,  4)( 12,  1)(  3,   1) | 0.428417193 0.428417193 0.428417193 0.000000000 
Par#   527#  IS(  1,  5)( 12,  1)(  3,   1) | 0.093996012 0.093996012 0.093996012 0.000000000 
Par#   528#  IS(  1,  6)( 12,  1)(  3,   1) | 0.178973701 0.178973701 0.178973701 0.000000000 
Par#   529#  IS(  1,  1)( 13,  1)(  3,   1) | 0.032610852 0.032610852 0.032610852 0.000000000 
Par#   530#  IS(  1,  2)( 13,  1)(  3,   1) | 0.124049047 0.124049047 0.124049047 0.000000000 
Par#   531#  IS(  1,  3)( 13,  1)(  3,   1) | 0.141953195 0.141953195 0.141953195 0.000000000 
Par#   532#  IS(  1,  4)( 13,  1)(  3,   1) | 0.428417193 0.428417193 0.428417193 0.000000000 
Par#   533#  IS(  1,  5)( 13,  1)(  3,   1) | 0.093996012 0.093996012 0.093996012 0.000000000 
Par#   534#  IS(  1,  6)( 13,  1)(  3,   1) | 0.178973701 0.178973701 0.178973701 0.000000000 
Par#   535#  IS(  1,  1)( 14,  1)(  3,   1) | 0.032610852 0.032610852 0.032610852 0.000000000 
Par#   536#  IS(  1,  2)( 14,  1)(  3,   1) | 0.124049047 0.124049047 0.124049047 0.000000000 
Par#   537#  IS(  1,  3)( 14,  1)(  3,   1) | 0.141953195 0.141953195 0.141953195 0.000000000 
Par#   538#  IS(  1,  4)( 14,  1)(  3,   1) | 0.428417193 0.428417193 0.428417193 0.000000000 
Par#   539#  IS(  1,  5)( 14,  1)(  3,   1) | 0.093996012 0.093996012 0.093996012 0.000000000 
Par#   540#  IS(  1,  6)( 14,  1)(  3,   1) | 0.178973701 0.178973701 0.178973701 0.000000000 
Par#   541#  IS(  1,  1)( 15,  1)(  3,   1) | 0.032610852 0.032610852 0.032610852 0.000000000 
Par#   542#  IS(  1,  2)( 15,  1)(  3,   1) | 0.124049047 0.124049047 0.124049047 0.000000000 
Par#   543#  IS(  1,  3)( 15,  1)(  3,   1) | 0.141953195 0.141953195 0.141953195 0.000000000 
Par#   544#  IS(  1,  4)( 15,  1)(  3,   1) | 0.428417193 0.428417193 0.428417193 0.000000000 
Par#   545#  IS(  1,  5)( 15,  1)(  3,   1) | 0.093996012 0.093996012 0.093996012 0.000000000 
Par#   546#  IS(  1,  6)( 15,  1)(  3,   1) | 0.178973701 0.178973701 0.178973701 0.000000000 
Par#   547#  IS(  1,  1)( 16,  1)(  3,   1) | 0.032610852 0.032610852 0.032610852 0.000000000 
Par#   548#  IS(  1,  2)( 16,  1)(  3,   1) | 0.124049047 0.124049047 0.124049047 0.000000000 
Par#   549#  IS(  1,  3)( 16,  1)(  3,   1) | 0.141953195 0.141953195 0.141953195 0.000000000 
Par#   550#  IS(  1,  4)( 16,  1)(  3,   1) | 0.428417193 0.428417193 0.428417193 0.000000000 
Par#   551#  IS(  1,  5)( 16,  1)(  3,   1) | 0.093996012 0.093996012 0.093996012 0.000000000 
Par#   552#  IS(  1,  6)( 16,  1)(  3,   1) | 0.178973701 0.178973701 0.178973701 0.000000000 
Par#   553#  IS(  1,  1)( 17,  1)(  3,   1) | 0.032610852 0.032610852 0.032610852 0.000000000 
Par#   554#  IS(  1,  2)( 17,  1)(  3,   1) | 0.124049047 0.124049047 0.124049047 0.000000000 
Par#   555#  IS(  1,  3)( 17,  1)(  3,   1) | 0.141953195 0.141953195 0.141953195 0.000000000 
Par#   556#  IS(  1,  4)( 17,  1)(  3,   1) | 0.428417193 0.428417193 0.428417193 0.000000000 
Par#   557#  IS(  1,  5)( 17,  1)(  3,   1) | 0.093996012 0.093996012 0.093996012 0.000000000 
Par#   558#  IS(  1,  6)( 17,  1)(  3,   1) | 0.178973701 0.178973701 0.178973701 0.000000000 
Par#   559#  IS(  1,  1)( 18,  1)(  3,   1) | 0.032610852 0.032610852 0.032610852 0.000000000 
Par#   560#  IS(  1,  2)( 18,  1)(  3,   1) | 0.124049047 0.124049047 0.124049047 0.000000000 
Par#   561#  IS(  1,  3)( 18,  1)(  3,   1) | 0.141953195 0.141953195 0.141953195 0.000000000 
Par#   562#  IS(  1,  4)( 18,  1)(  3,   1) | 0.428417193 0.428417193 0.428417193 0.000000000 
Par#   563#  IS(  1,  5)( 18,  1)(  3,   1) | 0.093996012 0.093996012 0.093996012 0.000000000 
Par#   564#  IS(  1,  6)( 18,  1)(  3,   1) | 0.178973701 0.178973701 0.178973701 0.000000000 
Par#   565#  IS(  1,  1)( 19,  1)(  3,   1) | 0.032610852 0.032610852 0.032610852 0.000000000 
Par#   566#  IS(  1,  2)( 19,  1)(  3,   1) | 0.124049047 0.124049047 0.124049047 0.000000000 
Par#   567#  IS(  1,  3)( 19,  1)(  3,   1) | 0.141953195 0.141953195 0.141953195 0.000000000 
Par#   568#  IS(  1,  4)( 19,  1)(  3,   1) | 0.428417193 0.428417193 0.428417193 0.000000000 
Par#   569#  IS(  1,  5)( 19,  1)(  3,   1) | 0.093996012 0.093996012 0.093996012 0.000000000 
Par#   570#  IS(  1,  6)( 19,  1)(  3,   1) | 0.178973701 0.178973701 0.178973701 0.000000000 
Par#   571#  IS(  1,  1)( 20,  1)(  3,   1) | 0.032610852 0.032610852 0.032610852 0.000000000 
Par#   572#  IS(  1,  2)( 20,  1)(  3,   1) | 0.124049047 0.124049047 0.124049047 0.000000000 
Par#   573#  IS(  1,  3)( 20,  1)(  3,   1) | 0.141953195 0.141953195 0.141953195 0.000000000 
Par#   574#  IS(  1,  4)( 20,  1)(  3,   1) | 0.428417193 0.428417193 0.428417193 0.000000000 
Par#   575#  IS(  1,  5)( 20,  1)(  3,   1) | 0.093996012 0.093996012 0.093996012 0.000000000 
Par#   576#  IS(  1,  6)( 20,  1)(  3,   1) | 0.178973701 0.178973701 0.178973701 0.000000000 
Par#   577#  IS(  1,  1)( 21,  1)(  3,   1) | 0.032610852 0.032610852 0.032610852 0.000000000 
Par#   578#  IS(  1,  2)( 21,  1)(  3,   1) | 0.124049047 0.124049047 0.124049047 0.000000000 
Par#   579#  IS(  1,  3)( 21,  1)(  3,   1) | 0.141953195 0.141953195 0.141953195 0.000000000 
Par#   580#  IS(  1,  4)( 21,  1)(  3,   1) | 0.428417193 0.428417193 0.428417193 0.000000000 
Par#   581#  IS(  1,  5)( 21,  1)(  3,   1) | 0.093996012 0.093996012 0.093996012 0.000000000 
Par#   582#  IS(  1,  6)( 21,  1)(  3,   1) | 0.178973701 0.178973701 0.178973701 0.000000000 
Par#   583#  IS(  1,  1)( 22,  1)(  3,   1) | 0.032610852 0.032610852 0.032610852 0.000000000 
Par#   584#  IS(  1,  2)( 22,  1)(  3,   1) | 0.124049047 0.124049047 0.124049047 0.000000000 
Par#   585#  IS(  1,  3)( 22,  1)(  3,   1) | 0.141953195 0.141953195 0.141953195 0.000000000 
Par#   586#  IS(  1,  4)( 22,  1)(  3,   1) | 0.428417193 0.428417193 0.428417193 0.000000000 
Par#   587#  IS(  1,  5)( 22,  1)(  3,   1) | 0.093996012 0.093996012 0.093996012 0.000000000 
Par#   588#  IS(  1,  6)( 22,  1)(  3,   1) | 0.178973701 0.178973701 0.178973701 0.000000000 
Par#   589#  IS(  1,  1)( 23,  1)(  3,   1) | 0.032610852 0.032610852 0.032610852 0.000000000 
Par#   590#  IS(  1,  2)( 23,  1)(  3,   1) | 0.124049047 0.124049047 0.124049047 0.000000000 
Par#   591#  IS(  1,  3)( 23,  1)(  3,   1) | 0.141953195 0.141953195 0.141953195 0.000000000 
Par#   592#  IS(  1,  4)( 23,  1)(  3,   1) | 0.428417193 0.428417193 0.428417193 0.000000000 
Par#   593#  IS(  1,  5)( 23,  1)(  3,   1) | 0.093996012 0.093996012 0.093996012 0.000000000 
Par#   594#  IS(  1,  6)( 23,  1)(  3,   1) | 0.178973701 0.178973701 0.178973701 0.000000000 
Par#   595#  IS(  1,  1)( 24,  1)(  3,   1) | 0.032610852 0.032610852 0.032610852 0.000000000 
Par#   596#  IS(  1,  2)( 24,  1)(  3,   1) | 0.124049047 0.124049047 0.124049047 0.000000000 
Par#   597#  IS(  1,  3)( 24,  1)(  3,   1) | 0.141953195 0.141953195 0.141953195 0.000000000 
Par#   598#  IS(  1,  4)( 24,  1)(  3,   1) | 0.428417193 0.428417193 0.428417193 0.000000000 
Par#   599#  IS(  1,  5)( 24,  1)(  3,   1) | 0.093996012 0.093996012 0.093996012 0.000000000 
Par#   600#  IS(  1,  6)( 24,  1)(  3,   1) | 0.178973701 0.178973701 0.178973701 0.000000000 
Par#   601#  IS(  1,  1)( 25,  1)(  3,   1) | 0.032610852 0.032610852 0.032610852 0.000000000 
Par#   602#  IS(  1,  2)( 25,  1)(  3,   1) | 0.124049047 0.124049047 0.124049047 0.000000000 
Par#   603#  IS(  1,  3)( 25,  1)(  3,   1) | 0.141953195 0.141953195 0.141953195 0.000000000 
Par#   604#  IS(  1,  4)( 25,  1)(  3,   1) | 0.428417193 0.428417193 0.428417193 0.000000000 
Par#   605#  IS(  1,  5)( 25,  1)(  3,   1) | 0.093996012 0.093996012 0.093996012 0.000000000 
Par#   606#  IS(  1,  6)( 25,  1)(  3,   1) | 0.178973701 0.178973701 0.178973701 0.000000000 
Par#   607#  IS(  1,  1)( 26,  1)(  3,   1) | 0.032610852 0.032610852 0.032610852 0.000000000 
Par#   608#  IS(  1,  2)( 26,  1)(  3,   1) | 0.124049047 0.124049047 0.124049047 0.000000000 
Par#   609#  IS(  1,  3)( 26,  1)(  3,   1) | 0.141953195 0.141953195 0.141953195 0.000000000 
Par#   610#  IS(  1,  4)( 26,  1)(  3,   1) | 0.428417193 0.428417193 0.428417193 0.000000000 
Par#   611#  IS(  1,  5)( 26,  1)(  3,   1) | 0.093996012 0.093996012 0.093996012 0.000000000 
Par#   612#  IS(  1,  6)( 26,  1)(  3,   1) | 0.178973701 0.178973701 0.178973701 0.000000000 
Par#   613#  IS(  1,  1)( 27,  1)(  3,   1) | 0.032610852 0.032610852 0.032610852 0.000000000 
Par#   614#  IS(  1,  2)( 27,  1)(  3,   1) | 0.124049047 0.124049047 0.124049047 0.000000000 
Par#   615#  IS(  1,  3)( 27,  1)(  3,   1) | 0.141953195 0.141953195 0.141953195 0.000000000 
Par#   616#  IS(  1,  4)( 27,  1)(  3,   1) | 0.428417193 0.428417193 0.428417193 0.000000000 
Par#   617#  IS(  1,  5)( 27,  1)(  3,   1) | 0.093996012 0.093996012 0.093996012 0.000000000 
Par#   618#  IS(  1,  6)( 27,  1)(  3,   1) | 0.178973701 0.178973701 0.178973701 0.000000000 
Par#   619#  IS(  1,  1)( 28,  1)(  3,   1) | 0.032610852 0.032610852 0.032610852 0.000000000 
Par#   620#  IS(  1,  2)( 28,  1)(  3,   1) | 0.124049047 0.124049047 0.124049047 0.000000000 
Par#   621#  IS(  1,  3)( 28,  1)(  3,   1) | 0.141953195 0.141953195 0.141953195 0.000000000 
Par#   622#  IS(  1,  4)( 28,  1)(  3,   1) | 0.428417193 0.428417193 0.428417193 0.000000000 
Par#   623#  IS(  1,  5)( 28,  1)(  3,   1) | 0.093996012 0.093996012 0.093996012 0.000000000 
Par#   624#  IS(  1,  6)( 28,  1)(  3,   1) | 0.178973701 0.178973701 0.178973701 0.000000000 
Par#   625#  IS(  1,  1)( 29,  1)(  3,   1) | 0.032610852 0.032610852 0.032610852 0.000000000 
Par#   626#  IS(  1,  2)( 29,  1)(  3,   1) | 0.124049047 0.124049047 0.124049047 0.000000000 
Par#   627#  IS(  1,  3)( 29,  1)(  3,   1) | 0.141953195 0.141953195 0.141953195 0.000000000 
Par#   628#  IS(  1,  4)( 29,  1)(  3,   1) | 0.428417193 0.428417193 0.428417193 0.000000000 
Par#   629#  IS(  1,  5)( 29,  1)(  3,   1) | 0.093996012 0.093996012 0.093996012 0.000000000 
Par#   630#  IS(  1,  6)( 29,  1)(  3,   1) | 0.178973701 0.178973701 0.178973701 0.000000000 
Par#   631#  IS(  1,  1)( 30,  1)(  3,   1) | 0.032610852 0.032610852 0.032610852 0.000000000 
Par#   632#  IS(  1,  2)( 30,  1)(  3,   1) | 0.124049047 0.124049047 0.124049047 0.000000000 
Par#   633#  IS(  1,  3)( 30,  1)(  3,   1) | 0.141953195 0.141953195 0.141953195 0.000000000 
Par#   634#  IS(  1,  4)( 30,  1)(  3,   1) | 0.428417193 0.428417193 0.428417193 0.000000000 
Par#   635#  IS(  1,  5)( 30,  1)(  3,   1) | 0.093996012 0.093996012 0.093996012 0.000000000 
Par#   636#  IS(  1,  6)( 30,  1)(  3,   1) | 0.178973701 0.178973701 0.178973701 0.000000000 
Par#   637#  IS(  1,  1)( 31,  1)(  3,   1) | 0.032610852 0.032610852 0.032610852 0.000000000 
Par#   638#  IS(  1,  2)( 31,  1)(  3,   1) | 0.124049047 0.124049047 0.124049047 0.000000000 
Par#   639#  IS(  1,  3)( 31,  1)(  3,   1) | 0.141953195 0.141953195 0.141953195 0.000000000 
Par#   640#  IS(  1,  4)( 31,  1)(  3,   1) | 0.428417193 0.428417193 0.428417193 0.000000000 
Par#   641#  IS(  1,  5)( 31,  1)(  3,   1) | 0.093996012 0.093996012 0.093996012 0.000000000 
Par#   642#  IS(  1,  6)( 31,  1)(  3,   1) | 0.178973701 0.178973701 0.178973701 0.000000000 
Par#   643#  IS(  1,  1)( 32,  1)(  3,   1) | 0.032610852 0.032610852 0.032610852 0.000000000 
Par#   644#  IS(  1,  2)( 32,  1)(  3,   1) | 0.124049047 0.124049047 0.124049047 0.000000000 
Par#   645#  IS(  1,  3)( 32,  1)(  3,   1) | 0.141953195 0.141953195 0.141953195 0.000000000 
Par#   646#  IS(  1,  4)( 32,  1)(  3,   1) | 0.428417193 0.428417193 0.428417193 0.000000000 
Par#   647#  IS(  1,  5)( 32,  1)(  3,   1) | 0.093996012 0.093996012 0.093996012 0.000000000 
Par#   648#  IS(  1,  6)( 32,  1)(  3,   1) | 0.178973701 0.178973701 0.178973701 0.000000000 
Par#   649#  IS(  1,  1)( 33,  1)(  3,   1) | 0.032610852 0.032610852 0.032610852 0.000000000 
Par#   650#  IS(  1,  2)( 33,  1)(  3,   1) | 0.124049047 0.124049047 0.124049047 0.000000000 
Par#   651#  IS(  1,  3)( 33,  1)(  3,   1) | 0.141953195 0.141953195 0.141953195 0.000000000 
Par#   652#  IS(  1,  4)( 33,  1)(  3,   1) | 0.428417193 0.428417193 0.428417193 0.000000000 
Par#   653#  IS(  1,  5)( 33,  1)(  3,   1) | 0.093996012 0.093996012 0.093996012 0.000000000 
Par#   654#  IS(  1,  6)( 33,  1)(  3,   1) | 0.178973701 0.178973701 0.178973701 0.000000000 
Par#   655#  IS(  1,  1)( 34,  1)(  3,   1) | 0.032610852 0.032610852 0.032610852 0.000000000 
Par#   656#  IS(  1,  2)( 34,  1)(  3,   1) | 0.124049047 0.124049047 0.124049047 0.000000000 
Par#   657#  IS(  1,  3)( 34,  1)(  3,   1) | 0.141953195 0.141953195 0.141953195 0.000000000 
Par#   658#  IS(  1,  4)( 34,  1)(  3,   1) | 0.428417193 0.428417193 0.428417193 0.000000000 
Par#   659#  IS(  1,  5)( 34,  1)(  3,   1) | 0.093996012 0.093996012 0.093996012 0.000000000 
Par#   660#  IS(  1,  6)( 34,  1)(  3,   1) | 0.178973701 0.178973701 0.178973701 0.000000000 
Par#   661#  IS(  1,  1)( 35,  1)(  3,   1) | 0.032610852 0.032610852 0.032610852 0.000000000 
Par#   662#  IS(  1,  2)( 35,  1)(  3,   1) | 0.124049047 0.124049047 0.124049047 0.000000000 
Par#   663#  IS(  1,  3)( 35,  1)(  3,   1) | 0.141953195 0.141953195 0.141953195 0.000000000 
Par#   664#  IS(  1,  4)( 35,  1)(  3,   1) | 0.428417193 0.428417193 0.428417193 0.000000000 
Par#   665#  IS(  1,  5)( 35,  1)(  3,   1) | 0.093996012 0.093996012 0.093996012 0.000000000 
Par#   666#  IS(  1,  6)( 35,  1)(  3,   1) | 0.178973701 0.178973701 0.178973701 0.000000000 
Par#   667#  IS(  1,  1)( 36,  1)(  3,   1) | 0.032610852 0.032610852 0.032610852 0.000000000 
Par#   668#  IS(  1,  2)( 36,  1)(  3,   1) | 0.124049047 0.124049047 0.124049047 0.000000000 
Par#   669#  IS(  1,  3)( 36,  1)(  3,   1) | 0.141953195 0.141953195 0.141953195 0.000000000 
Par#   670#  IS(  1,  4)( 36,  1)(  3,   1) | 0.428417193 0.428417193 0.428417193 0.000000000 
Par#   671#  IS(  1,  5)( 36,  1)(  3,   1) | 0.093996012 0.093996012 0.093996012 0.000000000 
Par#   672#  IS(  1,  6)( 36,  1)(  3,   1) | 0.178973701 0.178973701 0.178973701 0.000000000 
Par#   673#  IS(  1,  1)( 37,  1)(  3,   1) | 0.032610852 0.032610852 0.032610852 0.000000000 
Par#   674#  IS(  1,  2)( 37,  1)(  3,   1) | 0.124049047 0.124049047 0.124049047 0.000000000 
Par#   675#  IS(  1,  3)( 37,  1)(  3,   1) | 0.141953195 0.141953195 0.141953195 0.000000000 
Par#   676#  IS(  1,  4)( 37,  1)(  3,   1) | 0.428417193 0.428417193 0.428417193 0.000000000 
Par#   677#  IS(  1,  5)( 37,  1)(  3,   1) | 0.093996012 0.093996012 0.093996012 0.000000000 
Par#   678#  IS(  1,  6)( 37,  1)(  3,   1) | 0.178973701 0.178973701 0.178973701 0.000000000 
Par#   679#  IS(  1,  1)( 38,  1)(  3,   1) | 0.032610852 0.032610852 0.032610852 0.000000000 
Par#   680#  IS(  1,  2)( 38,  1)(  3,   1) | 0.124049047 0.124049047 0.124049047 0.000000000 
Par#   681#  IS(  1,  3)( 38,  1)(  3,   1) | 0.141953195 0.141953195 0.141953195 0.000000000 
Par#   682#  IS(  1,  4)( 38,  1)(  3,   1) | 0.428417193 0.428417193 0.428417193 0.000000000 
Par#   683#  IS(  1,  5)( 38,  1)(  3,   1) | 0.093996012 0.093996012 0.093996012 0.000000000 
Par#   684#  IS(  1,  6)( 38,  1)(  3,   1) | 0.178973701 0.178973701 0.178973701 0.000000000 
Par#   685#  IS(  1,  1)(  1,  1)(  4,   1) | 0.032691901 0.032691901 0.032691901 0.000000000 
Par#   686#  IS(  1,  2)(  1,  1)(  4,   1) | 0.124357351 0.124357351 0.124357351 0.000000000 
Par#   687#  IS(  1,  3)(  1,  1)(  4,   1) | 0.142305998 0.142305998 0.142305998 0.000000000 
Par#   688#  IS(  1,  4)(  1,  1)(  4,   1) | 0.429481957 0.429481957 0.429481957 0.000000000 
Par#   689#  IS(  1,  5)(  1,  1)(  4,   1) | 0.094229624 0.094229624 0.094229624 0.000000000 
Par#   690#  IS(  1,  6)(  1,  1)(  4,   1) | 0.176933168 0.176933168 0.176933168 0.000000000 
Par#   691#  IS(  1,  1)(  2,  1)(  4,   1) | 0.032691901 0.032691901 0.032691901 0.000000000 
Par#   692#  IS(  1,  2)(  2,  1)(  4,   1) | 0.124357351 0.124357351 0.124357351 0.000000000 
Par#   693#  IS(  1,  3)(  2,  1)(  4,   1) | 0.142305998 0.142305998 0.142305998 0.000000000 
Par#   694#  IS(  1,  4)(  2,  1)(  4,   1) | 0.429481957 0.429481957 0.429481957 0.000000000 
Par#   695#  IS(  1,  5)(  2,  1)(  4,   1) | 0.094229624 0.094229624 0.094229624 0.000000000 
Par#   696#  IS(  1,  6)(  2,  1)(  4,   1) | 0.176933168 0.176933168 0.176933168 0.000000000 
Par#   697#  IS(  1,  1)(  3,  1)(  4,   1) | 0.032691901 0.032691901 0.032691901 0.000000000 
Par#   698#  IS(  1,  2)(  3,  1)(  4,   1) | 0.124357351 0.124357351 0.124357351 0.000000000 
Par#   699#  IS(  1,  3)(  3,  1)(  4,   1) | 0.142305998 0.142305998 0.142305998 0.000000000 
Par#   700#  IS(  1,  4)(  3,  1)(  4,   1) | 0.429481957 0.429481957 0.429481957 0.000000000 
Par#   701#  IS(  1,  5)(  3,  1)(  4,   1) | 0.094229624 0.094229624 0.094229624 0.000000000 
Par#   702#  IS(  1,  6)(  3,  1)(  4,   1) | 0.176933168 0.176933168 0.176933168 0.000000000 
Par#   703#  IS(  1,  1)(  4,  1)(  4,   1) | 0.032691901 0.032691901 0.032691901 0.000000000 
Par#   704#  IS(  1,  2)(  4,  1)(  4,   1) | 0.124357351 0.124357351 0.124357351 0.000000000 
Par#   705#  IS(  1,  3)(  4,  1)(  4,   1) | 0.142305998 0.142305998 0.142305998 0.000000000 
Par#   706#  IS(  1,  4)(  4,  1)(  4,   1) | 0.429481957 0.429481957 0.429481957 0.000000000 
Par#   707#  IS(  1,  5)(  4,  1)(  4,   1) | 0.094229624 0.094229624 0.094229624 0.000000000 
Par#   708#  IS(  1,  6)(  4,  1)(  4,   1) | 0.176933168 0.176933168 0.176933168 0.000000000 
Par#   709#  IS(  1,  1)(  5,  1)(  4,   1) | 0.032691901 0.032691901 0.032691901 0.000000000 
Par#   710#  IS(  1,  2)(  5,  1)(  4,   1) | 0.124357351 0.124357351 0.124357351 0.000000000 
Par#   711#  IS(  1,  3)(  5,  1)(  4,   1) | 0.142305998 0.142305998 0.142305998 0.000000000 
Par#   712#  IS(  1,  4)(  5,  1)(  4,   1) | 0.429481957 0.429481957 0.429481957 0.000000000 
Par#   713#  IS(  1,  5)(  5,  1)(  4,   1) | 0.094229624 0.094229624 0.094229624 0.000000000 
Par#   714#  IS(  1,  6)(  5,  1)(  4,   1) | 0.176933168 0.176933168 0.176933168 0.000000000 
Par#   715#  IS(  1,  1)(  6,  1)(  4,   1) | 0.032691901 0.032691901 0.032691901 0.000000000 
Par#   716#  IS(  1,  2)(  6,  1)(  4,   1) | 0.124357351 0.124357351 0.124357351 0.000000000 
Par#   717#  IS(  1,  3)(  6,  1)(  4,   1) | 0.142305998 0.142305998 0.142305998 0.000000000 
Par#   718#  IS(  1,  4)(  6,  1)(  4,   1) | 0.429481957 0.429481957 0.429481957 0.000000000 
Par#   719#  IS(  1,  5)(  6,  1)(  4,   1) | 0.094229624 0.094229624 0.094229624 0.000000000 
Par#   720#  IS(  1,  6)(  6,  1)(  4,   1) | 0.176933168 0.176933168 0.176933168 0.000000000 
Par#   721#  IS(  1,  1)(  7,  1)(  4,   1) | 0.032691901 0.032691901 0.032691901 0.000000000 
Par#   722#  IS(  1,  2)(  7,  1)(  4,   1) | 0.124357351 0.124357351 0.124357351 0.000000000 
Par#   723#  IS(  1,  3)(  7,  1)(  4,   1) | 0.142305998 0.142305998 0.142305998 0.000000000 
Par#   724#  IS(  1,  4)(  7,  1)(  4,   1) | 0.429481957 0.429481957 0.429481957 0.000000000 
Par#   725#  IS(  1,  5)(  7,  1)(  4,   1) | 0.094229624 0.094229624 0.094229624 0.000000000 
Par#   726#  IS(  1,  6)(  7,  1)(  4,   1) | 0.176933168 0.176933168 0.176933168 0.000000000 
Par#   727#  IS(  1,  1)(  8,  1)(  4,   1) | 0.032691901 0.032691901 0.032691901 0.000000000 
Par#   728#  IS(  1,  2)(  8,  1)(  4,   1) | 0.124357351 0.124357351 0.124357351 0.000000000 
Par#   729#  IS(  1,  3)(  8,  1)(  4,   1) | 0.142305998 0.142305998 0.142305998 0.000000000 
Par#   730#  IS(  1,  4)(  8,  1)(  4,   1) | 0.429481957 0.429481957 0.429481957 0.000000000 
Par#   731#  IS(  1,  5)(  8,  1)(  4,   1) | 0.094229624 0.094229624 0.094229624 0.000000000 
Par#   732#  IS(  1,  6)(  8,  1)(  4,   1) | 0.176933168 0.176933168 0.176933168 0.000000000 
Par#   733#  IS(  1,  1)(  9,  1)(  4,   1) | 0.032691901 0.032691901 0.032691901 0.000000000 
Par#   734#  IS(  1,  2)(  9,  1)(  4,   1) | 0.124357351 0.124357351 0.124357351 0.000000000 
Par#   735#  IS(  1,  3)(  9,  1)(  4,   1) | 0.142305998 0.142305998 0.142305998 0.000000000 
Par#   736#  IS(  1,  4)(  9,  1)(  4,   1) | 0.429481957 0.429481957 0.429481957 0.000000000 
Par#   737#  IS(  1,  5)(  9,  1)(  4,   1) | 0.094229624 0.094229624 0.094229624 0.000000000 
Par#   738#  IS(  1,  6)(  9,  1)(  4,   1) | 0.176933168 0.176933168 0.176933168 0.000000000 
Par#   739#  IS(  1,  1)( 10,  1)(  4,   1) | 0.032691901 0.032691901 0.032691901 0.000000000 
Par#   740#  IS(  1,  2)( 10,  1)(  4,   1) | 0.124357351 0.124357351 0.124357351 0.000000000 
Par#   741#  IS(  1,  3)( 10,  1)(  4,   1) | 0.142305998 0.142305998 0.142305998 0.000000000 
Par#   742#  IS(  1,  4)( 10,  1)(  4,   1) | 0.429481957 0.429481957 0.429481957 0.000000000 
Par#   743#  IS(  1,  5)( 10,  1)(  4,   1) | 0.094229624 0.094229624 0.094229624 0.000000000 
Par#   744#  IS(  1,  6)( 10,  1)(  4,   1) | 0.176933168 0.176933168 0.176933168 0.000000000 
Par#   745#  IS(  1,  1)( 11,  1)(  4,   1) | 0.032691901 0.032691901 0.032691901 0.000000000 
Par#   746#  IS(  1,  2)( 11,  1)(  4,   1) | 0.124357351 0.124357351 0.124357351 0.000000000 
Par#   747#  IS(  1,  3)( 11,  1)(  4,   1) | 0.142305998 0.142305998 0.142305998 0.000000000 
Par#   748#  IS(  1,  4)( 11,  1)(  4,   1) | 0.429481957 0.429481957 0.429481957 0.000000000 
Par#   749#  IS(  1,  5)( 11,  1)(  4,   1) | 0.094229624 0.094229624 0.094229624 0.000000000 
Par#   750#  IS(  1,  6)( 11,  1)(  4,   1) | 0.176933168 0.176933168 0.176933168 0.000000000 
Par#   751#  IS(  1,  1)( 12,  1)(  4,   1) | 0.032691901 0.032691901 0.032691901 0.000000000 
Par#   752#  IS(  1,  2)( 12,  1)(  4,   1) | 0.124357351 0.124357351 0.124357351 0.000000000 
Par#   753#  IS(  1,  3)( 12,  1)(  4,   1) | 0.142305998 0.142305998 0.142305998 0.000000000 
Par#   754#  IS(  1,  4)( 12,  1)(  4,   1) | 0.429481957 0.429481957 0.429481957 0.000000000 
Par#   755#  IS(  1,  5)( 12,  1)(  4,   1) | 0.094229624 0.094229624 0.094229624 0.000000000 
Par#   756#  IS(  1,  6)( 12,  1)(  4,   1) | 0.176933168 0.176933168 0.176933168 0.000000000 
Par#   757#  IS(  1,  1)( 13,  1)(  4,   1) | 0.032691901 0.032691901 0.032691901 0.000000000 
Par#   758#  IS(  1,  2)( 13,  1)(  4,   1) | 0.124357351 0.124357351 0.124357351 0.000000000 
Par#   759#  IS(  1,  3)( 13,  1)(  4,   1) | 0.142305998 0.142305998 0.142305998 0.000000000 
Par#   760#  IS(  1,  4)( 13,  1)(  4,   1) | 0.429481957 0.429481957 0.429481957 0.000000000 
Par#   761#  IS(  1,  5)( 13,  1)(  4,   1) | 0.094229624 0.094229624 0.094229624 0.000000000 
Par#   762#  IS(  1,  6)( 13,  1)(  4,   1) | 0.176933168 0.176933168 0.176933168 0.000000000 
Par#   763#  IS(  1,  1)( 14,  1)(  4,   1) | 0.032691901 0.032691901 0.032691901 0.000000000 
Par#   764#  IS(  1,  2)( 14,  1)(  4,   1) | 0.124357351 0.124357351 0.124357351 0.000000000 
Par#   765#  IS(  1,  3)( 14,  1)(  4,   1) | 0.142305998 0.142305998 0.142305998 0.000000000 
Par#   766#  IS(  1,  4)( 14,  1)(  4,   1) | 0.429481957 0.429481957 0.429481957 0.000000000 
Par#   767#  IS(  1,  5)( 14,  1)(  4,   1) | 0.094229624 0.094229624 0.094229624 0.000000000 
Par#   768#  IS(  1,  6)( 14,  1)(  4,   1) | 0.176933168 0.176933168 0.176933168 0.000000000 
Par#   769#  IS(  1,  1)( 15,  1)(  4,   1) | 0.032691901 0.032691901 0.032691901 0.000000000 
Par#   770#  IS(  1,  2)( 15,  1)(  4,   1) | 0.124357351 0.124357351 0.124357351 0.000000000 
Par#   771#  IS(  1,  3)( 15,  1)(  4,   1) | 0.142305998 0.142305998 0.142305998 0.000000000 
Par#   772#  IS(  1,  4)( 15,  1)(  4,   1) | 0.429481957 0.429481957 0.429481957 0.000000000 
Par#   773#  IS(  1,  5)( 15,  1)(  4,   1) | 0.094229624 0.094229624 0.094229624 0.000000000 
Par#   774#  IS(  1,  6)( 15,  1)(  4,   1) | 0.176933168 0.176933168 0.176933168 0.000000000 
Par#   775#  IS(  1,  1)( 16,  1)(  4,   1) | 0.032691901 0.032691901 0.032691901 0.000000000 
Par#   776#  IS(  1,  2)( 16,  1)(  4,   1) | 0.124357351 0.124357351 0.124357351 0.000000000 
Par#   777#  IS(  1,  3)( 16,  1)(  4,   1) | 0.142305998 0.142305998 0.142305998 0.000000000 
Par#   778#  IS(  1,  4)( 16,  1)(  4,   1) | 0.429481957 0.429481957 0.429481957 0.000000000 
Par#   779#  IS(  1,  5)( 16,  1)(  4,   1) | 0.094229624 0.094229624 0.094229624 0.000000000 
Par#   780#  IS(  1,  6)( 16,  1)(  4,   1) | 0.176933168 0.176933168 0.176933168 0.000000000 
Par#   781#  IS(  1,  1)( 17,  1)(  4,   1) | 0.032691901 0.032691901 0.032691901 0.000000000 
Par#   782#  IS(  1,  2)( 17,  1)(  4,   1) | 0.124357351 0.124357351 0.124357351 0.000000000 
Par#   783#  IS(  1,  3)( 17,  1)(  4,   1) | 0.142305998 0.142305998 0.142305998 0.000000000 
Par#   784#  IS(  1,  4)( 17,  1)(  4,   1) | 0.429481957 0.429481957 0.429481957 0.000000000 
Par#   785#  IS(  1,  5)( 17,  1)(  4,   1) | 0.094229624 0.094229624 0.094229624 0.000000000 
Par#   786#  IS(  1,  6)( 17,  1)(  4,   1) | 0.176933168 0.176933168 0.176933168 0.000000000 
Par#   787#  IS(  1,  1)( 18,  1)(  4,   1) | 0.032691901 0.032691901 0.032691901 0.000000000 
Par#   788#  IS(  1,  2)( 18,  1)(  4,   1) | 0.124357351 0.124357351 0.124357351 0.000000000 
Par#   789#  IS(  1,  3)( 18,  1)(  4,   1) | 0.142305998 0.142305998 0.142305998 0.000000000 
Par#   790#  IS(  1,  4)( 18,  1)(  4,   1) | 0.429481957 0.429481957 0.429481957 0.000000000 
Par#   791#  IS(  1,  5)( 18,  1)(  4,   1) | 0.094229624 0.094229624 0.094229624 0.000000000 
Par#   792#  IS(  1,  6)( 18,  1)(  4,   1) | 0.176933168 0.176933168 0.176933168 0.000000000 
Par#   793#  IS(  1,  1)( 19,  1)(  4,   1) | 0.032691901 0.032691901 0.032691901 0.000000000 
Par#   794#  IS(  1,  2)( 19,  1)(  4,   1) | 0.124357351 0.124357351 0.124357351 0.000000000 
Par#   795#  IS(  1,  3)( 19,  1)(  4,   1) | 0.142305998 0.142305998 0.142305998 0.000000000 
Par#   796#  IS(  1,  4)( 19,  1)(  4,   1) | 0.429481957 0.429481957 0.429481957 0.000000000 
Par#   797#  IS(  1,  5)( 19,  1)(  4,   1) | 0.094229624 0.094229624 0.094229624 0.000000000 
Par#   798#  IS(  1,  6)( 19,  1)(  4,   1) | 0.176933168 0.176933168 0.176933168 0.000000000 
Par#   799#  IS(  1,  1)( 20,  1)(  4,   1) | 0.032691901 0.032691901 0.032691901 0.000000000 
Par#   800#  IS(  1,  2)( 20,  1)(  4,   1) | 0.124357351 0.124357351 0.124357351 0.000000000 
Par#   801#  IS(  1,  3)( 20,  1)(  4,   1) | 0.142305998 0.142305998 0.142305998 0.000000000 
Par#   802#  IS(  1,  4)( 20,  1)(  4,   1) | 0.429481957 0.429481957 0.429481957 0.000000000 
Par#   803#  IS(  1,  5)( 20,  1)(  4,   1) | 0.094229624 0.094229624 0.094229624 0.000000000 
Par#   804#  IS(  1,  6)( 20,  1)(  4,   1) | 0.176933168 0.176933168 0.176933168 0.000000000 
Par#   805#  IS(  1,  1)( 21,  1)(  4,   1) | 0.032691901 0.032691901 0.032691901 0.000000000 
Par#   806#  IS(  1,  2)( 21,  1)(  4,   1) | 0.124357351 0.124357351 0.124357351 0.000000000 
Par#   807#  IS(  1,  3)( 21,  1)(  4,   1) | 0.142305998 0.142305998 0.142305998 0.000000000 
Par#   808#  IS(  1,  4)( 21,  1)(  4,   1) | 0.429481957 0.429481957 0.429481957 0.000000000 
Par#   809#  IS(  1,  5)( 21,  1)(  4,   1) | 0.094229624 0.094229624 0.094229624 0.000000000 
Par#   810#  IS(  1,  6)( 21,  1)(  4,   1) | 0.176933168 0.176933168 0.176933168 0.000000000 
Par#   811#  IS(  1,  1)( 22,  1)(  4,   1) | 0.032691901 0.032691901 0.032691901 0.000000000 
Par#   812#  IS(  1,  2)( 22,  1)(  4,   1) | 0.124357351 0.124357351 0.124357351 0.000000000 
Par#   813#  IS(  1,  3)( 22,  1)(  4,   1) | 0.142305998 0.142305998 0.142305998 0.000000000 
Par#   814#  IS(  1,  4)( 22,  1)(  4,   1) | 0.429481957 0.429481957 0.429481957 0.000000000 
Par#   815#  IS(  1,  5)( 22,  1)(  4,   1) | 0.094229624 0.094229624 0.094229624 0.000000000 
Par#   816#  IS(  1,  6)( 22,  1)(  4,   1) | 0.176933168 0.176933168 0.176933168 0.000000000 
Par#   817#  IS(  1,  1)( 23,  1)(  4,   1) | 0.032691901 0.032691901 0.032691901 0.000000000 
Par#   818#  IS(  1,  2)( 23,  1)(  4,   1) | 0.124357351 0.124357351 0.124357351 0.000000000 
Par#   819#  IS(  1,  3)( 23,  1)(  4,   1) | 0.142305998 0.142305998 0.142305998 0.000000000 
Par#   820#  IS(  1,  4)( 23,  1)(  4,   1) | 0.429481957 0.429481957 0.429481957 0.000000000 
Par#   821#  IS(  1,  5)( 23,  1)(  4,   1) | 0.094229624 0.094229624 0.094229624 0.000000000 
Par#   822#  IS(  1,  6)( 23,  1)(  4,   1) | 0.176933168 0.176933168 0.176933168 0.000000000 
Par#   823#  IS(  1,  1)( 24,  1)(  4,   1) | 0.032691901 0.032691901 0.032691901 0.000000000 
Par#   824#  IS(  1,  2)( 24,  1)(  4,   1) | 0.124357351 0.124357351 0.124357351 0.000000000 
Par#   825#  IS(  1,  3)( 24,  1)(  4,   1) | 0.142305998 0.142305998 0.142305998 0.000000000 
Par#   826#  IS(  1,  4)( 24,  1)(  4,   1) | 0.429481957 0.429481957 0.429481957 0.000000000 
Par#   827#  IS(  1,  5)( 24,  1)(  4,   1) | 0.094229624 0.094229624 0.094229624 0.000000000 
Par#   828#  IS(  1,  6)( 24,  1)(  4,   1) | 0.176933168 0.176933168 0.176933168 0.000000000 
Par#   829#  IS(  1,  1)( 25,  1)(  4,   1) | 0.032691901 0.032691901 0.032691901 0.000000000 
Par#   830#  IS(  1,  2)( 25,  1)(  4,   1) | 0.124357351 0.124357351 0.124357351 0.000000000 
Par#   831#  IS(  1,  3)( 25,  1)(  4,   1) | 0.142305998 0.142305998 0.142305998 0.000000000 
Par#   832#  IS(  1,  4)( 25,  1)(  4,   1) | 0.429481957 0.429481957 0.429481957 0.000000000 
Par#   833#  IS(  1,  5)( 25,  1)(  4,   1) | 0.094229624 0.094229624 0.094229624 0.000000000 
Par#   834#  IS(  1,  6)( 25,  1)(  4,   1) | 0.176933168 0.176933168 0.176933168 0.000000000 
Par#   835#  IS(  1,  1)( 26,  1)(  4,   1) | 0.032691901 0.032691901 0.032691901 0.000000000 
Par#   836#  IS(  1,  2)( 26,  1)(  4,   1) | 0.124357351 0.124357351 0.124357351 0.000000000 
Par#   837#  IS(  1,  3)( 26,  1)(  4,   1) | 0.142305998 0.142305998 0.142305998 0.000000000 
Par#   838#  IS(  1,  4)( 26,  1)(  4,   1) | 0.429481957 0.429481957 0.429481957 0.000000000 
Par#   839#  IS(  1,  5)( 26,  1)(  4,   1) | 0.094229624 0.094229624 0.094229624 0.000000000 
Par#   840#  IS(  1,  6)( 26,  1)(  4,   1) | 0.176933168 0.176933168 0.176933168 0.000000000 
Par#   841#  IS(  1,  1)( 27,  1)(  4,   1) | 0.032691901 0.032691901 0.032691901 0.000000000 
Par#   842#  IS(  1,  2)( 27,  1)(  4,   1) | 0.124357351 0.124357351 0.124357351 0.000000000 
Par#   843#  IS(  1,  3)( 27,  1)(  4,   1) | 0.142305998 0.142305998 0.142305998 0.000000000 
Par#   844#  IS(  1,  4)( 27,  1)(  4,   1) | 0.429481957 0.429481957 0.429481957 0.000000000 
Par#   845#  IS(  1,  5)( 27,  1)(  4,   1) | 0.094229624 0.094229624 0.094229624 0.000000000 
Par#   846#  IS(  1,  6)( 27,  1)(  4,   1) | 0.176933168 0.176933168 0.176933168 0.000000000 
Par#   847#  IS(  1,  1)( 28,  1)(  4,   1) | 0.032691901 0.032691901 0.032691901 0.000000000 
Par#   848#  IS(  1,  2)( 28,  1)(  4,   1) | 0.124357351 0.124357351 0.124357351 0.000000000 
Par#   849#  IS(  1,  3)( 28,  1)(  4,   1) | 0.142305998 0.142305998 0.142305998 0.000000000 
Par#   850#  IS(  1,  4)( 28,  1)(  4,   1) | 0.429481957 0.429481957 0.429481957 0.000000000 
Par#   851#  IS(  1,  5)( 28,  1)(  4,   1) | 0.094229624 0.094229624 0.094229624 0.000000000 
Par#   852#  IS(  1,  6)( 28,  1)(  4,   1) | 0.176933168 0.176933168 0.176933168 0.000000000 
Par#   853#  IS(  1,  1)( 29,  1)(  4,   1) | 0.032691901 0.032691901 0.032691901 0.000000000 
Par#   854#  IS(  1,  2)( 29,  1)(  4,   1) | 0.124357351 0.124357351 0.124357351 0.000000000 
Par#   855#  IS(  1,  3)( 29,  1)(  4,   1) | 0.142305998 0.142305998 0.142305998 0.000000000 
Par#   856#  IS(  1,  4)( 29,  1)(  4,   1) | 0.429481957 0.429481957 0.429481957 0.000000000 
Par#   857#  IS(  1,  5)( 29,  1)(  4,   1) | 0.094229624 0.094229624 0.094229624 0.000000000 
Par#   858#  IS(  1,  6)( 29,  1)(  4,   1) | 0.176933168 0.176933168 0.176933168 0.000000000 
Par#   859#  IS(  1,  1)( 30,  1)(  4,   1) | 0.032691901 0.032691901 0.032691901 0.000000000 
Par#   860#  IS(  1,  2)( 30,  1)(  4,   1) | 0.124357351 0.124357351 0.124357351 0.000000000 
Par#   861#  IS(  1,  3)( 30,  1)(  4,   1) | 0.142305998 0.142305998 0.142305998 0.000000000 
Par#   862#  IS(  1,  4)( 30,  1)(  4,   1) | 0.429481957 0.429481957 0.429481957 0.000000000 
Par#   863#  IS(  1,  5)( 30,  1)(  4,   1) | 0.094229624 0.094229624 0.094229624 0.000000000 
Par#   864#  IS(  1,  6)( 30,  1)(  4,   1) | 0.176933168 0.176933168 0.176933168 0.000000000 
Par#   865#  IS(  1,  1)( 31,  1)(  4,   1) | 0.032691901 0.032691901 0.032691901 0.000000000 
Par#   866#  IS(  1,  2)( 31,  1)(  4,   1) | 0.124357351 0.124357351 0.124357351 0.000000000 
Par#   867#  IS(  1,  3)( 31,  1)(  4,   1) | 0.142305998 0.142305998 0.142305998 0.000000000 
Par#   868#  IS(  1,  4)( 31,  1)(  4,   1) | 0.429481957 0.429481957 0.429481957 0.000000000 
Par#   869#  IS(  1,  5)( 31,  1)(  4,   1) | 0.094229624 0.094229624 0.094229624 0.000000000 
Par#   870#  IS(  1,  6)( 31,  1)(  4,   1) | 0.176933168 0.176933168 0.176933168 0.000000000 
Par#   871#  IS(  1,  1)( 32,  1)(  4,   1) | 0.032691901 0.032691901 0.032691901 0.000000000 
Par#   872#  IS(  1,  2)( 32,  1)(  4,   1) | 0.124357351 0.124357351 0.124357351 0.000000000 
Par#   873#  IS(  1,  3)( 32,  1)(  4,   1) | 0.142305998 0.142305998 0.142305998 0.000000000 
Par#   874#  IS(  1,  4)( 32,  1)(  4,   1) | 0.429481957 0.429481957 0.429481957 0.000000000 
Par#   875#  IS(  1,  5)( 32,  1)(  4,   1) | 0.094229624 0.094229624 0.094229624 0.000000000 
Par#   876#  IS(  1,  6)( 32,  1)(  4,   1) | 0.176933168 0.176933168 0.176933168 0.000000000 
Par#   877#  IS(  1,  1)( 33,  1)(  4,   1) | 0.032691901 0.032691901 0.032691901 0.000000000 
Par#   878#  IS(  1,  2)( 33,  1)(  4,   1) | 0.124357351 0.124357351 0.124357351 0.000000000 
Par#   879#  IS(  1,  3)( 33,  1)(  4,   1) | 0.142305998 0.142305998 0.142305998 0.000000000 
Par#   880#  IS(  1,  4)( 33,  1)(  4,   1) | 0.429481957 0.429481957 0.429481957 0.000000000 
Par#   881#  IS(  1,  5)( 33,  1)(  4,   1) | 0.094229624 0.094229624 0.094229624 0.000000000 
Par#   882#  IS(  1,  6)( 33,  1)(  4,   1) | 0.176933168 0.176933168 0.176933168 0.000000000 
Par#   883#  IS(  1,  1)( 34,  1)(  4,   1) | 0.032691901 0.032691901 0.032691901 0.000000000 
Par#   884#  IS(  1,  2)( 34,  1)(  4,   1) | 0.124357351 0.124357351 0.124357351 0.000000000 
Par#   885#  IS(  1,  3)( 34,  1)(  4,   1) | 0.142305998 0.142305998 0.142305998 0.000000000 
Par#   886#  IS(  1,  4)( 34,  1)(  4,   1) | 0.429481957 0.429481957 0.429481957 0.000000000 
Par#   887#  IS(  1,  5)( 34,  1)(  4,   1) | 0.094229624 0.094229624 0.094229624 0.000000000 
Par#   888#  IS(  1,  6)( 34,  1)(  4,   1) | 0.176933168 0.176933168 0.176933168 0.000000000 
Par#   889#  IS(  1,  1)( 35,  1)(  4,   1) | 0.032691901 0.032691901 0.032691901 0.000000000 
Par#   890#  IS(  1,  2)( 35,  1)(  4,   1) | 0.124357351 0.124357351 0.124357351 0.000000000 
Par#   891#  IS(  1,  3)( 35,  1)(  4,   1) | 0.142305998 0.142305998 0.142305998 0.000000000 
Par#   892#  IS(  1,  4)( 35,  1)(  4,   1) | 0.429481957 0.429481957 0.429481957 0.000000000 
Par#   893#  IS(  1,  5)( 35,  1)(  4,   1) | 0.094229624 0.094229624 0.094229624 0.000000000 
Par#   894#  IS(  1,  6)( 35,  1)(  4,   1) | 0.176933168 0.176933168 0.176933168 0.000000000 
Par#   895#  IS(  1,  1)( 36,  1)(  4,   1) | 0.032691901 0.032691901 0.032691901 0.000000000 
Par#   896#  IS(  1,  2)( 36,  1)(  4,   1) | 0.124357351 0.124357351 0.124357351 0.000000000 
Par#   897#  IS(  1,  3)( 36,  1)(  4,   1) | 0.142305998 0.142305998 0.142305998 0.000000000 
Par#   898#  IS(  1,  4)( 36,  1)(  4,   1) | 0.429481957 0.429481957 0.429481957 0.000000000 
Par#   899#  IS(  1,  5)( 36,  1)(  4,   1) | 0.094229624 0.094229624 0.094229624 0.000000000 
Par#   900#  IS(  1,  6)( 36,  1)(  4,   1) | 0.176933168 0.176933168 0.176933168 0.000000000 
Par#   901#  IS(  1,  1)( 37,  1)(  4,   1) | 0.032691901 0.032691901 0.032691901 0.000000000 
Par#   902#  IS(  1,  2)( 37,  1)(  4,   1) | 0.124357351 0.124357351 0.124357351 0.000000000 
Par#   903#  IS(  1,  3)( 37,  1)(  4,   1) | 0.142305998 0.142305998 0.142305998 0.000000000 
Par#   904#  IS(  1,  4)( 37,  1)(  4,   1) | 0.429481957 0.429481957 0.429481957 0.000000000 
Par#   905#  IS(  1,  5)( 37,  1)(  4,   1) | 0.094229624 0.094229624 0.094229624 0.000000000 
Par#   906#  IS(  1,  6)( 37,  1)(  4,   1) | 0.176933168 0.176933168 0.176933168 0.000000000 
Par#   907#  IS(  1,  1)( 38,  1)(  4,   1) | 0.032691901 0.032691901 0.032691901 0.000000000 
Par#   908#  IS(  1,  2)( 38,  1)(  4,   1) | 0.124357351 0.124357351 0.124357351 0.000000000 
Par#   909#  IS(  1,  3)( 38,  1)(  4,   1) | 0.142305998 0.142305998 0.142305998 0.000000000 
Par#   910#  IS(  1,  4)( 38,  1)(  4,   1) | 0.429481957 0.429481957 0.429481957 0.000000000 
Par#   911#  IS(  1,  5)( 38,  1)(  4,   1) | 0.094229624 0.094229624 0.094229624 0.000000000 
Par#   912#  IS(  1,  6)( 38,  1)(  4,   1) | 0.176933168 0.176933168 0.176933168 0.000000000 
Par#   913#  S(  1,  1)(  1,  1)(  1,   1) | 0.918697167 0.918697167 0.918697167 0.000000000 
Par#   914#  S(  2,  2)(  1,  1)(  1,   1) | 0.498865166 0.498865166 0.498865166 0.000000000 
Par#   915#  S(  3,  3)(  1,  1)(  1,   1) | 0.709320758 0.709320758 0.709320758 0.000000000 
Par#   916#  S(  4,  4)(  1,  1)(  1,   1) | 0.620425987 0.620425987 0.620425987 0.000000000 
Par#   917#  S(  5,  5)(  1,  1)(  1,   1) | 0.451646553 0.451646553 0.451646553 0.000000000 
Par#   918#  S(  6,  6)(  1,  1)(  1,   1) | 0.609564884 0.609564884 0.609564884 0.000000000 
Par#   919#  S(  1,  7)(  1,  1)(  1,   1) | 0.081302833 0.081302833 0.081302833 0.000000000 
Par#   920#  S(  2,  7)(  1,  1)(  1,   1) | 0.501134834 0.501134834 0.501134834 0.000000000 
Par#   921#  S(  3,  7)(  1,  1)(  1,   1) | 0.290679242 0.290679242 0.290679242 0.000000000 
Par#   922#  S(  4,  7)(  1,  1)(  1,   1) | 0.379574013 0.379574013 0.379574013 0.000000000 
Par#   923#  S(  5,  7)(  1,  1)(  1,   1) | 0.548353447 0.548353447 0.548353447 0.000000000 
Par#   924#  S(  6,  7)(  1,  1)(  1,   1) | 0.390435116 0.390435116 0.390435116 0.000000000 
Par#   925#  S(  7,  7)(  1,  1)(  1,   1) | 1.000000000 1.000000000 1.000000000 0.000000000 
Par#   926#  S(  1,  1)(  2,  1)(  1,   1) | 0.918697167 0.918697167 0.918697167 0.000000000 
Par#   927#  S(  2,  2)(  2,  1)(  1,   1) | 0.498865166 0.498865166 0.498865166 0.000000000 
Par#   928#  S(  3,  3)(  2,  1)(  1,   1) | 0.709320758 0.709320758 0.709320758 0.000000000 
Par#   929#  S(  4,  4)(  2,  1)(  1,   1) | 0.620425987 0.620425987 0.620425987 0.000000000 
Par#   930#  S(  5,  5)(  2,  1)(  1,   1) | 0.451646553 0.451646553 0.451646553 0.000000000 
Par#   931#  S(  6,  6)(  2,  1)(  1,   1) | 0.609564884 0.609564884 0.609564884 0.000000000 
Par#   932#  S(  1,  7)(  2,  1)(  1,   1) | 0.081302833 0.081302833 0.081302833 0.000000000 
Par#   933#  S(  2,  7)(  2,  1)(  1,   1) | 0.501134834 0.501134834 0.501134834 0.000000000 
Par#   934#  S(  3,  7)(  2,  1)(  1,   1) | 0.290679242 0.290679242 0.290679242 0.000000000 
Par#   935#  S(  4,  7)(  2,  1)(  1,   1) | 0.379574013 0.379574013 0.379574013 0.000000000 
Par#   936#  S(  5,  7)(  2,  1)(  1,   1) | 0.548353447 0.548353447 0.548353447 0.000000000 
Par#   937#  S(  6,  7)(  2,  1)(  1,   1) | 0.390435116 0.390435116 0.390435116 0.000000000 
Par#   938#  S(  7,  7)(  2,  1)(  1,   1) | 1.000000000 1.000000000 1.000000000 0.000000000 
Par#   939#  S(  1,  1)(  3,  1)(  1,   1) | 0.918697167 0.918697167 0.918697167 0.000000000 
Par#   940#  S(  2,  2)(  3,  1)(  1,   1) | 0.498865166 0.498865166 0.498865166 0.000000000 
Par#   941#  S(  3,  3)(  3,  1)(  1,   1) | 0.709320758 0.709320758 0.709320758 0.000000000 
Par#   942#  S(  4,  4)(  3,  1)(  1,   1) | 0.620425987 0.620425987 0.620425987 0.000000000 
Par#   943#  S(  5,  5)(  3,  1)(  1,   1) | 0.451646553 0.451646553 0.451646553 0.000000000 
Par#   944#  S(  6,  6)(  3,  1)(  1,   1) | 0.609564884 0.609564884 0.609564884 0.000000000 
Par#   945#  S(  1,  7)(  3,  1)(  1,   1) | 0.081302833 0.081302833 0.081302833 0.000000000 
Par#   946#  S(  2,  7)(  3,  1)(  1,   1) | 0.501134834 0.501134834 0.501134834 0.000000000 
Par#   947#  S(  3,  7)(  3,  1)(  1,   1) | 0.290679242 0.290679242 0.290679242 0.000000000 
Par#   948#  S(  4,  7)(  3,  1)(  1,   1) | 0.379574013 0.379574013 0.379574013 0.000000000 
Par#   949#  S(  5,  7)(  3,  1)(  1,   1) | 0.548353447 0.548353447 0.548353447 0.000000000 
Par#   950#  S(  6,  7)(  3,  1)(  1,   1) | 0.390435116 0.390435116 0.390435116 0.000000000 
Par#   951#  S(  7,  7)(  3,  1)(  1,   1) | 1.000000000 1.000000000 1.000000000 0.000000000 
Par#   952#  S(  1,  1)(  4,  1)(  1,   1) | 0.918697167 0.918697167 0.918697167 0.000000000 
Par#   953#  S(  2,  2)(  4,  1)(  1,   1) | 0.498865166 0.498865166 0.498865166 0.000000000 
Par#   954#  S(  3,  3)(  4,  1)(  1,   1) | 0.709320758 0.709320758 0.709320758 0.000000000 
Par#   955#  S(  4,  4)(  4,  1)(  1,   1) | 0.620425987 0.620425987 0.620425987 0.000000000 
Par#   956#  S(  5,  5)(  4,  1)(  1,   1) | 0.451646553 0.451646553 0.451646553 0.000000000 
Par#   957#  S(  6,  6)(  4,  1)(  1,   1) | 0.609564884 0.609564884 0.609564884 0.000000000 
Par#   958#  S(  1,  7)(  4,  1)(  1,   1) | 0.081302833 0.081302833 0.081302833 0.000000000 
Par#   959#  S(  2,  7)(  4,  1)(  1,   1) | 0.501134834 0.501134834 0.501134834 0.000000000 
Par#   960#  S(  3,  7)(  4,  1)(  1,   1) | 0.290679242 0.290679242 0.290679242 0.000000000 
Par#   961#  S(  4,  7)(  4,  1)(  1,   1) | 0.379574013 0.379574013 0.379574013 0.000000000 
Par#   962#  S(  5,  7)(  4,  1)(  1,   1) | 0.548353447 0.548353447 0.548353447 0.000000000 
Par#   963#  S(  6,  7)(  4,  1)(  1,   1) | 0.390435116 0.390435116 0.390435116 0.000000000 
Par#   964#  S(  7,  7)(  4,  1)(  1,   1) | 1.000000000 1.000000000 1.000000000 0.000000000 
Par#   965#  S(  1,  1)(  5,  1)(  1,   1) | 0.918697167 0.918697167 0.918697167 0.000000000 
Par#   966#  S(  2,  2)(  5,  1)(  1,   1) | 0.498865166 0.498865166 0.498865166 0.000000000 
Par#   967#  S(  3,  3)(  5,  1)(  1,   1) | 0.709320758 0.709320758 0.709320758 0.000000000 
Par#   968#  S(  4,  4)(  5,  1)(  1,   1) | 0.620425987 0.620425987 0.620425987 0.000000000 
Par#   969#  S(  5,  5)(  5,  1)(  1,   1) | 0.451646553 0.451646553 0.451646553 0.000000000 
Par#   970#  S(  6,  6)(  5,  1)(  1,   1) | 0.609564884 0.609564884 0.609564884 0.000000000 
Par#   971#  S(  1,  7)(  5,  1)(  1,   1) | 0.081302833 0.081302833 0.081302833 0.000000000 
Par#   972#  S(  2,  7)(  5,  1)(  1,   1) | 0.501134834 0.501134834 0.501134834 0.000000000 
Par#   973#  S(  3,  7)(  5,  1)(  1,   1) | 0.290679242 0.290679242 0.290679242 0.000000000 
Par#   974#  S(  4,  7)(  5,  1)(  1,   1) | 0.379574013 0.379574013 0.379574013 0.000000000 
Par#   975#  S(  5,  7)(  5,  1)(  1,   1) | 0.548353447 0.548353447 0.548353447 0.000000000 
Par#   976#  S(  6,  7)(  5,  1)(  1,   1) | 0.390435116 0.390435116 0.390435116 0.000000000 
Par#   977#  S(  7,  7)(  5,  1)(  1,   1) | 1.000000000 1.000000000 1.000000000 0.000000000 
Par#   978#  S(  1,  1)(  6,  1)(  1,   1) | 0.918697167 0.918697167 0.918697167 0.000000000 
Par#   979#  S(  2,  2)(  6,  1)(  1,   1) | 0.498865166 0.498865166 0.498865166 0.000000000 
Par#   980#  S(  3,  3)(  6,  1)(  1,   1) | 0.709320758 0.709320758 0.709320758 0.000000000 
Par#   981#  S(  4,  4)(  6,  1)(  1,   1) | 0.620425987 0.620425987 0.620425987 0.000000000 
Par#   982#  S(  5,  5)(  6,  1)(  1,   1) | 0.451646553 0.451646553 0.451646553 0.000000000 
Par#   983#  S(  6,  6)(  6,  1)(  1,   1) | 0.609564884 0.609564884 0.609564884 0.000000000 
Par#   984#  S(  1,  7)(  6,  1)(  1,   1) | 0.081302833 0.081302833 0.081302833 0.000000000 
Par#   985#  S(  2,  7)(  6,  1)(  1,   1) | 0.501134834 0.501134834 0.501134834 0.000000000 
Par#   986#  S(  3,  7)(  6,  1)(  1,   1) | 0.290679242 0.290679242 0.290679242 0.000000000 
Par#   987#  S(  4,  7)(  6,  1)(  1,   1) | 0.379574013 0.379574013 0.379574013 0.000000000 
Par#   988#  S(  5,  7)(  6,  1)(  1,   1) | 0.548353447 0.548353447 0.548353447 0.000000000 
Par#   989#  S(  6,  7)(  6,  1)(  1,   1) | 0.390435116 0.390435116 0.390435116 0.000000000 
Par#   990#  S(  7,  7)(  6,  1)(  1,   1) | 1.000000000 1.000000000 1.000000000 0.000000000 
Par#   991#  S(  1,  1)(  7,  1)(  1,   1) | 0.918697167 0.918697167 0.918697167 0.000000000 
Par#   992#  S(  2,  2)(  7,  1)(  1,   1) | 0.498865166 0.498865166 0.498865166 0.000000000 
Par#   993#  S(  3,  3)(  7,  1)(  1,   1) | 0.709320758 0.709320758 0.709320758 0.000000000 
Par#   994#  S(  4,  4)(  7,  1)(  1,   1) | 0.620425987 0.620425987 0.620425987 0.000000000 
Par#   995#  S(  5,  5)(  7,  1)(  1,   1) | 0.451646553 0.451646553 0.451646553 0.000000000 
Par#   996#  S(  6,  6)(  7,  1)(  1,   1) | 0.609564884 0.609564884 0.609564884 0.000000000 
Par#   997#  S(  1,  7)(  7,  1)(  1,   1) | 0.081302833 0.081302833 0.081302833 0.000000000 
Par#   998#  S(  2,  7)(  7,  1)(  1,   1) | 0.501134834 0.501134834 0.501134834 0.000000000 
Par#   999#  S(  3,  7)(  7,  1)(  1,   1) | 0.290679242 0.290679242 0.290679242 0.000000000 
Par#  1000#  S(  4,  7)(  7,  1)(  1,   1) | 0.379574013 0.379574013 0.379574013 0.000000000 
Par#  1001#  S(  5,  7)(  7,  1)(  1,   1) | 0.548353447 0.548353447 0.548353447 0.000000000 
Par#  1002#  S(  6,  7)(  7,  1)(  1,   1) | 0.390435116 0.390435116 0.390435116 0.000000000 
Par#  1003#  S(  7,  7)(  7,  1)(  1,   1) | 1.000000000 1.000000000 1.000000000 0.000000000 
Par#  1004#  S(  1,  1)(  8,  1)(  1,   1) | 0.918697167 0.918697167 0.918697167 0.000000000 
Par#  1005#  S(  2,  2)(  8,  1)(  1,   1) | 0.498865166 0.498865166 0.498865166 0.000000000 
Par#  1006#  S(  3,  3)(  8,  1)(  1,   1) | 0.709320758 0.709320758 0.709320758 0.000000000 
Par#  1007#  S(  4,  4)(  8,  1)(  1,   1) | 0.620425987 0.620425987 0.620425987 0.000000000 
Par#  1008#  S(  5,  5)(  8,  1)(  1,   1) | 0.451646553 0.451646553 0.451646553 0.000000000 
Par#  1009#  S(  6,  6)(  8,  1)(  1,   1) | 0.609564884 0.609564884 0.609564884 0.000000000 
Par#  1010#  S(  1,  7)(  8,  1)(  1,   1) | 0.081302833 0.081302833 0.081302833 0.000000000 
Par#  1011#  S(  2,  7)(  8,  1)(  1,   1) | 0.501134834 0.501134834 0.501134834 0.000000000 
Par#  1012#  S(  3,  7)(  8,  1)(  1,   1) | 0.290679242 0.290679242 0.290679242 0.000000000 
Par#  1013#  S(  4,  7)(  8,  1)(  1,   1) | 0.379574013 0.379574013 0.379574013 0.000000000 
Par#  1014#  S(  5,  7)(  8,  1)(  1,   1) | 0.548353447 0.548353447 0.548353447 0.000000000 
Par#  1015#  S(  6,  7)(  8,  1)(  1,   1) | 0.390435116 0.390435116 0.390435116 0.000000000 
Par#  1016#  S(  7,  7)(  8,  1)(  1,   1) | 1.000000000 1.000000000 1.000000000 0.000000000 
Par#  1017#  S(  1,  1)(  9,  1)(  1,   1) | 0.918697167 0.918697167 0.918697167 0.000000000 
Par#  1018#  S(  2,  2)(  9,  1)(  1,   1) | 0.498865166 0.498865166 0.498865166 0.000000000 
Par#  1019#  S(  3,  3)(  9,  1)(  1,   1) | 0.709320758 0.709320758 0.709320758 0.000000000 
Par#  1020#  S(  4,  4)(  9,  1)(  1,   1) | 0.620425987 0.620425987 0.620425987 0.000000000 
Par#  1021#  S(  5,  5)(  9,  1)(  1,   1) | 0.451646553 0.451646553 0.451646553 0.000000000 
Par#  1022#  S(  6,  6)(  9,  1)(  1,   1) | 0.609564884 0.609564884 0.609564884 0.000000000 
Par#  1023#  S(  1,  7)(  9,  1)(  1,   1) | 0.081302833 0.081302833 0.081302833 0.000000000 
Par#  1024#  S(  2,  7)(  9,  1)(  1,   1) | 0.501134834 0.501134834 0.501134834 0.000000000 
Par#  1025#  S(  3,  7)(  9,  1)(  1,   1) | 0.290679242 0.290679242 0.290679242 0.000000000 
Par#  1026#  S(  4,  7)(  9,  1)(  1,   1) | 0.379574013 0.379574013 0.379574013 0.000000000 
Par#  1027#  S(  5,  7)(  9,  1)(  1,   1) | 0.548353447 0.548353447 0.548353447 0.000000000 
Par#  1028#  S(  6,  7)(  9,  1)(  1,   1) | 0.390435116 0.390435116 0.390435116 0.000000000 
Par#  1029#  S(  7,  7)(  9,  1)(  1,   1) | 1.000000000 1.000000000 1.000000000 0.000000000 
Par#  1030#  S(  1,  1)( 10,  1)(  1,   1) | 0.918697167 0.918697167 0.918697167 0.000000000 
Par#  1031#  S(  2,  2)( 10,  1)(  1,   1) | 0.498865166 0.498865166 0.498865166 0.000000000 
Par#  1032#  S(  3,  3)( 10,  1)(  1,   1) | 0.709320758 0.709320758 0.709320758 0.000000000 
Par#  1033#  S(  4,  4)( 10,  1)(  1,   1) | 0.620425987 0.620425987 0.620425987 0.000000000 
Par#  1034#  S(  5,  5)( 10,  1)(  1,   1) | 0.451646553 0.451646553 0.451646553 0.000000000 
Par#  1035#  S(  6,  6)( 10,  1)(  1,   1) | 0.609564884 0.609564884 0.609564884 0.000000000 
Par#  1036#  S(  1,  7)( 10,  1)(  1,   1) | 0.081302833 0.081302833 0.081302833 0.000000000 
Par#  1037#  S(  2,  7)( 10,  1)(  1,   1) | 0.501134834 0.501134834 0.501134834 0.000000000 
Par#  1038#  S(  3,  7)( 10,  1)(  1,   1) | 0.290679242 0.290679242 0.290679242 0.000000000 
Par#  1039#  S(  4,  7)( 10,  1)(  1,   1) | 0.379574013 0.379574013 0.379574013 0.000000000 
Par#  1040#  S(  5,  7)( 10,  1)(  1,   1) | 0.548353447 0.548353447 0.548353447 0.000000000 
Par#  1041#  S(  6,  7)( 10,  1)(  1,   1) | 0.390435116 0.390435116 0.390435116 0.000000000 
Par#  1042#  S(  7,  7)( 10,  1)(  1,   1) | 1.000000000 1.000000000 1.000000000 0.000000000 
Par#  1043#  S(  1,  1)( 11,  1)(  1,   1) | 0.918697167 0.918697167 0.918697167 0.000000000 
Par#  1044#  S(  2,  2)( 11,  1)(  1,   1) | 0.498865166 0.498865166 0.498865166 0.000000000 
Par#  1045#  S(  3,  3)( 11,  1)(  1,   1) | 0.709320758 0.709320758 0.709320758 0.000000000 
Par#  1046#  S(  4,  4)( 11,  1)(  1,   1) | 0.620425987 0.620425987 0.620425987 0.000000000 
Par#  1047#  S(  5,  5)( 11,  1)(  1,   1) | 0.451646553 0.451646553 0.451646553 0.000000000 
Par#  1048#  S(  6,  6)( 11,  1)(  1,   1) | 0.609564884 0.609564884 0.609564884 0.000000000 
Par#  1049#  S(  1,  7)( 11,  1)(  1,   1) | 0.081302833 0.081302833 0.081302833 0.000000000 
Par#  1050#  S(  2,  7)( 11,  1)(  1,   1) | 0.501134834 0.501134834 0.501134834 0.000000000 
Par#  1051#  S(  3,  7)( 11,  1)(  1,   1) | 0.290679242 0.290679242 0.290679242 0.000000000 
Par#  1052#  S(  4,  7)( 11,  1)(  1,   1) | 0.379574013 0.379574013 0.379574013 0.000000000 
Par#  1053#  S(  5,  7)( 11,  1)(  1,   1) | 0.548353447 0.548353447 0.548353447 0.000000000 
Par#  1054#  S(  6,  7)( 11,  1)(  1,   1) | 0.390435116 0.390435116 0.390435116 0.000000000 
Par#  1055#  S(  7,  7)( 11,  1)(  1,   1) | 1.000000000 1.000000000 1.000000000 0.000000000 
Par#  1056#  S(  1,  1)( 12,  1)(  1,   1) | 0.918697167 0.918697167 0.918697167 0.000000000 
Par#  1057#  S(  2,  2)( 12,  1)(  1,   1) | 0.498865166 0.498865166 0.498865166 0.000000000 
Par#  1058#  S(  3,  3)( 12,  1)(  1,   1) | 0.709320758 0.709320758 0.709320758 0.000000000 
Par#  1059#  S(  4,  4)( 12,  1)(  1,   1) | 0.620425987 0.620425987 0.620425987 0.000000000 
Par#  1060#  S(  5,  5)( 12,  1)(  1,   1) | 0.451646553 0.451646553 0.451646553 0.000000000 
Par#  1061#  S(  6,  6)( 12,  1)(  1,   1) | 0.609564884 0.609564884 0.609564884 0.000000000 
Par#  1062#  S(  1,  7)( 12,  1)(  1,   1) | 0.081302833 0.081302833 0.081302833 0.000000000 
Par#  1063#  S(  2,  7)( 12,  1)(  1,   1) | 0.501134834 0.501134834 0.501134834 0.000000000 
Par#  1064#  S(  3,  7)( 12,  1)(  1,   1) | 0.290679242 0.290679242 0.290679242 0.000000000 
Par#  1065#  S(  4,  7)( 12,  1)(  1,   1) | 0.379574013 0.379574013 0.379574013 0.000000000 
Par#  1066#  S(  5,  7)( 12,  1)(  1,   1) | 0.548353447 0.548353447 0.548353447 0.000000000 
Par#  1067#  S(  6,  7)( 12,  1)(  1,   1) | 0.390435116 0.390435116 0.390435116 0.000000000 
Par#  1068#  S(  7,  7)( 12,  1)(  1,   1) | 1.000000000 1.000000000 1.000000000 0.000000000 
Par#  1069#  S(  1,  1)( 13,  1)(  1,   1) | 0.918697167 0.918697167 0.918697167 0.000000000 
Par#  1070#  S(  2,  2)( 13,  1)(  1,   1) | 0.498865166 0.498865166 0.498865166 0.000000000 
Par#  1071#  S(  3,  3)( 13,  1)(  1,   1) | 0.709320758 0.709320758 0.709320758 0.000000000 
Par#  1072#  S(  4,  4)( 13,  1)(  1,   1) | 0.620425987 0.620425987 0.620425987 0.000000000 
Par#  1073#  S(  5,  5)( 13,  1)(  1,   1) | 0.451646553 0.451646553 0.451646553 0.000000000 
Par#  1074#  S(  6,  6)( 13,  1)(  1,   1) | 0.609564884 0.609564884 0.609564884 0.000000000 
Par#  1075#  S(  1,  7)( 13,  1)(  1,   1) | 0.081302833 0.081302833 0.081302833 0.000000000 
Par#  1076#  S(  2,  7)( 13,  1)(  1,   1) | 0.501134834 0.501134834 0.501134834 0.000000000 
Par#  1077#  S(  3,  7)( 13,  1)(  1,   1) | 0.290679242 0.290679242 0.290679242 0.000000000 
Par#  1078#  S(  4,  7)( 13,  1)(  1,   1) | 0.379574013 0.379574013 0.379574013 0.000000000 
Par#  1079#  S(  5,  7)( 13,  1)(  1,   1) | 0.548353447 0.548353447 0.548353447 0.000000000 
Par#  1080#  S(  6,  7)( 13,  1)(  1,   1) | 0.390435116 0.390435116 0.390435116 0.000000000 
Par#  1081#  S(  7,  7)( 13,  1)(  1,   1) | 1.000000000 1.000000000 1.000000000 0.000000000 
Par#  1082#  S(  1,  1)( 14,  1)(  1,   1) | 0.918697167 0.918697167 0.918697167 0.000000000 
Par#  1083#  S(  2,  2)( 14,  1)(  1,   1) | 0.498865166 0.498865166 0.498865166 0.000000000 
Par#  1084#  S(  3,  3)( 14,  1)(  1,   1) | 0.709320758 0.709320758 0.709320758 0.000000000 
Par#  1085#  S(  4,  4)( 14,  1)(  1,   1) | 0.620425987 0.620425987 0.620425987 0.000000000 
Par#  1086#  S(  5,  5)( 14,  1)(  1,   1) | 0.451646553 0.451646553 0.451646553 0.000000000 
Par#  1087#  S(  6,  6)( 14,  1)(  1,   1) | 0.609564884 0.609564884 0.609564884 0.000000000 
Par#  1088#  S(  1,  7)( 14,  1)(  1,   1) | 0.081302833 0.081302833 0.081302833 0.000000000 
Par#  1089#  S(  2,  7)( 14,  1)(  1,   1) | 0.501134834 0.501134834 0.501134834 0.000000000 
Par#  1090#  S(  3,  7)( 14,  1)(  1,   1) | 0.290679242 0.290679242 0.290679242 0.000000000 
Par#  1091#  S(  4,  7)( 14,  1)(  1,   1) | 0.379574013 0.379574013 0.379574013 0.000000000 
Par#  1092#  S(  5,  7)( 14,  1)(  1,   1) | 0.548353447 0.548353447 0.548353447 0.000000000 
Par#  1093#  S(  6,  7)( 14,  1)(  1,   1) | 0.390435116 0.390435116 0.390435116 0.000000000 
Par#  1094#  S(  7,  7)( 14,  1)(  1,   1) | 1.000000000 1.000000000 1.000000000 0.000000000 
Par#  1095#  S(  1,  1)( 15,  1)(  1,   1) | 0.918697167 0.918697167 0.918697167 0.000000000 
Par#  1096#  S(  2,  2)( 15,  1)(  1,   1) | 0.498865166 0.498865166 0.498865166 0.000000000 
Par#  1097#  S(  3,  3)( 15,  1)(  1,   1) | 0.709320758 0.709320758 0.709320758 0.000000000 
Par#  1098#  S(  4,  4)( 15,  1)(  1,   1) | 0.620425987 0.620425987 0.620425987 0.000000000 
Par#  1099#  S(  5,  5)( 15,  1)(  1,   1) | 0.451646553 0.451646553 0.451646553 0.000000000 
Par#  1100#  S(  6,  6)( 15,  1)(  1,   1) | 0.609564884 0.609564884 0.609564884 0.000000000 
Par#  1101#  S(  1,  7)( 15,  1)(  1,   1) | 0.081302833 0.081302833 0.081302833 0.000000000 
Par#  1102#  S(  2,  7)( 15,  1)(  1,   1) | 0.501134834 0.501134834 0.501134834 0.000000000 
Par#  1103#  S(  3,  7)( 15,  1)(  1,   1) | 0.290679242 0.290679242 0.290679242 0.000000000 
Par#  1104#  S(  4,  7)( 15,  1)(  1,   1) | 0.379574013 0.379574013 0.379574013 0.000000000 
Par#  1105#  S(  5,  7)( 15,  1)(  1,   1) | 0.548353447 0.548353447 0.548353447 0.000000000 
Par#  1106#  S(  6,  7)( 15,  1)(  1,   1) | 0.390435116 0.390435116 0.390435116 0.000000000 
Par#  1107#  S(  7,  7)( 15,  1)(  1,   1) | 1.000000000 1.000000000 1.000000000 0.000000000 
Par#  1108#  S(  1,  1)( 16,  1)(  1,   1) | 0.918697167 0.918697167 0.918697167 0.000000000 
Par#  1109#  S(  2,  2)( 16,  1)(  1,   1) | 0.498865166 0.498865166 0.498865166 0.000000000 
Par#  1110#  S(  3,  3)( 16,  1)(  1,   1) | 0.709320758 0.709320758 0.709320758 0.000000000 
Par#  1111#  S(  4,  4)( 16,  1)(  1,   1) | 0.620425987 0.620425987 0.620425987 0.000000000 
Par#  1112#  S(  5,  5)( 16,  1)(  1,   1) | 0.451646553 0.451646553 0.451646553 0.000000000 
Par#  1113#  S(  6,  6)( 16,  1)(  1,   1) | 0.609564884 0.609564884 0.609564884 0.000000000 
Par#  1114#  S(  1,  7)( 16,  1)(  1,   1) | 0.081302833 0.081302833 0.081302833 0.000000000 
Par#  1115#  S(  2,  7)( 16,  1)(  1,   1) | 0.501134834 0.501134834 0.501134834 0.000000000 
Par#  1116#  S(  3,  7)( 16,  1)(  1,   1) | 0.290679242 0.290679242 0.290679242 0.000000000 
Par#  1117#  S(  4,  7)( 16,  1)(  1,   1) | 0.379574013 0.379574013 0.379574013 0.000000000 
Par#  1118#  S(  5,  7)( 16,  1)(  1,   1) | 0.548353447 0.548353447 0.548353447 0.000000000 
Par#  1119#  S(  6,  7)( 16,  1)(  1,   1) | 0.390435116 0.390435116 0.390435116 0.000000000 
Par#  1120#  S(  7,  7)( 16,  1)(  1,   1) | 1.000000000 1.000000000 1.000000000 0.000000000 
Par#  1121#  S(  1,  1)( 17,  1)(  1,   1) | 0.918697167 0.918697167 0.918697167 0.000000000 
Par#  1122#  S(  2,  2)( 17,  1)(  1,   1) | 0.498865166 0.498865166 0.498865166 0.000000000 
Par#  1123#  S(  3,  3)( 17,  1)(  1,   1) | 0.709320758 0.709320758 0.709320758 0.000000000 
Par#  1124#  S(  4,  4)( 17,  1)(  1,   1) | 0.620425987 0.620425987 0.620425987 0.000000000 
Par#  1125#  S(  5,  5)( 17,  1)(  1,   1) | 0.451646553 0.451646553 0.451646553 0.000000000 
Par#  1126#  S(  6,  6)( 17,  1)(  1,   1) | 0.609564884 0.609564884 0.609564884 0.000000000 
Par#  1127#  S(  1,  7)( 17,  1)(  1,   1) | 0.081302833 0.081302833 0.081302833 0.000000000 
Par#  1128#  S(  2,  7)( 17,  1)(  1,   1) | 0.501134834 0.501134834 0.501134834 0.000000000 
Par#  1129#  S(  3,  7)( 17,  1)(  1,   1) | 0.290679242 0.290679242 0.290679242 0.000000000 
Par#  1130#  S(  4,  7)( 17,  1)(  1,   1) | 0.379574013 0.379574013 0.379574013 0.000000000 
Par#  1131#  S(  5,  7)( 17,  1)(  1,   1) | 0.548353447 0.548353447 0.548353447 0.000000000 
Par#  1132#  S(  6,  7)( 17,  1)(  1,   1) | 0.390435116 0.390435116 0.390435116 0.000000000 
Par#  1133#  S(  7,  7)( 17,  1)(  1,   1) | 1.000000000 1.000000000 1.000000000 0.000000000 
Par#  1134#  S(  1,  1)( 18,  1)(  1,   1) | 0.918697167 0.918697167 0.918697167 0.000000000 
Par#  1135#  S(  2,  2)( 18,  1)(  1,   1) | 0.498865166 0.498865166 0.498865166 0.000000000 
Par#  1136#  S(  3,  3)( 18,  1)(  1,   1) | 0.709320758 0.709320758 0.709320758 0.000000000 
Par#  1137#  S(  4,  4)( 18,  1)(  1,   1) | 0.620425987 0.620425987 0.620425987 0.000000000 
Par#  1138#  S(  5,  5)( 18,  1)(  1,   1) | 0.451646553 0.451646553 0.451646553 0.000000000 
Par#  1139#  S(  6,  6)( 18,  1)(  1,   1) | 0.609564884 0.609564884 0.609564884 0.000000000 
Par#  1140#  S(  1,  7)( 18,  1)(  1,   1) | 0.081302833 0.081302833 0.081302833 0.000000000 
Par#  1141#  S(  2,  7)( 18,  1)(  1,   1) | 0.501134834 0.501134834 0.501134834 0.000000000 
Par#  1142#  S(  3,  7)( 18,  1)(  1,   1) | 0.290679242 0.290679242 0.290679242 0.000000000 
Par#  1143#  S(  4,  7)( 18,  1)(  1,   1) | 0.379574013 0.379574013 0.379574013 0.000000000 
Par#  1144#  S(  5,  7)( 18,  1)(  1,   1) | 0.548353447 0.548353447 0.548353447 0.000000000 
Par#  1145#  S(  6,  7)( 18,  1)(  1,   1) | 0.390435116 0.390435116 0.390435116 0.000000000 
Par#  1146#  S(  7,  7)( 18,  1)(  1,   1) | 1.000000000 1.000000000 1.000000000 0.000000000 
Par#  1147#  S(  1,  1)( 19,  1)(  1,   1) | 0.918697167 0.918697167 0.918697167 0.000000000 
Par#  1148#  S(  2,  2)( 19,  1)(  1,   1) | 0.498865166 0.498865166 0.498865166 0.000000000 
Par#  1149#  S(  3,  3)( 19,  1)(  1,   1) | 0.709320758 0.709320758 0.709320758 0.000000000 
Par#  1150#  S(  4,  4)( 19,  1)(  1,   1) | 0.620425987 0.620425987 0.620425987 0.000000000 
Par#  1151#  S(  5,  5)( 19,  1)(  1,   1) | 0.451646553 0.451646553 0.451646553 0.000000000 
Par#  1152#  S(  6,  6)( 19,  1)(  1,   1) | 0.609564884 0.609564884 0.609564884 0.000000000 
Par#  1153#  S(  1,  7)( 19,  1)(  1,   1) | 0.081302833 0.081302833 0.081302833 0.000000000 
Par#  1154#  S(  2,  7)( 19,  1)(  1,   1) | 0.501134834 0.501134834 0.501134834 0.000000000 
Par#  1155#  S(  3,  7)( 19,  1)(  1,   1) | 0.290679242 0.290679242 0.290679242 0.000000000 
Par#  1156#  S(  4,  7)( 19,  1)(  1,   1) | 0.379574013 0.379574013 0.379574013 0.000000000 
Par#  1157#  S(  5,  7)( 19,  1)(  1,   1) | 0.548353447 0.548353447 0.548353447 0.000000000 
Par#  1158#  S(  6,  7)( 19,  1)(  1,   1) | 0.390435116 0.390435116 0.390435116 0.000000000 
Par#  1159#  S(  7,  7)( 19,  1)(  1,   1) | 1.000000000 1.000000000 1.000000000 0.000000000 
Par#  1160#  S(  1,  1)( 20,  1)(  1,   1) | 0.918697167 0.918697167 0.918697167 0.000000000 
Par#  1161#  S(  2,  2)( 20,  1)(  1,   1) | 0.498865166 0.498865166 0.498865166 0.000000000 
Par#  1162#  S(  3,  3)( 20,  1)(  1,   1) | 0.709320758 0.709320758 0.709320758 0.000000000 
Par#  1163#  S(  4,  4)( 20,  1)(  1,   1) | 0.620425987 0.620425987 0.620425987 0.000000000 
Par#  1164#  S(  5,  5)( 20,  1)(  1,   1) | 0.451646553 0.451646553 0.451646553 0.000000000 
Par#  1165#  S(  6,  6)( 20,  1)(  1,   1) | 0.609564884 0.609564884 0.609564884 0.000000000 
Par#  1166#  S(  1,  7)( 20,  1)(  1,   1) | 0.081302833 0.081302833 0.081302833 0.000000000 
Par#  1167#  S(  2,  7)( 20,  1)(  1,   1) | 0.501134834 0.501134834 0.501134834 0.000000000 
Par#  1168#  S(  3,  7)( 20,  1)(  1,   1) | 0.290679242 0.290679242 0.290679242 0.000000000 
Par#  1169#  S(  4,  7)( 20,  1)(  1,   1) | 0.379574013 0.379574013 0.379574013 0.000000000 
Par#  1170#  S(  5,  7)( 20,  1)(  1,   1) | 0.548353447 0.548353447 0.548353447 0.000000000 
Par#  1171#  S(  6,  7)( 20,  1)(  1,   1) | 0.390435116 0.390435116 0.390435116 0.000000000 
Par#  1172#  S(  7,  7)( 20,  1)(  1,   1) | 1.000000000 1.000000000 1.000000000 0.000000000 
Par#  1173#  S(  1,  1)( 21,  1)(  1,   1) | 0.918697167 0.918697167 0.918697167 0.000000000 
Par#  1174#  S(  2,  2)( 21,  1)(  1,   1) | 0.498865166 0.498865166 0.498865166 0.000000000 
Par#  1175#  S(  3,  3)( 21,  1)(  1,   1) | 0.709320758 0.709320758 0.709320758 0.000000000 
Par#  1176#  S(  4,  4)( 21,  1)(  1,   1) | 0.620425987 0.620425987 0.620425987 0.000000000 
Par#  1177#  S(  5,  5)( 21,  1)(  1,   1) | 0.451646553 0.451646553 0.451646553 0.000000000 
Par#  1178#  S(  6,  6)( 21,  1)(  1,   1) | 0.609564884 0.609564884 0.609564884 0.000000000 
Par#  1179#  S(  1,  7)( 21,  1)(  1,   1) | 0.081302833 0.081302833 0.081302833 0.000000000 
Par#  1180#  S(  2,  7)( 21,  1)(  1,   1) | 0.501134834 0.501134834 0.501134834 0.000000000 
Par#  1181#  S(  3,  7)( 21,  1)(  1,   1) | 0.290679242 0.290679242 0.290679242 0.000000000 
Par#  1182#  S(  4,  7)( 21,  1)(  1,   1) | 0.379574013 0.379574013 0.379574013 0.000000000 
Par#  1183#  S(  5,  7)( 21,  1)(  1,   1) | 0.548353447 0.548353447 0.548353447 0.000000000 
Par#  1184#  S(  6,  7)( 21,  1)(  1,   1) | 0.390435116 0.390435116 0.390435116 0.000000000 
Par#  1185#  S(  7,  7)( 21,  1)(  1,   1) | 1.000000000 1.000000000 1.000000000 0.000000000 
Par#  1186#  S(  1,  1)( 22,  1)(  1,   1) | 0.918697167 0.918697167 0.918697167 0.000000000 
Par#  1187#  S(  2,  2)( 22,  1)(  1,   1) | 0.498865166 0.498865166 0.498865166 0.000000000 
Par#  1188#  S(  3,  3)( 22,  1)(  1,   1) | 0.709320758 0.709320758 0.709320758 0.000000000 
Par#  1189#  S(  4,  4)( 22,  1)(  1,   1) | 0.620425987 0.620425987 0.620425987 0.000000000 
Par#  1190#  S(  5,  5)( 22,  1)(  1,   1) | 0.451646553 0.451646553 0.451646553 0.000000000 
Par#  1191#  S(  6,  6)( 22,  1)(  1,   1) | 0.609564884 0.609564884 0.609564884 0.000000000 
Par#  1192#  S(  1,  7)( 22,  1)(  1,   1) | 0.081302833 0.081302833 0.081302833 0.000000000 
Par#  1193#  S(  2,  7)( 22,  1)(  1,   1) | 0.501134834 0.501134834 0.501134834 0.000000000 
Par#  1194#  S(  3,  7)( 22,  1)(  1,   1) | 0.290679242 0.290679242 0.290679242 0.000000000 
Par#  1195#  S(  4,  7)( 22,  1)(  1,   1) | 0.379574013 0.379574013 0.379574013 0.000000000 
Par#  1196#  S(  5,  7)( 22,  1)(  1,   1) | 0.548353447 0.548353447 0.548353447 0.000000000 
Par#  1197#  S(  6,  7)( 22,  1)(  1,   1) | 0.390435116 0.390435116 0.390435116 0.000000000 
Par#  1198#  S(  7,  7)( 22,  1)(  1,   1) | 1.000000000 1.000000000 1.000000000 0.000000000 
Par#  1199#  S(  1,  1)( 23,  1)(  1,   1) | 0.918697167 0.918697167 0.918697167 0.000000000 
Par#  1200#  S(  2,  2)( 23,  1)(  1,   1) | 0.498865166 0.498865166 0.498865166 0.000000000 
Par#  1201#  S(  3,  3)( 23,  1)(  1,   1) | 0.709320758 0.709320758 0.709320758 0.000000000 
Par#  1202#  S(  4,  4)( 23,  1)(  1,   1) | 0.620425987 0.620425987 0.620425987 0.000000000 
Par#  1203#  S(  5,  5)( 23,  1)(  1,   1) | 0.451646553 0.451646553 0.451646553 0.000000000 
Par#  1204#  S(  6,  6)( 23,  1)(  1,   1) | 0.609564884 0.609564884 0.609564884 0.000000000 
Par#  1205#  S(  1,  7)( 23,  1)(  1,   1) | 0.081302833 0.081302833 0.081302833 0.000000000 
Par#  1206#  S(  2,  7)( 23,  1)(  1,   1) | 0.501134834 0.501134834 0.501134834 0.000000000 
Par#  1207#  S(  3,  7)( 23,  1)(  1,   1) | 0.290679242 0.290679242 0.290679242 0.000000000 
Par#  1208#  S(  4,  7)( 23,  1)(  1,   1) | 0.379574013 0.379574013 0.379574013 0.000000000 
Par#  1209#  S(  5,  7)( 23,  1)(  1,   1) | 0.548353447 0.548353447 0.548353447 0.000000000 
Par#  1210#  S(  6,  7)( 23,  1)(  1,   1) | 0.390435116 0.390435116 0.390435116 0.000000000 
Par#  1211#  S(  7,  7)( 23,  1)(  1,   1) | 1.000000000 1.000000000 1.000000000 0.000000000 
Par#  1212#  S(  1,  1)( 24,  1)(  1,   1) | 0.918697167 0.918697167 0.918697167 0.000000000 
Par#  1213#  S(  2,  2)( 24,  1)(  1,   1) | 0.498865166 0.498865166 0.498865166 0.000000000 
Par#  1214#  S(  3,  3)( 24,  1)(  1,   1) | 0.709320758 0.709320758 0.709320758 0.000000000 
Par#  1215#  S(  4,  4)( 24,  1)(  1,   1) | 0.620425987 0.620425987 0.620425987 0.000000000 
Par#  1216#  S(  5,  5)( 24,  1)(  1,   1) | 0.451646553 0.451646553 0.451646553 0.000000000 
Par#  1217#  S(  6,  6)( 24,  1)(  1,   1) | 0.609564884 0.609564884 0.609564884 0.000000000 
Par#  1218#  S(  1,  7)( 24,  1)(  1,   1) | 0.081302833 0.081302833 0.081302833 0.000000000 
Par#  1219#  S(  2,  7)( 24,  1)(  1,   1) | 0.501134834 0.501134834 0.501134834 0.000000000 
Par#  1220#  S(  3,  7)( 24,  1)(  1,   1) | 0.290679242 0.290679242 0.290679242 0.000000000 
Par#  1221#  S(  4,  7)( 24,  1)(  1,   1) | 0.379574013 0.379574013 0.379574013 0.000000000 
Par#  1222#  S(  5,  7)( 24,  1)(  1,   1) | 0.548353447 0.548353447 0.548353447 0.000000000 
Par#  1223#  S(  6,  7)( 24,  1)(  1,   1) | 0.390435116 0.390435116 0.390435116 0.000000000 
Par#  1224#  S(  7,  7)( 24,  1)(  1,   1) | 1.000000000 1.000000000 1.000000000 0.000000000 
Par#  1225#  S(  1,  1)( 25,  1)(  1,   1) | 0.918697167 0.918697167 0.918697167 0.000000000 
Par#  1226#  S(  2,  2)( 25,  1)(  1,   1) | 0.498865166 0.498865166 0.498865166 0.000000000 
Par#  1227#  S(  3,  3)( 25,  1)(  1,   1) | 0.709320758 0.709320758 0.709320758 0.000000000 
Par#  1228#  S(  4,  4)( 25,  1)(  1,   1) | 0.620425987 0.620425987 0.620425987 0.000000000 
Par#  1229#  S(  5,  5)( 25,  1)(  1,   1) | 0.451646553 0.451646553 0.451646553 0.000000000 
Par#  1230#  S(  6,  6)( 25,  1)(  1,   1) | 0.609564884 0.609564884 0.609564884 0.000000000 
Par#  1231#  S(  1,  7)( 25,  1)(  1,   1) | 0.081302833 0.081302833 0.081302833 0.000000000 
Par#  1232#  S(  2,  7)( 25,  1)(  1,   1) | 0.501134834 0.501134834 0.501134834 0.000000000 
Par#  1233#  S(  3,  7)( 25,  1)(  1,   1) | 0.290679242 0.290679242 0.290679242 0.000000000 
Par#  1234#  S(  4,  7)( 25,  1)(  1,   1) | 0.379574013 0.379574013 0.379574013 0.000000000 
Par#  1235#  S(  5,  7)( 25,  1)(  1,   1) | 0.548353447 0.548353447 0.548353447 0.000000000 
Par#  1236#  S(  6,  7)( 25,  1)(  1,   1) | 0.390435116 0.390435116 0.390435116 0.000000000 
Par#  1237#  S(  7,  7)( 25,  1)(  1,   1) | 1.000000000 1.000000000 1.000000000 0.000000000 
Par#  1238#  S(  1,  1)( 26,  1)(  1,   1) | 0.918697167 0.918697167 0.918697167 0.000000000 
Par#  1239#  S(  2,  2)( 26,  1)(  1,   1) | 0.498865166 0.498865166 0.498865166 0.000000000 
Par#  1240#  S(  3,  3)( 26,  1)(  1,   1) | 0.709320758 0.709320758 0.709320758 0.000000000 
Par#  1241#  S(  4,  4)( 26,  1)(  1,   1) | 0.620425987 0.620425987 0.620425987 0.000000000 
Par#  1242#  S(  5,  5)( 26,  1)(  1,   1) | 0.451646553 0.451646553 0.451646553 0.000000000 
Par#  1243#  S(  6,  6)( 26,  1)(  1,   1) | 0.609564884 0.609564884 0.609564884 0.000000000 
Par#  1244#  S(  1,  7)( 26,  1)(  1,   1) | 0.081302833 0.081302833 0.081302833 0.000000000 
Par#  1245#  S(  2,  7)( 26,  1)(  1,   1) | 0.501134834 0.501134834 0.501134834 0.000000000 
Par#  1246#  S(  3,  7)( 26,  1)(  1,   1) | 0.290679242 0.290679242 0.290679242 0.000000000 
Par#  1247#  S(  4,  7)( 26,  1)(  1,   1) | 0.379574013 0.379574013 0.379574013 0.000000000 
Par#  1248#  S(  5,  7)( 26,  1)(  1,   1) | 0.548353447 0.548353447 0.548353447 0.000000000 
Par#  1249#  S(  6,  7)( 26,  1)(  1,   1) | 0.390435116 0.390435116 0.390435116 0.000000000 
Par#  1250#  S(  7,  7)( 26,  1)(  1,   1) | 1.000000000 1.000000000 1.000000000 0.000000000 
Par#  1251#  S(  1,  1)( 27,  1)(  1,   1) | 0.918697167 0.918697167 0.918697167 0.000000000 
Par#  1252#  S(  2,  2)( 27,  1)(  1,   1) | 0.498865166 0.498865166 0.498865166 0.000000000 
Par#  1253#  S(  3,  3)( 27,  1)(  1,   1) | 0.709320758 0.709320758 0.709320758 0.000000000 
Par#  1254#  S(  4,  4)( 27,  1)(  1,   1) | 0.620425987 0.620425987 0.620425987 0.000000000 
Par#  1255#  S(  5,  5)( 27,  1)(  1,   1) | 0.451646553 0.451646553 0.451646553 0.000000000 
Par#  1256#  S(  6,  6)( 27,  1)(  1,   1) | 0.609564884 0.609564884 0.609564884 0.000000000 
Par#  1257#  S(  1,  7)( 27,  1)(  1,   1) | 0.081302833 0.081302833 0.081302833 0.000000000 
Par#  1258#  S(  2,  7)( 27,  1)(  1,   1) | 0.501134834 0.501134834 0.501134834 0.000000000 
Par#  1259#  S(  3,  7)( 27,  1)(  1,   1) | 0.290679242 0.290679242 0.290679242 0.000000000 
Par#  1260#  S(  4,  7)( 27,  1)(  1,   1) | 0.379574013 0.379574013 0.379574013 0.000000000 
Par#  1261#  S(  5,  7)( 27,  1)(  1,   1) | 0.548353447 0.548353447 0.548353447 0.000000000 
Par#  1262#  S(  6,  7)( 27,  1)(  1,   1) | 0.390435116 0.390435116 0.390435116 0.000000000 
Par#  1263#  S(  7,  7)( 27,  1)(  1,   1) | 1.000000000 1.000000000 1.000000000 0.000000000 
Par#  1264#  S(  1,  1)( 28,  1)(  1,   1) | 0.918697167 0.918697167 0.918697167 0.000000000 
Par#  1265#  S(  2,  2)( 28,  1)(  1,   1) | 0.498865166 0.498865166 0.498865166 0.000000000 
Par#  1266#  S(  3,  3)( 28,  1)(  1,   1) | 0.709320758 0.709320758 0.709320758 0.000000000 
Par#  1267#  S(  4,  4)( 28,  1)(  1,   1) | 0.620425987 0.620425987 0.620425987 0.000000000 
Par#  1268#  S(  5,  5)( 28,  1)(  1,   1) | 0.451646553 0.451646553 0.451646553 0.000000000 
Par#  1269#  S(  6,  6)( 28,  1)(  1,   1) | 0.609564884 0.609564884 0.609564884 0.000000000 
Par#  1270#  S(  1,  7)( 28,  1)(  1,   1) | 0.081302833 0.081302833 0.081302833 0.000000000 
Par#  1271#  S(  2,  7)( 28,  1)(  1,   1) | 0.501134834 0.501134834 0.501134834 0.000000000 
Par#  1272#  S(  3,  7)( 28,  1)(  1,   1) | 0.290679242 0.290679242 0.290679242 0.000000000 
Par#  1273#  S(  4,  7)( 28,  1)(  1,   1) | 0.379574013 0.379574013 0.379574013 0.000000000 
Par#  1274#  S(  5,  7)( 28,  1)(  1,   1) | 0.548353447 0.548353447 0.548353447 0.000000000 
Par#  1275#  S(  6,  7)( 28,  1)(  1,   1) | 0.390435116 0.390435116 0.390435116 0.000000000 
Par#  1276#  S(  7,  7)( 28,  1)(  1,   1) | 1.000000000 1.000000000 1.000000000 0.000000000 
Par#  1277#  S(  1,  1)( 29,  1)(  1,   1) | 0.918697167 0.918697167 0.918697167 0.000000000 
Par#  1278#  S(  2,  2)( 29,  1)(  1,   1) | 0.498865166 0.498865166 0.498865166 0.000000000 
Par#  1279#  S(  3,  3)( 29,  1)(  1,   1) | 0.709320758 0.709320758 0.709320758 0.000000000 
Par#  1280#  S(  4,  4)( 29,  1)(  1,   1) | 0.620425987 0.620425987 0.620425987 0.000000000 
Par#  1281#  S(  5,  5)( 29,  1)(  1,   1) | 0.451646553 0.451646553 0.451646553 0.000000000 
Par#  1282#  S(  6,  6)( 29,  1)(  1,   1) | 0.609564884 0.609564884 0.609564884 0.000000000 
Par#  1283#  S(  1,  7)( 29,  1)(  1,   1) | 0.081302833 0.081302833 0.081302833 0.000000000 
Par#  1284#  S(  2,  7)( 29,  1)(  1,   1) | 0.501134834 0.501134834 0.501134834 0.000000000 
Par#  1285#  S(  3,  7)( 29,  1)(  1,   1) | 0.290679242 0.290679242 0.290679242 0.000000000 
Par#  1286#  S(  4,  7)( 29,  1)(  1,   1) | 0.379574013 0.379574013 0.379574013 0.000000000 
Par#  1287#  S(  5,  7)( 29,  1)(  1,   1) | 0.548353447 0.548353447 0.548353447 0.000000000 
Par#  1288#  S(  6,  7)( 29,  1)(  1,   1) | 0.390435116 0.390435116 0.390435116 0.000000000 
Par#  1289#  S(  7,  7)( 29,  1)(  1,   1) | 1.000000000 1.000000000 1.000000000 0.000000000 
Par#  1290#  S(  1,  1)( 30,  1)(  1,   1) | 0.918697167 0.918697167 0.918697167 0.000000000 
Par#  1291#  S(  2,  2)( 30,  1)(  1,   1) | 0.498865166 0.498865166 0.498865166 0.000000000 
Par#  1292#  S(  3,  3)( 30,  1)(  1,   1) | 0.709320758 0.709320758 0.709320758 0.000000000 
Par#  1293#  S(  4,  4)( 30,  1)(  1,   1) | 0.620425987 0.620425987 0.620425987 0.000000000 
Par#  1294#  S(  5,  5)( 30,  1)(  1,   1) | 0.451646553 0.451646553 0.451646553 0.000000000 
Par#  1295#  S(  6,  6)( 30,  1)(  1,   1) | 0.609564884 0.609564884 0.609564884 0.000000000 
Par#  1296#  S(  1,  7)( 30,  1)(  1,   1) | 0.081302833 0.081302833 0.081302833 0.000000000 
Par#  1297#  S(  2,  7)( 30,  1)(  1,   1) | 0.501134834 0.501134834 0.501134834 0.000000000 
Par#  1298#  S(  3,  7)( 30,  1)(  1,   1) | 0.290679242 0.290679242 0.290679242 0.000000000 
Par#  1299#  S(  4,  7)( 30,  1)(  1,   1) | 0.379574013 0.379574013 0.379574013 0.000000000 
Par#  1300#  S(  5,  7)( 30,  1)(  1,   1) | 0.548353447 0.548353447 0.548353447 0.000000000 
Par#  1301#  S(  6,  7)( 30,  1)(  1,   1) | 0.390435116 0.390435116 0.390435116 0.000000000 
Par#  1302#  S(  7,  7)( 30,  1)(  1,   1) | 1.000000000 1.000000000 1.000000000 0.000000000 
Par#  1303#  S(  1,  1)( 31,  1)(  1,   1) | 0.918697167 0.918697167 0.918697167 0.000000000 
Par#  1304#  S(  2,  2)( 31,  1)(  1,   1) | 0.498865166 0.498865166 0.498865166 0.000000000 
Par#  1305#  S(  3,  3)( 31,  1)(  1,   1) | 0.709320758 0.709320758 0.709320758 0.000000000 
Par#  1306#  S(  4,  4)( 31,  1)(  1,   1) | 0.620425987 0.620425987 0.620425987 0.000000000 
Par#  1307#  S(  5,  5)( 31,  1)(  1,   1) | 0.451646553 0.451646553 0.451646553 0.000000000 
Par#  1308#  S(  6,  6)( 31,  1)(  1,   1) | 0.609564884 0.609564884 0.609564884 0.000000000 
Par#  1309#  S(  1,  7)( 31,  1)(  1,   1) | 0.081302833 0.081302833 0.081302833 0.000000000 
Par#  1310#  S(  2,  7)( 31,  1)(  1,   1) | 0.501134834 0.501134834 0.501134834 0.000000000 
Par#  1311#  S(  3,  7)( 31,  1)(  1,   1) | 0.290679242 0.290679242 0.290679242 0.000000000 
Par#  1312#  S(  4,  7)( 31,  1)(  1,   1) | 0.379574013 0.379574013 0.379574013 0.000000000 
Par#  1313#  S(  5,  7)( 31,  1)(  1,   1) | 0.548353447 0.548353447 0.548353447 0.000000000 
Par#  1314#  S(  6,  7)( 31,  1)(  1,   1) | 0.390435116 0.390435116 0.390435116 0.000000000 
Par#  1315#  S(  7,  7)( 31,  1)(  1,   1) | 1.000000000 1.000000000 1.000000000 0.000000000 
Par#  1316#  S(  1,  1)( 32,  1)(  1,   1) | 0.918697167 0.918697167 0.918697167 0.000000000 
Par#  1317#  S(  2,  2)( 32,  1)(  1,   1) | 0.498865166 0.498865166 0.498865166 0.000000000 
Par#  1318#  S(  3,  3)( 32,  1)(  1,   1) | 0.709320758 0.709320758 0.709320758 0.000000000 
Par#  1319#  S(  4,  4)( 32,  1)(  1,   1) | 0.620425987 0.620425987 0.620425987 0.000000000 
Par#  1320#  S(  5,  5)( 32,  1)(  1,   1) | 0.451646553 0.451646553 0.451646553 0.000000000 
Par#  1321#  S(  6,  6)( 32,  1)(  1,   1) | 0.609564884 0.609564884 0.609564884 0.000000000 
Par#  1322#  S(  1,  7)( 32,  1)(  1,   1) | 0.081302833 0.081302833 0.081302833 0.000000000 
Par#  1323#  S(  2,  7)( 32,  1)(  1,   1) | 0.501134834 0.501134834 0.501134834 0.000000000 
Par#  1324#  S(  3,  7)( 32,  1)(  1,   1) | 0.290679242 0.290679242 0.290679242 0.000000000 
Par#  1325#  S(  4,  7)( 32,  1)(  1,   1) | 0.379574013 0.379574013 0.379574013 0.000000000 
Par#  1326#  S(  5,  7)( 32,  1)(  1,   1) | 0.548353447 0.548353447 0.548353447 0.000000000 
Par#  1327#  S(  6,  7)( 32,  1)(  1,   1) | 0.390435116 0.390435116 0.390435116 0.000000000 
Par#  1328#  S(  7,  7)( 32,  1)(  1,   1) | 1.000000000 1.000000000 1.000000000 0.000000000 
Par#  1329#  S(  1,  1)( 33,  1)(  1,   1) | 0.918697167 0.918697167 0.918697167 0.000000000 
Par#  1330#  S(  2,  2)( 33,  1)(  1,   1) | 0.498865166 0.498865166 0.498865166 0.000000000 
Par#  1331#  S(  3,  3)( 33,  1)(  1,   1) | 0.709320758 0.709320758 0.709320758 0.000000000 
Par#  1332#  S(  4,  4)( 33,  1)(  1,   1) | 0.620425987 0.620425987 0.620425987 0.000000000 
Par#  1333#  S(  5,  5)( 33,  1)(  1,   1) | 0.451646553 0.451646553 0.451646553 0.000000000 
Par#  1334#  S(  6,  6)( 33,  1)(  1,   1) | 0.609564884 0.609564884 0.609564884 0.000000000 
Par#  1335#  S(  1,  7)( 33,  1)(  1,   1) | 0.081302833 0.081302833 0.081302833 0.000000000 
Par#  1336#  S(  2,  7)( 33,  1)(  1,   1) | 0.501134834 0.501134834 0.501134834 0.000000000 
Par#  1337#  S(  3,  7)( 33,  1)(  1,   1) | 0.290679242 0.290679242 0.290679242 0.000000000 
Par#  1338#  S(  4,  7)( 33,  1)(  1,   1) | 0.379574013 0.379574013 0.379574013 0.000000000 
Par#  1339#  S(  5,  7)( 33,  1)(  1,   1) | 0.548353447 0.548353447 0.548353447 0.000000000 
Par#  1340#  S(  6,  7)( 33,  1)(  1,   1) | 0.390435116 0.390435116 0.390435116 0.000000000 
Par#  1341#  S(  7,  7)( 33,  1)(  1,   1) | 1.000000000 1.000000000 1.000000000 0.000000000 
Par#  1342#  S(  1,  1)( 34,  1)(  1,   1) | 0.918697167 0.918697167 0.918697167 0.000000000 
Par#  1343#  S(  2,  2)( 34,  1)(  1,   1) | 0.498865166 0.498865166 0.498865166 0.000000000 
Par#  1344#  S(  3,  3)( 34,  1)(  1,   1) | 0.709320758 0.709320758 0.709320758 0.000000000 
Par#  1345#  S(  4,  4)( 34,  1)(  1,   1) | 0.620425987 0.620425987 0.620425987 0.000000000 
Par#  1346#  S(  5,  5)( 34,  1)(  1,   1) | 0.451646553 0.451646553 0.451646553 0.000000000 
Par#  1347#  S(  6,  6)( 34,  1)(  1,   1) | 0.609564884 0.609564884 0.609564884 0.000000000 
Par#  1348#  S(  1,  7)( 34,  1)(  1,   1) | 0.081302833 0.081302833 0.081302833 0.000000000 
Par#  1349#  S(  2,  7)( 34,  1)(  1,   1) | 0.501134834 0.501134834 0.501134834 0.000000000 
Par#  1350#  S(  3,  7)( 34,  1)(  1,   1) | 0.290679242 0.290679242 0.290679242 0.000000000 
Par#  1351#  S(  4,  7)( 34,  1)(  1,   1) | 0.379574013 0.379574013 0.379574013 0.000000000 
Par#  1352#  S(  5,  7)( 34,  1)(  1,   1) | 0.548353447 0.548353447 0.548353447 0.000000000 
Par#  1353#  S(  6,  7)( 34,  1)(  1,   1) | 0.390435116 0.390435116 0.390435116 0.000000000 
Par#  1354#  S(  7,  7)( 34,  1)(  1,   1) | 1.000000000 1.000000000 1.000000000 0.000000000 
Par#  1355#  S(  1,  1)( 35,  1)(  1,   1) | 0.918697167 0.918697167 0.918697167 0.000000000 
Par#  1356#  S(  2,  2)( 35,  1)(  1,   1) | 0.498865166 0.498865166 0.498865166 0.000000000 
Par#  1357#  S(  3,  3)( 35,  1)(  1,   1) | 0.709320758 0.709320758 0.709320758 0.000000000 
Par#  1358#  S(  4,  4)( 35,  1)(  1,   1) | 0.620425987 0.620425987 0.620425987 0.000000000 
Par#  1359#  S(  5,  5)( 35,  1)(  1,   1) | 0.451646553 0.451646553 0.451646553 0.000000000 
Par#  1360#  S(  6,  6)( 35,  1)(  1,   1) | 0.609564884 0.609564884 0.609564884 0.000000000 
Par#  1361#  S(  1,  7)( 35,  1)(  1,   1) | 0.081302833 0.081302833 0.081302833 0.000000000 
Par#  1362#  S(  2,  7)( 35,  1)(  1,   1) | 0.501134834 0.501134834 0.501134834 0.000000000 
Par#  1363#  S(  3,  7)( 35,  1)(  1,   1) | 0.290679242 0.290679242 0.290679242 0.000000000 
Par#  1364#  S(  4,  7)( 35,  1)(  1,   1) | 0.379574013 0.379574013 0.379574013 0.000000000 
Par#  1365#  S(  5,  7)( 35,  1)(  1,   1) | 0.548353447 0.548353447 0.548353447 0.000000000 
Par#  1366#  S(  6,  7)( 35,  1)(  1,   1) | 0.390435116 0.390435116 0.390435116 0.000000000 
Par#  1367#  S(  7,  7)( 35,  1)(  1,   1) | 1.000000000 1.000000000 1.000000000 0.000000000 
Par#  1368#  S(  1,  1)( 36,  1)(  1,   1) | 0.918697167 0.918697167 0.918697167 0.000000000 
Par#  1369#  S(  2,  2)( 36,  1)(  1,   1) | 0.498865166 0.498865166 0.498865166 0.000000000 
Par#  1370#  S(  3,  3)( 36,  1)(  1,   1) | 0.709320758 0.709320758 0.709320758 0.000000000 
Par#  1371#  S(  4,  4)( 36,  1)(  1,   1) | 0.620425987 0.620425987 0.620425987 0.000000000 
Par#  1372#  S(  5,  5)( 36,  1)(  1,   1) | 0.451646553 0.451646553 0.451646553 0.000000000 
Par#  1373#  S(  6,  6)( 36,  1)(  1,   1) | 0.609564884 0.609564884 0.609564884 0.000000000 
Par#  1374#  S(  1,  7)( 36,  1)(  1,   1) | 0.081302833 0.081302833 0.081302833 0.000000000 
Par#  1375#  S(  2,  7)( 36,  1)(  1,   1) | 0.501134834 0.501134834 0.501134834 0.000000000 
Par#  1376#  S(  3,  7)( 36,  1)(  1,   1) | 0.290679242 0.290679242 0.290679242 0.000000000 
Par#  1377#  S(  4,  7)( 36,  1)(  1,   1) | 0.379574013 0.379574013 0.379574013 0.000000000 
Par#  1378#  S(  5,  7)( 36,  1)(  1,   1) | 0.548353447 0.548353447 0.548353447 0.000000000 
Par#  1379#  S(  6,  7)( 36,  1)(  1,   1) | 0.390435116 0.390435116 0.390435116 0.000000000 
Par#  1380#  S(  7,  7)( 36,  1)(  1,   1) | 1.000000000 1.000000000 1.000000000 0.000000000 
Par#  1381#  S(  1,  1)( 37,  1)(  1,   1) | 0.918697167 0.918697167 0.918697167 0.000000000 
Par#  1382#  S(  2,  2)( 37,  1)(  1,   1) | 0.498865166 0.498865166 0.498865166 0.000000000 
Par#  1383#  S(  3,  3)( 37,  1)(  1,   1) | 0.709320758 0.709320758 0.709320758 0.000000000 
Par#  1384#  S(  4,  4)( 37,  1)(  1,   1) | 0.620425987 0.620425987 0.620425987 0.000000000 
Par#  1385#  S(  5,  5)( 37,  1)(  1,   1) | 0.451646553 0.451646553 0.451646553 0.000000000 
Par#  1386#  S(  6,  6)( 37,  1)(  1,   1) | 0.609564884 0.609564884 0.609564884 0.000000000 
Par#  1387#  S(  1,  7)( 37,  1)(  1,   1) | 0.081302833 0.081302833 0.081302833 0.000000000 
Par#  1388#  S(  2,  7)( 37,  1)(  1,   1) | 0.501134834 0.501134834 0.501134834 0.000000000 
Par#  1389#  S(  3,  7)( 37,  1)(  1,   1) | 0.290679242 0.290679242 0.290679242 0.000000000 
Par#  1390#  S(  4,  7)( 37,  1)(  1,   1) | 0.379574013 0.379574013 0.379574013 0.000000000 
Par#  1391#  S(  5,  7)( 37,  1)(  1,   1) | 0.548353447 0.548353447 0.548353447 0.000000000 
Par#  1392#  S(  6,  7)( 37,  1)(  1,   1) | 0.390435116 0.390435116 0.390435116 0.000000000 
Par#  1393#  S(  7,  7)( 37,  1)(  1,   1) | 1.000000000 1.000000000 1.000000000 0.000000000 
Par#  1394#  S(  1,  1)(  2,  2)(  1,   1) | 0.250915608 0.250915608 0.250915608 0.000000000 
Par#  1395#  S(  2,  2)(  2,  2)(  1,   1) | 0.451680132 0.451680132 0.451680132 0.000000000 
Par#  1396#  S(  3,  3)(  2,  2)(  1,   1) | 0.538900865 0.538900865 0.538900865 0.000000000 
Par#  1397#  S(  4,  4)(  2,  2)(  1,   1) | 0.557480890 0.557480890 0.557480890 0.000000000 
Par#  1398#  S(  5,  5)(  2,  2)(  1,   1) | 0.565213667 0.565213667 0.565213667 0.000000000 
Par#  1399#  S(  6,  6)(  2,  2)(  1,   1) | 0.489283099 0.489283099 0.489283099 0.000000000 
Par#  1400#  S(  1,  7)(  2,  2)(  1,   1) | 0.749084392 0.749084392 0.749084392 0.000000000 
Par#  1401#  S(  2,  7)(  2,  2)(  1,   1) | 0.548319868 0.548319868 0.548319868 0.000000000 
Par#  1402#  S(  3,  7)(  2,  2)(  1,   1) | 0.461099135 0.461099135 0.461099135 0.000000000 
Par#  1403#  S(  4,  7)(  2,  2)(  1,   1) | 0.442519110 0.442519110 0.442519110 0.000000000 
Par#  1404#  S(  5,  7)(  2,  2)(  1,   1) | 0.434786333 0.434786333 0.434786333 0.000000000 
Par#  1405#  S(  6,  7)(  2,  2)(  1,   1) | 0.510716901 0.510716901 0.510716901 0.000000000 
Par#  1406#  S(  7,  7)(  2,  2)(  1,   1) | 1.000000000 1.000000000 1.000000000 0.000000000 
Par#  1407#  S(  1,  1)(  3,  2)(  1,   1) | 0.250915608 0.250915608 0.250915608 0.000000000 
Par#  1408#  S(  2,  2)(  3,  2)(  1,   1) | 0.451680132 0.451680132 0.451680132 0.000000000 
Par#  1409#  S(  3,  3)(  3,  2)(  1,   1) | 0.538900865 0.538900865 0.538900865 0.000000000 
Par#  1410#  S(  4,  4)(  3,  2)(  1,   1) | 0.557480890 0.557480890 0.557480890 0.000000000 
Par#  1411#  S(  5,  5)(  3,  2)(  1,   1) | 0.565213667 0.565213667 0.565213667 0.000000000 
Par#  1412#  S(  6,  6)(  3,  2)(  1,   1) | 0.489283099 0.489283099 0.489283099 0.000000000 
Par#  1413#  S(  1,  7)(  3,  2)(  1,   1) | 0.749084392 0.749084392 0.749084392 0.000000000 
Par#  1414#  S(  2,  7)(  3,  2)(  1,   1) | 0.548319868 0.548319868 0.548319868 0.000000000 
Par#  1415#  S(  3,  7)(  3,  2)(  1,   1) | 0.461099135 0.461099135 0.461099135 0.000000000 
Par#  1416#  S(  4,  7)(  3,  2)(  1,   1) | 0.442519110 0.442519110 0.442519110 0.000000000 
Par#  1417#  S(  5,  7)(  3,  2)(  1,   1) | 0.434786333 0.434786333 0.434786333 0.000000000 
Par#  1418#  S(  6,  7)(  3,  2)(  1,   1) | 0.510716901 0.510716901 0.510716901 0.000000000 
Par#  1419#  S(  7,  7)(  3,  2)(  1,   1) | 1.000000000 1.000000000 1.000000000 0.000000000 
Par#  1420#  S(  1,  1)(  4,  2)(  1,   1) | 0.250915608 0.250915608 0.250915608 0.000000000 
Par#  1421#  S(  2,  2)(  4,  2)(  1,   1) | 0.451680132 0.451680132 0.451680132 0.000000000 
Par#  1422#  S(  3,  3)(  4,  2)(  1,   1) | 0.538900865 0.538900865 0.538900865 0.000000000 
Par#  1423#  S(  4,  4)(  4,  2)(  1,   1) | 0.557480890 0.557480890 0.557480890 0.000000000 
Par#  1424#  S(  5,  5)(  4,  2)(  1,   1) | 0.565213667 0.565213667 0.565213667 0.000000000 
Par#  1425#  S(  6,  6)(  4,  2)(  1,   1) | 0.489283099 0.489283099 0.489283099 0.000000000 
Par#  1426#  S(  1,  7)(  4,  2)(  1,   1) | 0.749084392 0.749084392 0.749084392 0.000000000 
Par#  1427#  S(  2,  7)(  4,  2)(  1,   1) | 0.548319868 0.548319868 0.548319868 0.000000000 
Par#  1428#  S(  3,  7)(  4,  2)(  1,   1) | 0.461099135 0.461099135 0.461099135 0.000000000 
Par#  1429#  S(  4,  7)(  4,  2)(  1,   1) | 0.442519110 0.442519110 0.442519110 0.000000000 
Par#  1430#  S(  5,  7)(  4,  2)(  1,   1) | 0.434786333 0.434786333 0.434786333 0.000000000 
Par#  1431#  S(  6,  7)(  4,  2)(  1,   1) | 0.510716901 0.510716901 0.510716901 0.000000000 
Par#  1432#  S(  7,  7)(  4,  2)(  1,   1) | 1.000000000 1.000000000 1.000000000 0.000000000 
Par#  1433#  S(  1,  1)(  5,  2)(  1,   1) | 0.250915608 0.250915608 0.250915608 0.000000000 
Par#  1434#  S(  2,  2)(  5,  2)(  1,   1) | 0.451680132 0.451680132 0.451680132 0.000000000 
Par#  1435#  S(  3,  3)(  5,  2)(  1,   1) | 0.538900865 0.538900865 0.538900865 0.000000000 
Par#  1436#  S(  4,  4)(  5,  2)(  1,   1) | 0.557480890 0.557480890 0.557480890 0.000000000 
Par#  1437#  S(  5,  5)(  5,  2)(  1,   1) | 0.565213667 0.565213667 0.565213667 0.000000000 
Par#  1438#  S(  6,  6)(  5,  2)(  1,   1) | 0.489283099 0.489283099 0.489283099 0.000000000 
Par#  1439#  S(  1,  7)(  5,  2)(  1,   1) | 0.749084392 0.749084392 0.749084392 0.000000000 
Par#  1440#  S(  2,  7)(  5,  2)(  1,   1) | 0.548319868 0.548319868 0.548319868 0.000000000 
Par#  1441#  S(  3,  7)(  5,  2)(  1,   1) | 0.461099135 0.461099135 0.461099135 0.000000000 
Par#  1442#  S(  4,  7)(  5,  2)(  1,   1) | 0.442519110 0.442519110 0.442519110 0.000000000 
Par#  1443#  S(  5,  7)(  5,  2)(  1,   1) | 0.434786333 0.434786333 0.434786333 0.000000000 
Par#  1444#  S(  6,  7)(  5,  2)(  1,   1) | 0.510716901 0.510716901 0.510716901 0.000000000 
Par#  1445#  S(  7,  7)(  5,  2)(  1,   1) | 1.000000000 1.000000000 1.000000000 0.000000000 
Par#  1446#  S(  1,  1)(  6,  2)(  1,   1) | 0.250915608 0.250915608 0.250915608 0.000000000 
Par#  1447#  S(  2,  2)(  6,  2)(  1,   1) | 0.451680132 0.451680132 0.451680132 0.000000000 
Par#  1448#  S(  3,  3)(  6,  2)(  1,   1) | 0.538900865 0.538900865 0.538900865 0.000000000 
Par#  1449#  S(  4,  4)(  6,  2)(  1,   1) | 0.557480890 0.557480890 0.557480890 0.000000000 
Par#  1450#  S(  5,  5)(  6,  2)(  1,   1) | 0.565213667 0.565213667 0.565213667 0.000000000 
Par#  1451#  S(  6,  6)(  6,  2)(  1,   1) | 0.489283099 0.489283099 0.489283099 0.000000000 
Par#  1452#  S(  1,  7)(  6,  2)(  1,   1) | 0.749084392 0.749084392 0.749084392 0.000000000 
Par#  1453#  S(  2,  7)(  6,  2)(  1,   1) | 0.548319868 0.548319868 0.548319868 0.000000000 
Par#  1454#  S(  3,  7)(  6,  2)(  1,   1) | 0.461099135 0.461099135 0.461099135 0.000000000 
Par#  1455#  S(  4,  7)(  6,  2)(  1,   1) | 0.442519110 0.442519110 0.442519110 0.000000000 
Par#  1456#  S(  5,  7)(  6,  2)(  1,   1) | 0.434786333 0.434786333 0.434786333 0.000000000 
Par#  1457#  S(  6,  7)(  6,  2)(  1,   1) | 0.510716901 0.510716901 0.510716901 0.000000000 
Par#  1458#  S(  7,  7)(  6,  2)(  1,   1) | 1.000000000 1.000000000 1.000000000 0.000000000 
Par#  1459#  S(  1,  1)(  7,  2)(  1,   1) | 0.250915608 0.250915608 0.250915608 0.000000000 
Par#  1460#  S(  2,  2)(  7,  2)(  1,   1) | 0.451680132 0.451680132 0.451680132 0.000000000 
Par#  1461#  S(  3,  3)(  7,  2)(  1,   1) | 0.538900865 0.538900865 0.538900865 0.000000000 
Par#  1462#  S(  4,  4)(  7,  2)(  1,   1) | 0.557480890 0.557480890 0.557480890 0.000000000 
Par#  1463#  S(  5,  5)(  7,  2)(  1,   1) | 0.565213667 0.565213667 0.565213667 0.000000000 
Par#  1464#  S(  6,  6)(  7,  2)(  1,   1) | 0.489283099 0.489283099 0.489283099 0.000000000 
Par#  1465#  S(  1,  7)(  7,  2)(  1,   1) | 0.749084392 0.749084392 0.749084392 0.000000000 
Par#  1466#  S(  2,  7)(  7,  2)(  1,   1) | 0.548319868 0.548319868 0.548319868 0.000000000 
Par#  1467#  S(  3,  7)(  7,  2)(  1,   1) | 0.461099135 0.461099135 0.461099135 0.000000000 
Par#  1468#  S(  4,  7)(  7,  2)(  1,   1) | 0.442519110 0.442519110 0.442519110 0.000000000 
Par#  1469#  S(  5,  7)(  7,  2)(  1,   1) | 0.434786333 0.434786333 0.434786333 0.000000000 
Par#  1470#  S(  6,  7)(  7,  2)(  1,   1) | 0.510716901 0.510716901 0.510716901 0.000000000 
Par#  1471#  S(  7,  7)(  7,  2)(  1,   1) | 1.000000000 1.000000000 1.000000000 0.000000000 
Par#  1472#  S(  1,  1)(  8,  2)(  1,   1) | 0.250915608 0.250915608 0.250915608 0.000000000 
Par#  1473#  S(  2,  2)(  8,  2)(  1,   1) | 0.451680132 0.451680132 0.451680132 0.000000000 
Par#  1474#  S(  3,  3)(  8,  2)(  1,   1) | 0.538900865 0.538900865 0.538900865 0.000000000 
Par#  1475#  S(  4,  4)(  8,  2)(  1,   1) | 0.557480890 0.557480890 0.557480890 0.000000000 
Par#  1476#  S(  5,  5)(  8,  2)(  1,   1) | 0.565213667 0.565213667 0.565213667 0.000000000 
Par#  1477#  S(  6,  6)(  8,  2)(  1,   1) | 0.489283099 0.489283099 0.489283099 0.000000000 
Par#  1478#  S(  1,  7)(  8,  2)(  1,   1) | 0.749084392 0.749084392 0.749084392 0.000000000 
Par#  1479#  S(  2,  7)(  8,  2)(  1,   1) | 0.548319868 0.548319868 0.548319868 0.000000000 
Par#  1480#  S(  3,  7)(  8,  2)(  1,   1) | 0.461099135 0.461099135 0.461099135 0.000000000 
Par#  1481#  S(  4,  7)(  8,  2)(  1,   1) | 0.442519110 0.442519110 0.442519110 0.000000000 
Par#  1482#  S(  5,  7)(  8,  2)(  1,   1) | 0.434786333 0.434786333 0.434786333 0.000000000 
Par#  1483#  S(  6,  7)(  8,  2)(  1,   1) | 0.510716901 0.510716901 0.510716901 0.000000000 
Par#  1484#  S(  7,  7)(  8,  2)(  1,   1) | 1.000000000 1.000000000 1.000000000 0.000000000 
Par#  1485#  S(  1,  1)(  9,  2)(  1,   1) | 0.250915608 0.250915608 0.250915608 0.000000000 
Par#  1486#  S(  2,  2)(  9,  2)(  1,   1) | 0.451680132 0.451680132 0.451680132 0.000000000 
Par#  1487#  S(  3,  3)(  9,  2)(  1,   1) | 0.538900865 0.538900865 0.538900865 0.000000000 
Par#  1488#  S(  4,  4)(  9,  2)(  1,   1) | 0.557480890 0.557480890 0.557480890 0.000000000 
Par#  1489#  S(  5,  5)(  9,  2)(  1,   1) | 0.565213667 0.565213667 0.565213667 0.000000000 
Par#  1490#  S(  6,  6)(  9,  2)(  1,   1) | 0.489283099 0.489283099 0.489283099 0.000000000 
Par#  1491#  S(  1,  7)(  9,  2)(  1,   1) | 0.749084392 0.749084392 0.749084392 0.000000000 
Par#  1492#  S(  2,  7)(  9,  2)(  1,   1) | 0.548319868 0.548319868 0.548319868 0.000000000 
Par#  1493#  S(  3,  7)(  9,  2)(  1,   1) | 0.461099135 0.461099135 0.461099135 0.000000000 
Par#  1494#  S(  4,  7)(  9,  2)(  1,   1) | 0.442519110 0.442519110 0.442519110 0.000000000 
Par#  1495#  S(  5,  7)(  9,  2)(  1,   1) | 0.434786333 0.434786333 0.434786333 0.000000000 
Par#  1496#  S(  6,  7)(  9,  2)(  1,   1) | 0.510716901 0.510716901 0.510716901 0.000000000 
Par#  1497#  S(  7,  7)(  9,  2)(  1,   1) | 1.000000000 1.000000000 1.000000000 0.000000000 
Par#  1498#  S(  1,  1)( 10,  2)(  1,   1) | 0.250915608 0.250915608 0.250915608 0.000000000 
Par#  1499#  S(  2,  2)( 10,  2)(  1,   1) | 0.451680132 0.451680132 0.451680132 0.000000000 
Par#  1500#  S(  3,  3)( 10,  2)(  1,   1) | 0.538900865 0.538900865 0.538900865 0.000000000 
Par#  1501#  S(  4,  4)( 10,  2)(  1,   1) | 0.557480890 0.557480890 0.557480890 0.000000000 
Par#  1502#  S(  5,  5)( 10,  2)(  1,   1) | 0.565213667 0.565213667 0.565213667 0.000000000 
Par#  1503#  S(  6,  6)( 10,  2)(  1,   1) | 0.489283099 0.489283099 0.489283099 0.000000000 
Par#  1504#  S(  1,  7)( 10,  2)(  1,   1) | 0.749084392 0.749084392 0.749084392 0.000000000 
Par#  1505#  S(  2,  7)( 10,  2)(  1,   1) | 0.548319868 0.548319868 0.548319868 0.000000000 
Par#  1506#  S(  3,  7)( 10,  2)(  1,   1) | 0.461099135 0.461099135 0.461099135 0.000000000 
Par#  1507#  S(  4,  7)( 10,  2)(  1,   1) | 0.442519110 0.442519110 0.442519110 0.000000000 
Par#  1508#  S(  5,  7)( 10,  2)(  1,   1) | 0.434786333 0.434786333 0.434786333 0.000000000 
Par#  1509#  S(  6,  7)( 10,  2)(  1,   1) | 0.510716901 0.510716901 0.510716901 0.000000000 
Par#  1510#  S(  7,  7)( 10,  2)(  1,   1) | 1.000000000 1.000000000 1.000000000 0.000000000 
Par#  1511#  S(  1,  1)( 11,  2)(  1,   1) | 0.250915608 0.250915608 0.250915608 0.000000000 
Par#  1512#  S(  2,  2)( 11,  2)(  1,   1) | 0.451680132 0.451680132 0.451680132 0.000000000 
Par#  1513#  S(  3,  3)( 11,  2)(  1,   1) | 0.538900865 0.538900865 0.538900865 0.000000000 
Par#  1514#  S(  4,  4)( 11,  2)(  1,   1) | 0.557480890 0.557480890 0.557480890 0.000000000 
Par#  1515#  S(  5,  5)( 11,  2)(  1,   1) | 0.565213667 0.565213667 0.565213667 0.000000000 
Par#  1516#  S(  6,  6)( 11,  2)(  1,   1) | 0.489283099 0.489283099 0.489283099 0.000000000 
Par#  1517#  S(  1,  7)( 11,  2)(  1,   1) | 0.749084392 0.749084392 0.749084392 0.000000000 
Par#  1518#  S(  2,  7)( 11,  2)(  1,   1) | 0.548319868 0.548319868 0.548319868 0.000000000 
Par#  1519#  S(  3,  7)( 11,  2)(  1,   1) | 0.461099135 0.461099135 0.461099135 0.000000000 
Par#  1520#  S(  4,  7)( 11,  2)(  1,   1) | 0.442519110 0.442519110 0.442519110 0.000000000 
Par#  1521#  S(  5,  7)( 11,  2)(  1,   1) | 0.434786333 0.434786333 0.434786333 0.000000000 
Par#  1522#  S(  6,  7)( 11,  2)(  1,   1) | 0.510716901 0.510716901 0.510716901 0.000000000 
Par#  1523#  S(  7,  7)( 11,  2)(  1,   1) | 1.000000000 1.000000000 1.000000000 0.000000000 
Par#  1524#  S(  1,  1)( 12,  2)(  1,   1) | 0.250915608 0.250915608 0.250915608 0.000000000 
Par#  1525#  S(  2,  2)( 12,  2)(  1,   1) | 0.451680132 0.451680132 0.451680132 0.000000000 
Par#  1526#  S(  3,  3)( 12,  2)(  1,   1) | 0.538900865 0.538900865 0.538900865 0.000000000 
Par#  1527#  S(  4,  4)( 12,  2)(  1,   1) | 0.557480890 0.557480890 0.557480890 0.000000000 
Par#  1528#  S(  5,  5)( 12,  2)(  1,   1) | 0.565213667 0.565213667 0.565213667 0.000000000 
Par#  1529#  S(  6,  6)( 12,  2)(  1,   1) | 0.489283099 0.489283099 0.489283099 0.000000000 
Par#  1530#  S(  1,  7)( 12,  2)(  1,   1) | 0.749084392 0.749084392 0.749084392 0.000000000 
Par#  1531#  S(  2,  7)( 12,  2)(  1,   1) | 0.548319868 0.548319868 0.548319868 0.000000000 
Par#  1532#  S(  3,  7)( 12,  2)(  1,   1) | 0.461099135 0.461099135 0.461099135 0.000000000 
Par#  1533#  S(  4,  7)( 12,  2)(  1,   1) | 0.442519110 0.442519110 0.442519110 0.000000000 
Par#  1534#  S(  5,  7)( 12,  2)(  1,   1) | 0.434786333 0.434786333 0.434786333 0.000000000 
Par#  1535#  S(  6,  7)( 12,  2)(  1,   1) | 0.510716901 0.510716901 0.510716901 0.000000000 
Par#  1536#  S(  7,  7)( 12,  2)(  1,   1) | 1.000000000 1.000000000 1.000000000 0.000000000 
Par#  1537#  S(  1,  1)( 13,  2)(  1,   1) | 0.250915608 0.250915608 0.250915608 0.000000000 
Par#  1538#  S(  2,  2)( 13,  2)(  1,   1) | 0.451680132 0.451680132 0.451680132 0.000000000 
Par#  1539#  S(  3,  3)( 13,  2)(  1,   1) | 0.538900865 0.538900865 0.538900865 0.000000000 
Par#  1540#  S(  4,  4)( 13,  2)(  1,   1) | 0.557480890 0.557480890 0.557480890 0.000000000 
Par#  1541#  S(  5,  5)( 13,  2)(  1,   1) | 0.565213667 0.565213667 0.565213667 0.000000000 
Par#  1542#  S(  6,  6)( 13,  2)(  1,   1) | 0.489283099 0.489283099 0.489283099 0.000000000 
Par#  1543#  S(  1,  7)( 13,  2)(  1,   1) | 0.749084392 0.749084392 0.749084392 0.000000000 
Par#  1544#  S(  2,  7)( 13,  2)(  1,   1) | 0.548319868 0.548319868 0.548319868 0.000000000 
Par#  1545#  S(  3,  7)( 13,  2)(  1,   1) | 0.461099135 0.461099135 0.461099135 0.000000000 
Par#  1546#  S(  4,  7)( 13,  2)(  1,   1) | 0.442519110 0.442519110 0.442519110 0.000000000 
Par#  1547#  S(  5,  7)( 13,  2)(  1,   1) | 0.434786333 0.434786333 0.434786333 0.000000000 
Par#  1548#  S(  6,  7)( 13,  2)(  1,   1) | 0.510716901 0.510716901 0.510716901 0.000000000 
Par#  1549#  S(  7,  7)( 13,  2)(  1,   1) | 1.000000000 1.000000000 1.000000000 0.000000000 
Par#  1550#  S(  1,  1)( 14,  2)(  1,   1) | 0.250915608 0.250915608 0.250915608 0.000000000 
Par#  1551#  S(  2,  2)( 14,  2)(  1,   1) | 0.451680132 0.451680132 0.451680132 0.000000000 
Par#  1552#  S(  3,  3)( 14,  2)(  1,   1) | 0.538900865 0.538900865 0.538900865 0.000000000 
Par#  1553#  S(  4,  4)( 14,  2)(  1,   1) | 0.557480890 0.557480890 0.557480890 0.000000000 
Par#  1554#  S(  5,  5)( 14,  2)(  1,   1) | 0.565213667 0.565213667 0.565213667 0.000000000 
Par#  1555#  S(  6,  6)( 14,  2)(  1,   1) | 0.489283099 0.489283099 0.489283099 0.000000000 
Par#  1556#  S(  1,  7)( 14,  2)(  1,   1) | 0.749084392 0.749084392 0.749084392 0.000000000 
Par#  1557#  S(  2,  7)( 14,  2)(  1,   1) | 0.548319868 0.548319868 0.548319868 0.000000000 
Par#  1558#  S(  3,  7)( 14,  2)(  1,   1) | 0.461099135 0.461099135 0.461099135 0.000000000 
Par#  1559#  S(  4,  7)( 14,  2)(  1,   1) | 0.442519110 0.442519110 0.442519110 0.000000000 
Par#  1560#  S(  5,  7)( 14,  2)(  1,   1) | 0.434786333 0.434786333 0.434786333 0.000000000 
Par#  1561#  S(  6,  7)( 14,  2)(  1,   1) | 0.510716901 0.510716901 0.510716901 0.000000000 
Par#  1562#  S(  7,  7)( 14,  2)(  1,   1) | 1.000000000 1.000000000 1.000000000 0.000000000 
Par#  1563#  S(  1,  1)( 15,  2)(  1,   1) | 0.250915608 0.250915608 0.250915608 0.000000000 
Par#  1564#  S(  2,  2)( 15,  2)(  1,   1) | 0.451680132 0.451680132 0.451680132 0.000000000 
Par#  1565#  S(  3,  3)( 15,  2)(  1,   1) | 0.538900865 0.538900865 0.538900865 0.000000000 
Par#  1566#  S(  4,  4)( 15,  2)(  1,   1) | 0.557480890 0.557480890 0.557480890 0.000000000 
Par#  1567#  S(  5,  5)( 15,  2)(  1,   1) | 0.565213667 0.565213667 0.565213667 0.000000000 
Par#  1568#  S(  6,  6)( 15,  2)(  1,   1) | 0.489283099 0.489283099 0.489283099 0.000000000 
Par#  1569#  S(  1,  7)( 15,  2)(  1,   1) | 0.749084392 0.749084392 0.749084392 0.000000000 
Par#  1570#  S(  2,  7)( 15,  2)(  1,   1) | 0.548319868 0.548319868 0.548319868 0.000000000 
Par#  1571#  S(  3,  7)( 15,  2)(  1,   1) | 0.461099135 0.461099135 0.461099135 0.000000000 
Par#  1572#  S(  4,  7)( 15,  2)(  1,   1) | 0.442519110 0.442519110 0.442519110 0.000000000 
Par#  1573#  S(  5,  7)( 15,  2)(  1,   1) | 0.434786333 0.434786333 0.434786333 0.000000000 
Par#  1574#  S(  6,  7)( 15,  2)(  1,   1) | 0.510716901 0.510716901 0.510716901 0.000000000 
Par#  1575#  S(  7,  7)( 15,  2)(  1,   1) | 1.000000000 1.000000000 1.000000000 0.000000000 
Par#  1576#  S(  1,  1)( 16,  2)(  1,   1) | 0.250915608 0.250915608 0.250915608 0.000000000 
Par#  1577#  S(  2,  2)( 16,  2)(  1,   1) | 0.451680132 0.451680132 0.451680132 0.000000000 
Par#  1578#  S(  3,  3)( 16,  2)(  1,   1) | 0.538900865 0.538900865 0.538900865 0.000000000 
Par#  1579#  S(  4,  4)( 16,  2)(  1,   1) | 0.557480890 0.557480890 0.557480890 0.000000000 
Par#  1580#  S(  5,  5)( 16,  2)(  1,   1) | 0.565213667 0.565213667 0.565213667 0.000000000 
Par#  1581#  S(  6,  6)( 16,  2)(  1,   1) | 0.489283099 0.489283099 0.489283099 0.000000000 
Par#  1582#  S(  1,  7)( 16,  2)(  1,   1) | 0.749084392 0.749084392 0.749084392 0.000000000 
Par#  1583#  S(  2,  7)( 16,  2)(  1,   1) | 0.548319868 0.548319868 0.548319868 0.000000000 
Par#  1584#  S(  3,  7)( 16,  2)(  1,   1) | 0.461099135 0.461099135 0.461099135 0.000000000 
Par#  1585#  S(  4,  7)( 16,  2)(  1,   1) | 0.442519110 0.442519110 0.442519110 0.000000000 
Par#  1586#  S(  5,  7)( 16,  2)(  1,   1) | 0.434786333 0.434786333 0.434786333 0.000000000 
Par#  1587#  S(  6,  7)( 16,  2)(  1,   1) | 0.510716901 0.510716901 0.510716901 0.000000000 
Par#  1588#  S(  7,  7)( 16,  2)(  1,   1) | 1.000000000 1.000000000 1.000000000 0.000000000 
Par#  1589#  S(  1,  1)( 17,  2)(  1,   1) | 0.250915608 0.250915608 0.250915608 0.000000000 
Par#  1590#  S(  2,  2)( 17,  2)(  1,   1) | 0.451680132 0.451680132 0.451680132 0.000000000 
Par#  1591#  S(  3,  3)( 17,  2)(  1,   1) | 0.538900865 0.538900865 0.538900865 0.000000000 
Par#  1592#  S(  4,  4)( 17,  2)(  1,   1) | 0.557480890 0.557480890 0.557480890 0.000000000 
Par#  1593#  S(  5,  5)( 17,  2)(  1,   1) | 0.565213667 0.565213667 0.565213667 0.000000000 
Par#  1594#  S(  6,  6)( 17,  2)(  1,   1) | 0.489283099 0.489283099 0.489283099 0.000000000 
Par#  1595#  S(  1,  7)( 17,  2)(  1,   1) | 0.749084392 0.749084392 0.749084392 0.000000000 
Par#  1596#  S(  2,  7)( 17,  2)(  1,   1) | 0.548319868 0.548319868 0.548319868 0.000000000 
Par#  1597#  S(  3,  7)( 17,  2)(  1,   1) | 0.461099135 0.461099135 0.461099135 0.000000000 
Par#  1598#  S(  4,  7)( 17,  2)(  1,   1) | 0.442519110 0.442519110 0.442519110 0.000000000 
Par#  1599#  S(  5,  7)( 17,  2)(  1,   1) | 0.434786333 0.434786333 0.434786333 0.000000000 
Par#  1600#  S(  6,  7)( 17,  2)(  1,   1) | 0.510716901 0.510716901 0.510716901 0.000000000 
Par#  1601#  S(  7,  7)( 17,  2)(  1,   1) | 1.000000000 1.000000000 1.000000000 0.000000000 
Par#  1602#  S(  1,  1)( 18,  2)(  1,   1) | 0.250915608 0.250915608 0.250915608 0.000000000 
Par#  1603#  S(  2,  2)( 18,  2)(  1,   1) | 0.451680132 0.451680132 0.451680132 0.000000000 
Par#  1604#  S(  3,  3)( 18,  2)(  1,   1) | 0.538900865 0.538900865 0.538900865 0.000000000 
Par#  1605#  S(  4,  4)( 18,  2)(  1,   1) | 0.557480890 0.557480890 0.557480890 0.000000000 
Par#  1606#  S(  5,  5)( 18,  2)(  1,   1) | 0.565213667 0.565213667 0.565213667 0.000000000 
Par#  1607#  S(  6,  6)( 18,  2)(  1,   1) | 0.489283099 0.489283099 0.489283099 0.000000000 
Par#  1608#  S(  1,  7)( 18,  2)(  1,   1) | 0.749084392 0.749084392 0.749084392 0.000000000 
Par#  1609#  S(  2,  7)( 18,  2)(  1,   1) | 0.548319868 0.548319868 0.548319868 0.000000000 
Par#  1610#  S(  3,  7)( 18,  2)(  1,   1) | 0.461099135 0.461099135 0.461099135 0.000000000 
Par#  1611#  S(  4,  7)( 18,  2)(  1,   1) | 0.442519110 0.442519110 0.442519110 0.000000000 
Par#  1612#  S(  5,  7)( 18,  2)(  1,   1) | 0.434786333 0.434786333 0.434786333 0.000000000 
Par#  1613#  S(  6,  7)( 18,  2)(  1,   1) | 0.510716901 0.510716901 0.510716901 0.000000000 
Par#  1614#  S(  7,  7)( 18,  2)(  1,   1) | 1.000000000 1.000000000 1.000000000 0.000000000 
Par#  1615#  S(  1,  1)( 19,  2)(  1,   1) | 0.250915608 0.250915608 0.250915608 0.000000000 
Par#  1616#  S(  2,  2)( 19,  2)(  1,   1) | 0.451680132 0.451680132 0.451680132 0.000000000 
Par#  1617#  S(  3,  3)( 19,  2)(  1,   1) | 0.538900865 0.538900865 0.538900865 0.000000000 
Par#  1618#  S(  4,  4)( 19,  2)(  1,   1) | 0.557480890 0.557480890 0.557480890 0.000000000 
Par#  1619#  S(  5,  5)( 19,  2)(  1,   1) | 0.565213667 0.565213667 0.565213667 0.000000000 
Par#  1620#  S(  6,  6)( 19,  2)(  1,   1) | 0.489283099 0.489283099 0.489283099 0.000000000 
Par#  1621#  S(  1,  7)( 19,  2)(  1,   1) | 0.749084392 0.749084392 0.749084392 0.000000000 
Par#  1622#  S(  2,  7)( 19,  2)(  1,   1) | 0.548319868 0.548319868 0.548319868 0.000000000 
Par#  1623#  S(  3,  7)( 19,  2)(  1,   1) | 0.461099135 0.461099135 0.461099135 0.000000000 
Par#  1624#  S(  4,  7)( 19,  2)(  1,   1) | 0.442519110 0.442519110 0.442519110 0.000000000 
Par#  1625#  S(  5,  7)( 19,  2)(  1,   1) | 0.434786333 0.434786333 0.434786333 0.000000000 
Par#  1626#  S(  6,  7)( 19,  2)(  1,   1) | 0.510716901 0.510716901 0.510716901 0.000000000 
Par#  1627#  S(  7,  7)( 19,  2)(  1,   1) | 1.000000000 1.000000000 1.000000000 0.000000000 
Par#  1628#  S(  1,  1)( 20,  2)(  1,   1) | 0.250915608 0.250915608 0.250915608 0.000000000 
Par#  1629#  S(  2,  2)( 20,  2)(  1,   1) | 0.451680132 0.451680132 0.451680132 0.000000000 
Par#  1630#  S(  3,  3)( 20,  2)(  1,   1) | 0.538900865 0.538900865 0.538900865 0.000000000 
Par#  1631#  S(  4,  4)( 20,  2)(  1,   1) | 0.557480890 0.557480890 0.557480890 0.000000000 
Par#  1632#  S(  5,  5)( 20,  2)(  1,   1) | 0.565213667 0.565213667 0.565213667 0.000000000 
Par#  1633#  S(  6,  6)( 20,  2)(  1,   1) | 0.489283099 0.489283099 0.489283099 0.000000000 
Par#  1634#  S(  1,  7)( 20,  2)(  1,   1) | 0.749084392 0.749084392 0.749084392 0.000000000 
Par#  1635#  S(  2,  7)( 20,  2)(  1,   1) | 0.548319868 0.548319868 0.548319868 0.000000000 
Par#  1636#  S(  3,  7)( 20,  2)(  1,   1) | 0.461099135 0.461099135 0.461099135 0.000000000 
Par#  1637#  S(  4,  7)( 20,  2)(  1,   1) | 0.442519110 0.442519110 0.442519110 0.000000000 
Par#  1638#  S(  5,  7)( 20,  2)(  1,   1) | 0.434786333 0.434786333 0.434786333 0.000000000 
Par#  1639#  S(  6,  7)( 20,  2)(  1,   1) | 0.510716901 0.510716901 0.510716901 0.000000000 
Par#  1640#  S(  7,  7)( 20,  2)(  1,   1) | 1.000000000 1.000000000 1.000000000 0.000000000 
Par#  1641#  S(  1,  1)( 21,  2)(  1,   1) | 0.250915608 0.250915608 0.250915608 0.000000000 
Par#  1642#  S(  2,  2)( 21,  2)(  1,   1) | 0.451680132 0.451680132 0.451680132 0.000000000 
Par#  1643#  S(  3,  3)( 21,  2)(  1,   1) | 0.538900865 0.538900865 0.538900865 0.000000000 
Par#  1644#  S(  4,  4)( 21,  2)(  1,   1) | 0.557480890 0.557480890 0.557480890 0.000000000 
Par#  1645#  S(  5,  5)( 21,  2)(  1,   1) | 0.565213667 0.565213667 0.565213667 0.000000000 
Par#  1646#  S(  6,  6)( 21,  2)(  1,   1) | 0.489283099 0.489283099 0.489283099 0.000000000 
Par#  1647#  S(  1,  7)( 21,  2)(  1,   1) | 0.749084392 0.749084392 0.749084392 0.000000000 
Par#  1648#  S(  2,  7)( 21,  2)(  1,   1) | 0.548319868 0.548319868 0.548319868 0.000000000 
Par#  1649#  S(  3,  7)( 21,  2)(  1,   1) | 0.461099135 0.461099135 0.461099135 0.000000000 
Par#  1650#  S(  4,  7)( 21,  2)(  1,   1) | 0.442519110 0.442519110 0.442519110 0.000000000 
Par#  1651#  S(  5,  7)( 21,  2)(  1,   1) | 0.434786333 0.434786333 0.434786333 0.000000000 
Par#  1652#  S(  6,  7)( 21,  2)(  1,   1) | 0.510716901 0.510716901 0.510716901 0.000000000 
Par#  1653#  S(  7,  7)( 21,  2)(  1,   1) | 1.000000000 1.000000000 1.000000000 0.000000000 
Par#  1654#  S(  1,  1)( 22,  2)(  1,   1) | 0.250915608 0.250915608 0.250915608 0.000000000 
Par#  1655#  S(  2,  2)( 22,  2)(  1,   1) | 0.451680132 0.451680132 0.451680132 0.000000000 
Par#  1656#  S(  3,  3)( 22,  2)(  1,   1) | 0.538900865 0.538900865 0.538900865 0.000000000 
Par#  1657#  S(  4,  4)( 22,  2)(  1,   1) | 0.557480890 0.557480890 0.557480890 0.000000000 
Par#  1658#  S(  5,  5)( 22,  2)(  1,   1) | 0.565213667 0.565213667 0.565213667 0.000000000 
Par#  1659#  S(  6,  6)( 22,  2)(  1,   1) | 0.489283099 0.489283099 0.489283099 0.000000000 
Par#  1660#  S(  1,  7)( 22,  2)(  1,   1) | 0.749084392 0.749084392 0.749084392 0.000000000 
Par#  1661#  S(  2,  7)( 22,  2)(  1,   1) | 0.548319868 0.548319868 0.548319868 0.000000000 
Par#  1662#  S(  3,  7)( 22,  2)(  1,   1) | 0.461099135 0.461099135 0.461099135 0.000000000 
Par#  1663#  S(  4,  7)( 22,  2)(  1,   1) | 0.442519110 0.442519110 0.442519110 0.000000000 
Par#  1664#  S(  5,  7)( 22,  2)(  1,   1) | 0.434786333 0.434786333 0.434786333 0.000000000 
Par#  1665#  S(  6,  7)( 22,  2)(  1,   1) | 0.510716901 0.510716901 0.510716901 0.000000000 
Par#  1666#  S(  7,  7)( 22,  2)(  1,   1) | 1.000000000 1.000000000 1.000000000 0.000000000 
Par#  1667#  S(  1,  1)( 23,  2)(  1,   1) | 0.250915608 0.250915608 0.250915608 0.000000000 
Par#  1668#  S(  2,  2)( 23,  2)(  1,   1) | 0.451680132 0.451680132 0.451680132 0.000000000 
Par#  1669#  S(  3,  3)( 23,  2)(  1,   1) | 0.538900865 0.538900865 0.538900865 0.000000000 
Par#  1670#  S(  4,  4)( 23,  2)(  1,   1) | 0.557480890 0.557480890 0.557480890 0.000000000 
Par#  1671#  S(  5,  5)( 23,  2)(  1,   1) | 0.565213667 0.565213667 0.565213667 0.000000000 
Par#  1672#  S(  6,  6)( 23,  2)(  1,   1) | 0.489283099 0.489283099 0.489283099 0.000000000 
Par#  1673#  S(  1,  7)( 23,  2)(  1,   1) | 0.749084392 0.749084392 0.749084392 0.000000000 
Par#  1674#  S(  2,  7)( 23,  2)(  1,   1) | 0.548319868 0.548319868 0.548319868 0.000000000 
Par#  1675#  S(  3,  7)( 23,  2)(  1,   1) | 0.461099135 0.461099135 0.461099135 0.000000000 
Par#  1676#  S(  4,  7)( 23,  2)(  1,   1) | 0.442519110 0.442519110 0.442519110 0.000000000 
Par#  1677#  S(  5,  7)( 23,  2)(  1,   1) | 0.434786333 0.434786333 0.434786333 0.000000000 
Par#  1678#  S(  6,  7)( 23,  2)(  1,   1) | 0.510716901 0.510716901 0.510716901 0.000000000 
Par#  1679#  S(  7,  7)( 23,  2)(  1,   1) | 1.000000000 1.000000000 1.000000000 0.000000000 
Par#  1680#  S(  1,  1)( 24,  2)(  1,   1) | 0.250915608 0.250915608 0.250915608 0.000000000 
Par#  1681#  S(  2,  2)( 24,  2)(  1,   1) | 0.451680132 0.451680132 0.451680132 0.000000000 
Par#  1682#  S(  3,  3)( 24,  2)(  1,   1) | 0.538900865 0.538900865 0.538900865 0.000000000 
Par#  1683#  S(  4,  4)( 24,  2)(  1,   1) | 0.557480890 0.557480890 0.557480890 0.000000000 
Par#  1684#  S(  5,  5)( 24,  2)(  1,   1) | 0.565213667 0.565213667 0.565213667 0.000000000 
Par#  1685#  S(  6,  6)( 24,  2)(  1,   1) | 0.489283099 0.489283099 0.489283099 0.000000000 
Par#  1686#  S(  1,  7)( 24,  2)(  1,   1) | 0.749084392 0.749084392 0.749084392 0.000000000 
Par#  1687#  S(  2,  7)( 24,  2)(  1,   1) | 0.548319868 0.548319868 0.548319868 0.000000000 
Par#  1688#  S(  3,  7)( 24,  2)(  1,   1) | 0.461099135 0.461099135 0.461099135 0.000000000 
Par#  1689#  S(  4,  7)( 24,  2)(  1,   1) | 0.442519110 0.442519110 0.442519110 0.000000000 
Par#  1690#  S(  5,  7)( 24,  2)(  1,   1) | 0.434786333 0.434786333 0.434786333 0.000000000 
Par#  1691#  S(  6,  7)( 24,  2)(  1,   1) | 0.510716901 0.510716901 0.510716901 0.000000000 
Par#  1692#  S(  7,  7)( 24,  2)(  1,   1) | 1.000000000 1.000000000 1.000000000 0.000000000 
Par#  1693#  S(  1,  1)( 25,  2)(  1,   1) | 0.250915608 0.250915608 0.250915608 0.000000000 
Par#  1694#  S(  2,  2)( 25,  2)(  1,   1) | 0.451680132 0.451680132 0.451680132 0.000000000 
Par#  1695#  S(  3,  3)( 25,  2)(  1,   1) | 0.538900865 0.538900865 0.538900865 0.000000000 
Par#  1696#  S(  4,  4)( 25,  2)(  1,   1) | 0.557480890 0.557480890 0.557480890 0.000000000 
Par#  1697#  S(  5,  5)( 25,  2)(  1,   1) | 0.565213667 0.565213667 0.565213667 0.000000000 
Par#  1698#  S(  6,  6)( 25,  2)(  1,   1) | 0.489283099 0.489283099 0.489283099 0.000000000 
Par#  1699#  S(  1,  7)( 25,  2)(  1,   1) | 0.749084392 0.749084392 0.749084392 0.000000000 
Par#  1700#  S(  2,  7)( 25,  2)(  1,   1) | 0.548319868 0.548319868 0.548319868 0.000000000 
Par#  1701#  S(  3,  7)( 25,  2)(  1,   1) | 0.461099135 0.461099135 0.461099135 0.000000000 
Par#  1702#  S(  4,  7)( 25,  2)(  1,   1) | 0.442519110 0.442519110 0.442519110 0.000000000 
Par#  1703#  S(  5,  7)( 25,  2)(  1,   1) | 0.434786333 0.434786333 0.434786333 0.000000000 
Par#  1704#  S(  6,  7)( 25,  2)(  1,   1) | 0.510716901 0.510716901 0.510716901 0.000000000 
Par#  1705#  S(  7,  7)( 25,  2)(  1,   1) | 1.000000000 1.000000000 1.000000000 0.000000000 
Par#  1706#  S(  1,  1)( 26,  2)(  1,   1) | 0.250915608 0.250915608 0.250915608 0.000000000 
Par#  1707#  S(  2,  2)( 26,  2)(  1,   1) | 0.451680132 0.451680132 0.451680132 0.000000000 
Par#  1708#  S(  3,  3)( 26,  2)(  1,   1) | 0.538900865 0.538900865 0.538900865 0.000000000 
Par#  1709#  S(  4,  4)( 26,  2)(  1,   1) | 0.557480890 0.557480890 0.557480890 0.000000000 
Par#  1710#  S(  5,  5)( 26,  2)(  1,   1) | 0.565213667 0.565213667 0.565213667 0.000000000 
Par#  1711#  S(  6,  6)( 26,  2)(  1,   1) | 0.489283099 0.489283099 0.489283099 0.000000000 
Par#  1712#  S(  1,  7)( 26,  2)(  1,   1) | 0.749084392 0.749084392 0.749084392 0.000000000 
Par#  1713#  S(  2,  7)( 26,  2)(  1,   1) | 0.548319868 0.548319868 0.548319868 0.000000000 
Par#  1714#  S(  3,  7)( 26,  2)(  1,   1) | 0.461099135 0.461099135 0.461099135 0.000000000 
Par#  1715#  S(  4,  7)( 26,  2)(  1,   1) | 0.442519110 0.442519110 0.442519110 0.000000000 
Par#  1716#  S(  5,  7)( 26,  2)(  1,   1) | 0.434786333 0.434786333 0.434786333 0.000000000 
Par#  1717#  S(  6,  7)( 26,  2)(  1,   1) | 0.510716901 0.510716901 0.510716901 0.000000000 
Par#  1718#  S(  7,  7)( 26,  2)(  1,   1) | 1.000000000 1.000000000 1.000000000 0.000000000 
Par#  1719#  S(  1,  1)( 27,  2)(  1,   1) | 0.250915608 0.250915608 0.250915608 0.000000000 
Par#  1720#  S(  2,  2)( 27,  2)(  1,   1) | 0.451680132 0.451680132 0.451680132 0.000000000 
Par#  1721#  S(  3,  3)( 27,  2)(  1,   1) | 0.538900865 0.538900865 0.538900865 0.000000000 
Par#  1722#  S(  4,  4)( 27,  2)(  1,   1) | 0.557480890 0.557480890 0.557480890 0.000000000 
Par#  1723#  S(  5,  5)( 27,  2)(  1,   1) | 0.565213667 0.565213667 0.565213667 0.000000000 
Par#  1724#  S(  6,  6)( 27,  2)(  1,   1) | 0.489283099 0.489283099 0.489283099 0.000000000 
Par#  1725#  S(  1,  7)( 27,  2)(  1,   1) | 0.749084392 0.749084392 0.749084392 0.000000000 
Par#  1726#  S(  2,  7)( 27,  2)(  1,   1) | 0.548319868 0.548319868 0.548319868 0.000000000 
Par#  1727#  S(  3,  7)( 27,  2)(  1,   1) | 0.461099135 0.461099135 0.461099135 0.000000000 
Par#  1728#  S(  4,  7)( 27,  2)(  1,   1) | 0.442519110 0.442519110 0.442519110 0.000000000 
Par#  1729#  S(  5,  7)( 27,  2)(  1,   1) | 0.434786333 0.434786333 0.434786333 0.000000000 
Par#  1730#  S(  6,  7)( 27,  2)(  1,   1) | 0.510716901 0.510716901 0.510716901 0.000000000 
Par#  1731#  S(  7,  7)( 27,  2)(  1,   1) | 1.000000000 1.000000000 1.000000000 0.000000000 
Par#  1732#  S(  1,  1)( 28,  2)(  1,   1) | 0.250915608 0.250915608 0.250915608 0.000000000 
Par#  1733#  S(  2,  2)( 28,  2)(  1,   1) | 0.451680132 0.451680132 0.451680132 0.000000000 
Par#  1734#  S(  3,  3)( 28,  2)(  1,   1) | 0.538900865 0.538900865 0.538900865 0.000000000 
Par#  1735#  S(  4,  4)( 28,  2)(  1,   1) | 0.557480890 0.557480890 0.557480890 0.000000000 
Par#  1736#  S(  5,  5)( 28,  2)(  1,   1) | 0.565213667 0.565213667 0.565213667 0.000000000 
Par#  1737#  S(  6,  6)( 28,  2)(  1,   1) | 0.489283099 0.489283099 0.489283099 0.000000000 
Par#  1738#  S(  1,  7)( 28,  2)(  1,   1) | 0.749084392 0.749084392 0.749084392 0.000000000 
Par#  1739#  S(  2,  7)( 28,  2)(  1,   1) | 0.548319868 0.548319868 0.548319868 0.000000000 
Par#  1740#  S(  3,  7)( 28,  2)(  1,   1) | 0.461099135 0.461099135 0.461099135 0.000000000 
Par#  1741#  S(  4,  7)( 28,  2)(  1,   1) | 0.442519110 0.442519110 0.442519110 0.000000000 
Par#  1742#  S(  5,  7)( 28,  2)(  1,   1) | 0.434786333 0.434786333 0.434786333 0.000000000 
Par#  1743#  S(  6,  7)( 28,  2)(  1,   1) | 0.510716901 0.510716901 0.510716901 0.000000000 
Par#  1744#  S(  7,  7)( 28,  2)(  1,   1) | 1.000000000 1.000000000 1.000000000 0.000000000 
Par#  1745#  S(  1,  1)( 29,  2)(  1,   1) | 0.250915608 0.250915608 0.250915608 0.000000000 
Par#  1746#  S(  2,  2)( 29,  2)(  1,   1) | 0.451680132 0.451680132 0.451680132 0.000000000 
Par#  1747#  S(  3,  3)( 29,  2)(  1,   1) | 0.538900865 0.538900865 0.538900865 0.000000000 
Par#  1748#  S(  4,  4)( 29,  2)(  1,   1) | 0.557480890 0.557480890 0.557480890 0.000000000 
Par#  1749#  S(  5,  5)( 29,  2)(  1,   1) | 0.565213667 0.565213667 0.565213667 0.000000000 
Par#  1750#  S(  6,  6)( 29,  2)(  1,   1) | 0.489283099 0.489283099 0.489283099 0.000000000 
Par#  1751#  S(  1,  7)( 29,  2)(  1,   1) | 0.749084392 0.749084392 0.749084392 0.000000000 
Par#  1752#  S(  2,  7)( 29,  2)(  1,   1) | 0.548319868 0.548319868 0.548319868 0.000000000 
Par#  1753#  S(  3,  7)( 29,  2)(  1,   1) | 0.461099135 0.461099135 0.461099135 0.000000000 
Par#  1754#  S(  4,  7)( 29,  2)(  1,   1) | 0.442519110 0.442519110 0.442519110 0.000000000 
Par#  1755#  S(  5,  7)( 29,  2)(  1,   1) | 0.434786333 0.434786333 0.434786333 0.000000000 
Par#  1756#  S(  6,  7)( 29,  2)(  1,   1) | 0.510716901 0.510716901 0.510716901 0.000000000 
Par#  1757#  S(  7,  7)( 29,  2)(  1,   1) | 1.000000000 1.000000000 1.000000000 0.000000000 
Par#  1758#  S(  1,  1)( 30,  2)(  1,   1) | 0.250915608 0.250915608 0.250915608 0.000000000 
Par#  1759#  S(  2,  2)( 30,  2)(  1,   1) | 0.451680132 0.451680132 0.451680132 0.000000000 
Par#  1760#  S(  3,  3)( 30,  2)(  1,   1) | 0.538900865 0.538900865 0.538900865 0.000000000 
Par#  1761#  S(  4,  4)( 30,  2)(  1,   1) | 0.557480890 0.557480890 0.557480890 0.000000000 
Par#  1762#  S(  5,  5)( 30,  2)(  1,   1) | 0.565213667 0.565213667 0.565213667 0.000000000 
Par#  1763#  S(  6,  6)( 30,  2)(  1,   1) | 0.489283099 0.489283099 0.489283099 0.000000000 
Par#  1764#  S(  1,  7)( 30,  2)(  1,   1) | 0.749084392 0.749084392 0.749084392 0.000000000 
Par#  1765#  S(  2,  7)( 30,  2)(  1,   1) | 0.548319868 0.548319868 0.548319868 0.000000000 
Par#  1766#  S(  3,  7)( 30,  2)(  1,   1) | 0.461099135 0.461099135 0.461099135 0.000000000 
Par#  1767#  S(  4,  7)( 30,  2)(  1,   1) | 0.442519110 0.442519110 0.442519110 0.000000000 
Par#  1768#  S(  5,  7)( 30,  2)(  1,   1) | 0.434786333 0.434786333 0.434786333 0.000000000 
Par#  1769#  S(  6,  7)( 30,  2)(  1,   1) | 0.510716901 0.510716901 0.510716901 0.000000000 
Par#  1770#  S(  7,  7)( 30,  2)(  1,   1) | 1.000000000 1.000000000 1.000000000 0.000000000 
Par#  1771#  S(  1,  1)( 31,  2)(  1,   1) | 0.250915608 0.250915608 0.250915608 0.000000000 
Par#  1772#  S(  2,  2)( 31,  2)(  1,   1) | 0.451680132 0.451680132 0.451680132 0.000000000 
Par#  1773#  S(  3,  3)( 31,  2)(  1,   1) | 0.538900865 0.538900865 0.538900865 0.000000000 
Par#  1774#  S(  4,  4)( 31,  2)(  1,   1) | 0.557480890 0.557480890 0.557480890 0.000000000 
Par#  1775#  S(  5,  5)( 31,  2)(  1,   1) | 0.565213667 0.565213667 0.565213667 0.000000000 
Par#  1776#  S(  6,  6)( 31,  2)(  1,   1) | 0.489283099 0.489283099 0.489283099 0.000000000 
Par#  1777#  S(  1,  7)( 31,  2)(  1,   1) | 0.749084392 0.749084392 0.749084392 0.000000000 
Par#  1778#  S(  2,  7)( 31,  2)(  1,   1) | 0.548319868 0.548319868 0.548319868 0.000000000 
Par#  1779#  S(  3,  7)( 31,  2)(  1,   1) | 0.461099135 0.461099135 0.461099135 0.000000000 
Par#  1780#  S(  4,  7)( 31,  2)(  1,   1) | 0.442519110 0.442519110 0.442519110 0.000000000 
Par#  1781#  S(  5,  7)( 31,  2)(  1,   1) | 0.434786333 0.434786333 0.434786333 0.000000000 
Par#  1782#  S(  6,  7)( 31,  2)(  1,   1) | 0.510716901 0.510716901 0.510716901 0.000000000 
Par#  1783#  S(  7,  7)( 31,  2)(  1,   1) | 1.000000000 1.000000000 1.000000000 0.000000000 
Par#  1784#  S(  1,  1)( 32,  2)(  1,   1) | 0.250915608 0.250915608 0.250915608 0.000000000 
Par#  1785#  S(  2,  2)( 32,  2)(  1,   1) | 0.451680132 0.451680132 0.451680132 0.000000000 
Par#  1786#  S(  3,  3)( 32,  2)(  1,   1) | 0.538900865 0.538900865 0.538900865 0.000000000 
Par#  1787#  S(  4,  4)( 32,  2)(  1,   1) | 0.557480890 0.557480890 0.557480890 0.000000000 
Par#  1788#  S(  5,  5)( 32,  2)(  1,   1) | 0.565213667 0.565213667 0.565213667 0.000000000 
Par#  1789#  S(  6,  6)( 32,  2)(  1,   1) | 0.489283099 0.489283099 0.489283099 0.000000000 
Par#  1790#  S(  1,  7)( 32,  2)(  1,   1) | 0.749084392 0.749084392 0.749084392 0.000000000 
Par#  1791#  S(  2,  7)( 32,  2)(  1,   1) | 0.548319868 0.548319868 0.548319868 0.000000000 
Par#  1792#  S(  3,  7)( 32,  2)(  1,   1) | 0.461099135 0.461099135 0.461099135 0.000000000 
Par#  1793#  S(  4,  7)( 32,  2)(  1,   1) | 0.442519110 0.442519110 0.442519110 0.000000000 
Par#  1794#  S(  5,  7)( 32,  2)(  1,   1) | 0.434786333 0.434786333 0.434786333 0.000000000 
Par#  1795#  S(  6,  7)( 32,  2)(  1,   1) | 0.510716901 0.510716901 0.510716901 0.000000000 
Par#  1796#  S(  7,  7)( 32,  2)(  1,   1) | 1.000000000 1.000000000 1.000000000 0.000000000 
Par#  1797#  S(  1,  1)( 33,  2)(  1,   1) | 0.250915608 0.250915608 0.250915608 0.000000000 
Par#  1798#  S(  2,  2)( 33,  2)(  1,   1) | 0.451680132 0.451680132 0.451680132 0.000000000 
Par#  1799#  S(  3,  3)( 33,  2)(  1,   1) | 0.538900865 0.538900865 0.538900865 0.000000000 
Par#  1800#  S(  4,  4)( 33,  2)(  1,   1) | 0.557480890 0.557480890 0.557480890 0.000000000 
Par#  1801#  S(  5,  5)( 33,  2)(  1,   1) | 0.565213667 0.565213667 0.565213667 0.000000000 
Par#  1802#  S(  6,  6)( 33,  2)(  1,   1) | 0.489283099 0.489283099 0.489283099 0.000000000 
Par#  1803#  S(  1,  7)( 33,  2)(  1,   1) | 0.749084392 0.749084392 0.749084392 0.000000000 
Par#  1804#  S(  2,  7)( 33,  2)(  1,   1) | 0.548319868 0.548319868 0.548319868 0.000000000 
Par#  1805#  S(  3,  7)( 33,  2)(  1,   1) | 0.461099135 0.461099135 0.461099135 0.000000000 
Par#  1806#  S(  4,  7)( 33,  2)(  1,   1) | 0.442519110 0.442519110 0.442519110 0.000000000 
Par#  1807#  S(  5,  7)( 33,  2)(  1,   1) | 0.434786333 0.434786333 0.434786333 0.000000000 
Par#  1808#  S(  6,  7)( 33,  2)(  1,   1) | 0.510716901 0.510716901 0.510716901 0.000000000 
Par#  1809#  S(  7,  7)( 33,  2)(  1,   1) | 1.000000000 1.000000000 1.000000000 0.000000000 
Par#  1810#  S(  1,  1)( 34,  2)(  1,   1) | 0.250915608 0.250915608 0.250915608 0.000000000 
Par#  1811#  S(  2,  2)( 34,  2)(  1,   1) | 0.451680132 0.451680132 0.451680132 0.000000000 
Par#  1812#  S(  3,  3)( 34,  2)(  1,   1) | 0.538900865 0.538900865 0.538900865 0.000000000 
Par#  1813#  S(  4,  4)( 34,  2)(  1,   1) | 0.557480890 0.557480890 0.557480890 0.000000000 
Par#  1814#  S(  5,  5)( 34,  2)(  1,   1) | 0.565213667 0.565213667 0.565213667 0.000000000 
Par#  1815#  S(  6,  6)( 34,  2)(  1,   1) | 0.489283099 0.489283099 0.489283099 0.000000000 
Par#  1816#  S(  1,  7)( 34,  2)(  1,   1) | 0.749084392 0.749084392 0.749084392 0.000000000 
Par#  1817#  S(  2,  7)( 34,  2)(  1,   1) | 0.548319868 0.548319868 0.548319868 0.000000000 
Par#  1818#  S(  3,  7)( 34,  2)(  1,   1) | 0.461099135 0.461099135 0.461099135 0.000000000 
Par#  1819#  S(  4,  7)( 34,  2)(  1,   1) | 0.442519110 0.442519110 0.442519110 0.000000000 
Par#  1820#  S(  5,  7)( 34,  2)(  1,   1) | 0.434786333 0.434786333 0.434786333 0.000000000 
Par#  1821#  S(  6,  7)( 34,  2)(  1,   1) | 0.510716901 0.510716901 0.510716901 0.000000000 
Par#  1822#  S(  7,  7)( 34,  2)(  1,   1) | 1.000000000 1.000000000 1.000000000 0.000000000 
Par#  1823#  S(  1,  1)( 35,  2)(  1,   1) | 0.250915608 0.250915608 0.250915608 0.000000000 
Par#  1824#  S(  2,  2)( 35,  2)(  1,   1) | 0.451680132 0.451680132 0.451680132 0.000000000 
Par#  1825#  S(  3,  3)( 35,  2)(  1,   1) | 0.538900865 0.538900865 0.538900865 0.000000000 
Par#  1826#  S(  4,  4)( 35,  2)(  1,   1) | 0.557480890 0.557480890 0.557480890 0.000000000 
Par#  1827#  S(  5,  5)( 35,  2)(  1,   1) | 0.565213667 0.565213667 0.565213667 0.000000000 
Par#  1828#  S(  6,  6)( 35,  2)(  1,   1) | 0.489283099 0.489283099 0.489283099 0.000000000 
Par#  1829#  S(  1,  7)( 35,  2)(  1,   1) | 0.749084392 0.749084392 0.749084392 0.000000000 
Par#  1830#  S(  2,  7)( 35,  2)(  1,   1) | 0.548319868 0.548319868 0.548319868 0.000000000 
Par#  1831#  S(  3,  7)( 35,  2)(  1,   1) | 0.461099135 0.461099135 0.461099135 0.000000000 
Par#  1832#  S(  4,  7)( 35,  2)(  1,   1) | 0.442519110 0.442519110 0.442519110 0.000000000 
Par#  1833#  S(  5,  7)( 35,  2)(  1,   1) | 0.434786333 0.434786333 0.434786333 0.000000000 
Par#  1834#  S(  6,  7)( 35,  2)(  1,   1) | 0.510716901 0.510716901 0.510716901 0.000000000 
Par#  1835#  S(  7,  7)( 35,  2)(  1,   1) | 1.000000000 1.000000000 1.000000000 0.000000000 
Par#  1836#  S(  1,  1)( 36,  2)(  1,   1) | 0.250915608 0.250915608 0.250915608 0.000000000 
Par#  1837#  S(  2,  2)( 36,  2)(  1,   1) | 0.451680132 0.451680132 0.451680132 0.000000000 
Par#  1838#  S(  3,  3)( 36,  2)(  1,   1) | 0.538900865 0.538900865 0.538900865 0.000000000 
Par#  1839#  S(  4,  4)( 36,  2)(  1,   1) | 0.557480890 0.557480890 0.557480890 0.000000000 
Par#  1840#  S(  5,  5)( 36,  2)(  1,   1) | 0.565213667 0.565213667 0.565213667 0.000000000 
Par#  1841#  S(  6,  6)( 36,  2)(  1,   1) | 0.489283099 0.489283099 0.489283099 0.000000000 
Par#  1842#  S(  1,  7)( 36,  2)(  1,   1) | 0.749084392 0.749084392 0.749084392 0.000000000 
Par#  1843#  S(  2,  7)( 36,  2)(  1,   1) | 0.548319868 0.548319868 0.548319868 0.000000000 
Par#  1844#  S(  3,  7)( 36,  2)(  1,   1) | 0.461099135 0.461099135 0.461099135 0.000000000 
Par#  1845#  S(  4,  7)( 36,  2)(  1,   1) | 0.442519110 0.442519110 0.442519110 0.000000000 
Par#  1846#  S(  5,  7)( 36,  2)(  1,   1) | 0.434786333 0.434786333 0.434786333 0.000000000 
Par#  1847#  S(  6,  7)( 36,  2)(  1,   1) | 0.510716901 0.510716901 0.510716901 0.000000000 
Par#  1848#  S(  7,  7)( 36,  2)(  1,   1) | 1.000000000 1.000000000 1.000000000 0.000000000 
Par#  1849#  S(  1,  1)( 37,  2)(  1,   1) | 0.250915608 0.250915608 0.250915608 0.000000000 
Par#  1850#  S(  2,  2)( 37,  2)(  1,   1) | 0.451680132 0.451680132 0.451680132 0.000000000 
Par#  1851#  S(  3,  3)( 37,  2)(  1,   1) | 0.538900865 0.538900865 0.538900865 0.000000000 
Par#  1852#  S(  4,  4)( 37,  2)(  1,   1) | 0.557480890 0.557480890 0.557480890 0.000000000 
Par#  1853#  S(  5,  5)( 37,  2)(  1,   1) | 0.565213667 0.565213667 0.565213667 0.000000000 
Par#  1854#  S(  6,  6)( 37,  2)(  1,   1) | 0.489283099 0.489283099 0.489283099 0.000000000 
Par#  1855#  S(  1,  7)( 37,  2)(  1,   1) | 0.749084392 0.749084392 0.749084392 0.000000000 
Par#  1856#  S(  2,  7)( 37,  2)(  1,   1) | 0.548319868 0.548319868 0.548319868 0.000000000 
Par#  1857#  S(  3,  7)( 37,  2)(  1,   1) | 0.461099135 0.461099135 0.461099135 0.000000000 
Par#  1858#  S(  4,  7)( 37,  2)(  1,   1) | 0.442519110 0.442519110 0.442519110 0.000000000 
Par#  1859#  S(  5,  7)( 37,  2)(  1,   1) | 0.434786333 0.434786333 0.434786333 0.000000000 
Par#  1860#  S(  6,  7)( 37,  2)(  1,   1) | 0.510716901 0.510716901 0.510716901 0.000000000 
Par#  1861#  S(  7,  7)( 37,  2)(  1,   1) | 1.000000000 1.000000000 1.000000000 0.000000000 
Par#  1862#  S(  1,  1)(  3,  3)(  1,   1) | 0.250915608 0.250915608 0.250915608 0.000000000 
Par#  1863#  S(  2,  2)(  3,  3)(  1,   1) | 0.451680132 0.451680132 0.451680132 0.000000000 
Par#  1864#  S(  3,  3)(  3,  3)(  1,   1) | 0.538900865 0.538900865 0.538900865 0.000000000 
Par#  1865#  S(  4,  4)(  3,  3)(  1,   1) | 0.557480890 0.557480890 0.557480890 0.000000000 
Par#  1866#  S(  5,  5)(  3,  3)(  1,   1) | 0.565213667 0.565213667 0.565213667 0.000000000 
Par#  1867#  S(  6,  6)(  3,  3)(  1,   1) | 0.489283099 0.489283099 0.489283099 0.000000000 
Par#  1868#  S(  1,  7)(  3,  3)(  1,   1) | 0.749084392 0.749084392 0.749084392 0.000000000 
Par#  1869#  S(  2,  7)(  3,  3)(  1,   1) | 0.548319868 0.548319868 0.548319868 0.000000000 
Par#  1870#  S(  3,  7)(  3,  3)(  1,   1) | 0.461099135 0.461099135 0.461099135 0.000000000 
Par#  1871#  S(  4,  7)(  3,  3)(  1,   1) | 0.442519110 0.442519110 0.442519110 0.000000000 
Par#  1872#  S(  5,  7)(  3,  3)(  1,   1) | 0.434786333 0.434786333 0.434786333 0.000000000 
Par#  1873#  S(  6,  7)(  3,  3)(  1,   1) | 0.510716901 0.510716901 0.510716901 0.000000000 
Par#  1874#  S(  7,  7)(  3,  3)(  1,   1) | 1.000000000 1.000000000 1.000000000 0.000000000 
Par#  1875#  S(  1,  1)(  4,  3)(  1,   1) | 0.250915608 0.250915608 0.250915608 0.000000000 
Par#  1876#  S(  2,  2)(  4,  3)(  1,   1) | 0.451680132 0.451680132 0.451680132 0.000000000 
Par#  1877#  S(  3,  3)(  4,  3)(  1,   1) | 0.538900865 0.538900865 0.538900865 0.000000000 
Par#  1878#  S(  4,  4)(  4,  3)(  1,   1) | 0.557480890 0.557480890 0.557480890 0.000000000 
Par#  1879#  S(  5,  5)(  4,  3)(  1,   1) | 0.565213667 0.565213667 0.565213667 0.000000000 
Par#  1880#  S(  6,  6)(  4,  3)(  1,   1) | 0.489283099 0.489283099 0.489283099 0.000000000 
Par#  1881#  S(  1,  7)(  4,  3)(  1,   1) | 0.749084392 0.749084392 0.749084392 0.000000000 
Par#  1882#  S(  2,  7)(  4,  3)(  1,   1) | 0.548319868 0.548319868 0.548319868 0.000000000 
Par#  1883#  S(  3,  7)(  4,  3)(  1,   1) | 0.461099135 0.461099135 0.461099135 0.000000000 
Par#  1884#  S(  4,  7)(  4,  3)(  1,   1) | 0.442519110 0.442519110 0.442519110 0.000000000 
Par#  1885#  S(  5,  7)(  4,  3)(  1,   1) | 0.434786333 0.434786333 0.434786333 0.000000000 
Par#  1886#  S(  6,  7)(  4,  3)(  1,   1) | 0.510716901 0.510716901 0.510716901 0.000000000 
Par#  1887#  S(  7,  7)(  4,  3)(  1,   1) | 1.000000000 1.000000000 1.000000000 0.000000000 
Par#  1888#  S(  1,  1)(  5,  3)(  1,   1) | 0.250915608 0.250915608 0.250915608 0.000000000 
Par#  1889#  S(  2,  2)(  5,  3)(  1,   1) | 0.451680132 0.451680132 0.451680132 0.000000000 
Par#  1890#  S(  3,  3)(  5,  3)(  1,   1) | 0.538900865 0.538900865 0.538900865 0.000000000 
Par#  1891#  S(  4,  4)(  5,  3)(  1,   1) | 0.557480890 0.557480890 0.557480890 0.000000000 
Par#  1892#  S(  5,  5)(  5,  3)(  1,   1) | 0.565213667 0.565213667 0.565213667 0.000000000 
Par#  1893#  S(  6,  6)(  5,  3)(  1,   1) | 0.489283099 0.489283099 0.489283099 0.000000000 
Par#  1894#  S(  1,  7)(  5,  3)(  1,   1) | 0.749084392 0.749084392 0.749084392 0.000000000 
Par#  1895#  S(  2,  7)(  5,  3)(  1,   1) | 0.548319868 0.548319868 0.548319868 0.000000000 
Par#  1896#  S(  3,  7)(  5,  3)(  1,   1) | 0.461099135 0.461099135 0.461099135 0.000000000 
Par#  1897#  S(  4,  7)(  5,  3)(  1,   1) | 0.442519110 0.442519110 0.442519110 0.000000000 
Par#  1898#  S(  5,  7)(  5,  3)(  1,   1) | 0.434786333 0.434786333 0.434786333 0.000000000 
Par#  1899#  S(  6,  7)(  5,  3)(  1,   1) | 0.510716901 0.510716901 0.510716901 0.000000000 
Par#  1900#  S(  7,  7)(  5,  3)(  1,   1) | 1.000000000 1.000000000 1.000000000 0.000000000 
Par#  1901#  S(  1,  1)(  6,  3)(  1,   1) | 0.250915608 0.250915608 0.250915608 0.000000000 
Par#  1902#  S(  2,  2)(  6,  3)(  1,   1) | 0.451680132 0.451680132 0.451680132 0.000000000 
Par#  1903#  S(  3,  3)(  6,  3)(  1,   1) | 0.538900865 0.538900865 0.538900865 0.000000000 
Par#  1904#  S(  4,  4)(  6,  3)(  1,   1) | 0.557480890 0.557480890 0.557480890 0.000000000 
Par#  1905#  S(  5,  5)(  6,  3)(  1,   1) | 0.565213667 0.565213667 0.565213667 0.000000000 
Par#  1906#  S(  6,  6)(  6,  3)(  1,   1) | 0.489283099 0.489283099 0.489283099 0.000000000 
Par#  1907#  S(  1,  7)(  6,  3)(  1,   1) | 0.749084392 0.749084392 0.749084392 0.000000000 
Par#  1908#  S(  2,  7)(  6,  3)(  1,   1) | 0.548319868 0.548319868 0.548319868 0.000000000 
Par#  1909#  S(  3,  7)(  6,  3)(  1,   1) | 0.461099135 0.461099135 0.461099135 0.000000000 
Par#  1910#  S(  4,  7)(  6,  3)(  1,   1) | 0.442519110 0.442519110 0.442519110 0.000000000 
Par#  1911#  S(  5,  7)(  6,  3)(  1,   1) | 0.434786333 0.434786333 0.434786333 0.000000000 
Par#  1912#  S(  6,  7)(  6,  3)(  1,   1) | 0.510716901 0.510716901 0.510716901 0.000000000 
Par#  1913#  S(  7,  7)(  6,  3)(  1,   1) | 1.000000000 1.000000000 1.000000000 0.000000000 
Par#  1914#  S(  1,  1)(  7,  3)(  1,   1) | 0.250915608 0.250915608 0.250915608 0.000000000 
Par#  1915#  S(  2,  2)(  7,  3)(  1,   1) | 0.451680132 0.451680132 0.451680132 0.000000000 
Par#  1916#  S(  3,  3)(  7,  3)(  1,   1) | 0.538900865 0.538900865 0.538900865 0.000000000 
Par#  1917#  S(  4,  4)(  7,  3)(  1,   1) | 0.557480890 0.557480890 0.557480890 0.000000000 
Par#  1918#  S(  5,  5)(  7,  3)(  1,   1) | 0.565213667 0.565213667 0.565213667 0.000000000 
Par#  1919#  S(  6,  6)(  7,  3)(  1,   1) | 0.489283099 0.489283099 0.489283099 0.000000000 
Par#  1920#  S(  1,  7)(  7,  3)(  1,   1) | 0.749084392 0.749084392 0.749084392 0.000000000 
Par#  1921#  S(  2,  7)(  7,  3)(  1,   1) | 0.548319868 0.548319868 0.548319868 0.000000000 
Par#  1922#  S(  3,  7)(  7,  3)(  1,   1) | 0.461099135 0.461099135 0.461099135 0.000000000 
Par#  1923#  S(  4,  7)(  7,  3)(  1,   1) | 0.442519110 0.442519110 0.442519110 0.000000000 
Par#  1924#  S(  5,  7)(  7,  3)(  1,   1) | 0.434786333 0.434786333 0.434786333 0.000000000 
Par#  1925#  S(  6,  7)(  7,  3)(  1,   1) | 0.510716901 0.510716901 0.510716901 0.000000000 
Par#  1926#  S(  7,  7)(  7,  3)(  1,   1) | 1.000000000 1.000000000 1.000000000 0.000000000 
Par#  1927#  S(  1,  1)(  8,  3)(  1,   1) | 0.250915608 0.250915608 0.250915608 0.000000000 
Par#  1928#  S(  2,  2)(  8,  3)(  1,   1) | 0.451680132 0.451680132 0.451680132 0.000000000 
Par#  1929#  S(  3,  3)(  8,  3)(  1,   1) | 0.538900865 0.538900865 0.538900865 0.000000000 
Par#  1930#  S(  4,  4)(  8,  3)(  1,   1) | 0.557480890 0.557480890 0.557480890 0.000000000 
Par#  1931#  S(  5,  5)(  8,  3)(  1,   1) | 0.565213667 0.565213667 0.565213667 0.000000000 
Par#  1932#  S(  6,  6)(  8,  3)(  1,   1) | 0.489283099 0.489283099 0.489283099 0.000000000 
Par#  1933#  S(  1,  7)(  8,  3)(  1,   1) | 0.749084392 0.749084392 0.749084392 0.000000000 
Par#  1934#  S(  2,  7)(  8,  3)(  1,   1) | 0.548319868 0.548319868 0.548319868 0.000000000 
Par#  1935#  S(  3,  7)(  8,  3)(  1,   1) | 0.461099135 0.461099135 0.461099135 0.000000000 
Par#  1936#  S(  4,  7)(  8,  3)(  1,   1) | 0.442519110 0.442519110 0.442519110 0.000000000 
Par#  1937#  S(  5,  7)(  8,  3)(  1,   1) | 0.434786333 0.434786333 0.434786333 0.000000000 
Par#  1938#  S(  6,  7)(  8,  3)(  1,   1) | 0.510716901 0.510716901 0.510716901 0.000000000 
Par#  1939#  S(  7,  7)(  8,  3)(  1,   1) | 1.000000000 1.000000000 1.000000000 0.000000000 
Par#  1940#  S(  1,  1)(  9,  3)(  1,   1) | 0.250915608 0.250915608 0.250915608 0.000000000 
Par#  1941#  S(  2,  2)(  9,  3)(  1,   1) | 0.451680132 0.451680132 0.451680132 0.000000000 
Par#  1942#  S(  3,  3)(  9,  3)(  1,   1) | 0.538900865 0.538900865 0.538900865 0.000000000 
Par#  1943#  S(  4,  4)(  9,  3)(  1,   1) | 0.557480890 0.557480890 0.557480890 0.000000000 
Par#  1944#  S(  5,  5)(  9,  3)(  1,   1) | 0.565213667 0.565213667 0.565213667 0.000000000 
Par#  1945#  S(  6,  6)(  9,  3)(  1,   1) | 0.489283099 0.489283099 0.489283099 0.000000000 
Par#  1946#  S(  1,  7)(  9,  3)(  1,   1) | 0.749084392 0.749084392 0.749084392 0.000000000 
Par#  1947#  S(  2,  7)(  9,  3)(  1,   1) | 0.548319868 0.548319868 0.548319868 0.000000000 
Par#  1948#  S(  3,  7)(  9,  3)(  1,   1) | 0.461099135 0.461099135 0.461099135 0.000000000 
Par#  1949#  S(  4,  7)(  9,  3)(  1,   1) | 0.442519110 0.442519110 0.442519110 0.000000000 
Par#  1950#  S(  5,  7)(  9,  3)(  1,   1) | 0.434786333 0.434786333 0.434786333 0.000000000 
Par#  1951#  S(  6,  7)(  9,  3)(  1,   1) | 0.510716901 0.510716901 0.510716901 0.000000000 
Par#  1952#  S(  7,  7)(  9,  3)(  1,   1) | 1.000000000 1.000000000 1.000000000 0.000000000 
Par#  1953#  S(  1,  1)( 10,  3)(  1,   1) | 0.250915608 0.250915608 0.250915608 0.000000000 
Par#  1954#  S(  2,  2)( 10,  3)(  1,   1) | 0.451680132 0.451680132 0.451680132 0.000000000 
Par#  1955#  S(  3,  3)( 10,  3)(  1,   1) | 0.538900865 0.538900865 0.538900865 0.000000000 
Par#  1956#  S(  4,  4)( 10,  3)(  1,   1) | 0.557480890 0.557480890 0.557480890 0.000000000 
Par#  1957#  S(  5,  5)( 10,  3)(  1,   1) | 0.565213667 0.565213667 0.565213667 0.000000000 
Par#  1958#  S(  6,  6)( 10,  3)(  1,   1) | 0.489283099 0.489283099 0.489283099 0.000000000 
Par#  1959#  S(  1,  7)( 10,  3)(  1,   1) | 0.749084392 0.749084392 0.749084392 0.000000000 
Par#  1960#  S(  2,  7)( 10,  3)(  1,   1) | 0.548319868 0.548319868 0.548319868 0.000000000 
Par#  1961#  S(  3,  7)( 10,  3)(  1,   1) | 0.461099135 0.461099135 0.461099135 0.000000000 
Par#  1962#  S(  4,  7)( 10,  3)(  1,   1) | 0.442519110 0.442519110 0.442519110 0.000000000 
Par#  1963#  S(  5,  7)( 10,  3)(  1,   1) | 0.434786333 0.434786333 0.434786333 0.000000000 
Par#  1964#  S(  6,  7)( 10,  3)(  1,   1) | 0.510716901 0.510716901 0.510716901 0.000000000 
Par#  1965#  S(  7,  7)( 10,  3)(  1,   1) | 1.000000000 1.000000000 1.000000000 0.000000000 
Par#  1966#  S(  1,  1)( 11,  3)(  1,   1) | 0.250915608 0.250915608 0.250915608 0.000000000 
Par#  1967#  S(  2,  2)( 11,  3)(  1,   1) | 0.451680132 0.451680132 0.451680132 0.000000000 
Par#  1968#  S(  3,  3)( 11,  3)(  1,   1) | 0.538900865 0.538900865 0.538900865 0.000000000 
Par#  1969#  S(  4,  4)( 11,  3)(  1,   1) | 0.557480890 0.557480890 0.557480890 0.000000000 
Par#  1970#  S(  5,  5)( 11,  3)(  1,   1) | 0.565213667 0.565213667 0.565213667 0.000000000 
Par#  1971#  S(  6,  6)( 11,  3)(  1,   1) | 0.489283099 0.489283099 0.489283099 0.000000000 
Par#  1972#  S(  1,  7)( 11,  3)(  1,   1) | 0.749084392 0.749084392 0.749084392 0.000000000 
Par#  1973#  S(  2,  7)( 11,  3)(  1,   1) | 0.548319868 0.548319868 0.548319868 0.000000000 
Par#  1974#  S(  3,  7)( 11,  3)(  1,   1) | 0.461099135 0.461099135 0.461099135 0.000000000 
Par#  1975#  S(  4,  7)( 11,  3)(  1,   1) | 0.442519110 0.442519110 0.442519110 0.000000000 
Par#  1976#  S(  5,  7)( 11,  3)(  1,   1) | 0.434786333 0.434786333 0.434786333 0.000000000 
Par#  1977#  S(  6,  7)( 11,  3)(  1,   1) | 0.510716901 0.510716901 0.510716901 0.000000000 
Par#  1978#  S(  7,  7)( 11,  3)(  1,   1) | 1.000000000 1.000000000 1.000000000 0.000000000 
Par#  1979#  S(  1,  1)( 12,  3)(  1,   1) | 0.250915608 0.250915608 0.250915608 0.000000000 
Par#  1980#  S(  2,  2)( 12,  3)(  1,   1) | 0.451680132 0.451680132 0.451680132 0.000000000 
Par#  1981#  S(  3,  3)( 12,  3)(  1,   1) | 0.538900865 0.538900865 0.538900865 0.000000000 
Par#  1982#  S(  4,  4)( 12,  3)(  1,   1) | 0.557480890 0.557480890 0.557480890 0.000000000 
Par#  1983#  S(  5,  5)( 12,  3)(  1,   1) | 0.565213667 0.565213667 0.565213667 0.000000000 
Par#  1984#  S(  6,  6)( 12,  3)(  1,   1) | 0.489283099 0.489283099 0.489283099 0.000000000 
Par#  1985#  S(  1,  7)( 12,  3)(  1,   1) | 0.749084392 0.749084392 0.749084392 0.000000000 
Par#  1986#  S(  2,  7)( 12,  3)(  1,   1) | 0.548319868 0.548319868 0.548319868 0.000000000 
Par#  1987#  S(  3,  7)( 12,  3)(  1,   1) | 0.461099135 0.461099135 0.461099135 0.000000000 
Par#  1988#  S(  4,  7)( 12,  3)(  1,   1) | 0.442519110 0.442519110 0.442519110 0.000000000 
Par#  1989#  S(  5,  7)( 12,  3)(  1,   1) | 0.434786333 0.434786333 0.434786333 0.000000000 
Par#  1990#  S(  6,  7)( 12,  3)(  1,   1) | 0.510716901 0.510716901 0.510716901 0.000000000 
Par#  1991#  S(  7,  7)( 12,  3)(  1,   1) | 1.000000000 1.000000000 1.000000000 0.000000000 
Par#  1992#  S(  1,  1)( 13,  3)(  1,   1) | 0.250915608 0.250915608 0.250915608 0.000000000 
Par#  1993#  S(  2,  2)( 13,  3)(  1,   1) | 0.451680132 0.451680132 0.451680132 0.000000000 
Par#  1994#  S(  3,  3)( 13,  3)(  1,   1) | 0.538900865 0.538900865 0.538900865 0.000000000 
Par#  1995#  S(  4,  4)( 13,  3)(  1,   1) | 0.557480890 0.557480890 0.557480890 0.000000000 
Par#  1996#  S(  5,  5)( 13,  3)(  1,   1) | 0.565213667 0.565213667 0.565213667 0.000000000 
Par#  1997#  S(  6,  6)( 13,  3)(  1,   1) | 0.489283099 0.489283099 0.489283099 0.000000000 
Par#  1998#  S(  1,  7)( 13,  3)(  1,   1) | 0.749084392 0.749084392 0.749084392 0.000000000 
Par#  1999#  S(  2,  7)( 13,  3)(  1,   1) | 0.548319868 0.548319868 0.548319868 0.000000000 
Par#  2000#  S(  3,  7)( 13,  3)(  1,   1) | 0.461099135 0.461099135 0.461099135 0.000000000 
Par#  2001#  S(  4,  7)( 13,  3)(  1,   1) | 0.442519110 0.442519110 0.442519110 0.000000000 
Par#  2002#  S(  5,  7)( 13,  3)(  1,   1) | 0.434786333 0.434786333 0.434786333 0.000000000 
Par#  2003#  S(  6,  7)( 13,  3)(  1,   1) | 0.510716901 0.510716901 0.510716901 0.000000000 
Par#  2004#  S(  7,  7)( 13,  3)(  1,   1) | 1.000000000 1.000000000 1.000000000 0.000000000 
Par#  2005#  S(  1,  1)( 14,  3)(  1,   1) | 0.250915608 0.250915608 0.250915608 0.000000000 
Par#  2006#  S(  2,  2)( 14,  3)(  1,   1) | 0.451680132 0.451680132 0.451680132 0.000000000 
Par#  2007#  S(  3,  3)( 14,  3)(  1,   1) | 0.538900865 0.538900865 0.538900865 0.000000000 
Par#  2008#  S(  4,  4)( 14,  3)(  1,   1) | 0.557480890 0.557480890 0.557480890 0.000000000 
Par#  2009#  S(  5,  5)( 14,  3)(  1,   1) | 0.565213667 0.565213667 0.565213667 0.000000000 
Par#  2010#  S(  6,  6)( 14,  3)(  1,   1) | 0.489283099 0.489283099 0.489283099 0.000000000 
Par#  2011#  S(  1,  7)( 14,  3)(  1,   1) | 0.749084392 0.749084392 0.749084392 0.000000000 
Par#  2012#  S(  2,  7)( 14,  3)(  1,   1) | 0.548319868 0.548319868 0.548319868 0.000000000 
Par#  2013#  S(  3,  7)( 14,  3)(  1,   1) | 0.461099135 0.461099135 0.461099135 0.000000000 
Par#  2014#  S(  4,  7)( 14,  3)(  1,   1) | 0.442519110 0.442519110 0.442519110 0.000000000 
Par#  2015#  S(  5,  7)( 14,  3)(  1,   1) | 0.434786333 0.434786333 0.434786333 0.000000000 
Par#  2016#  S(  6,  7)( 14,  3)(  1,   1) | 0.510716901 0.510716901 0.510716901 0.000000000 
Par#  2017#  S(  7,  7)( 14,  3)(  1,   1) | 1.000000000 1.000000000 1.000000000 0.000000000 
Par#  2018#  S(  1,  1)( 15,  3)(  1,   1) | 0.250915608 0.250915608 0.250915608 0.000000000 
Par#  2019#  S(  2,  2)( 15,  3)(  1,   1) | 0.451680132 0.451680132 0.451680132 0.000000000 
Par#  2020#  S(  3,  3)( 15,  3)(  1,   1) | 0.538900865 0.538900865 0.538900865 0.000000000 
Par#  2021#  S(  4,  4)( 15,  3)(  1,   1) | 0.557480890 0.557480890 0.557480890 0.000000000 
Par#  2022#  S(  5,  5)( 15,  3)(  1,   1) | 0.565213667 0.565213667 0.565213667 0.000000000 
Par#  2023#  S(  6,  6)( 15,  3)(  1,   1) | 0.489283099 0.489283099 0.489283099 0.000000000 
Par#  2024#  S(  1,  7)( 15,  3)(  1,   1) | 0.749084392 0.749084392 0.749084392 0.000000000 
Par#  2025#  S(  2,  7)( 15,  3)(  1,   1) | 0.548319868 0.548319868 0.548319868 0.000000000 
Par#  2026#  S(  3,  7)( 15,  3)(  1,   1) | 0.461099135 0.461099135 0.461099135 0.000000000 
Par#  2027#  S(  4,  7)( 15,  3)(  1,   1) | 0.442519110 0.442519110 0.442519110 0.000000000 
Par#  2028#  S(  5,  7)( 15,  3)(  1,   1) | 0.434786333 0.434786333 0.434786333 0.000000000 
Par#  2029#  S(  6,  7)( 15,  3)(  1,   1) | 0.510716901 0.510716901 0.510716901 0.000000000 
Par#  2030#  S(  7,  7)( 15,  3)(  1,   1) | 1.000000000 1.000000000 1.000000000 0.000000000 
Par#  2031#  S(  1,  1)( 16,  3)(  1,   1) | 0.250915608 0.250915608 0.250915608 0.000000000 
Par#  2032#  S(  2,  2)( 16,  3)(  1,   1) | 0.451680132 0.451680132 0.451680132 0.000000000 
Par#  2033#  S(  3,  3)( 16,  3)(  1,   1) | 0.538900865 0.538900865 0.538900865 0.000000000 
Par#  2034#  S(  4,  4)( 16,  3)(  1,   1) | 0.557480890 0.557480890 0.557480890 0.000000000 
Par#  2035#  S(  5,  5)( 16,  3)(  1,   1) | 0.565213667 0.565213667 0.565213667 0.000000000 
Par#  2036#  S(  6,  6)( 16,  3)(  1,   1) | 0.489283099 0.489283099 0.489283099 0.000000000 
Par#  2037#  S(  1,  7)( 16,  3)(  1,   1) | 0.749084392 0.749084392 0.749084392 0.000000000 
Par#  2038#  S(  2,  7)( 16,  3)(  1,   1) | 0.548319868 0.548319868 0.548319868 0.000000000 
Par#  2039#  S(  3,  7)( 16,  3)(  1,   1) | 0.461099135 0.461099135 0.461099135 0.000000000 
Par#  2040#  S(  4,  7)( 16,  3)(  1,   1) | 0.442519110 0.442519110 0.442519110 0.000000000 
Par#  2041#  S(  5,  7)( 16,  3)(  1,   1) | 0.434786333 0.434786333 0.434786333 0.000000000 
Par#  2042#  S(  6,  7)( 16,  3)(  1,   1) | 0.510716901 0.510716901 0.510716901 0.000000000 
Par#  2043#  S(  7,  7)( 16,  3)(  1,   1) | 1.000000000 1.000000000 1.000000000 0.000000000 
Par#  2044#  S(  1,  1)( 17,  3)(  1,   1) | 0.250915608 0.250915608 0.250915608 0.000000000 
Par#  2045#  S(  2,  2)( 17,  3)(  1,   1) | 0.451680132 0.451680132 0.451680132 0.000000000 
Par#  2046#  S(  3,  3)( 17,  3)(  1,   1) | 0.538900865 0.538900865 0.538900865 0.000000000 
Par#  2047#  S(  4,  4)( 17,  3)(  1,   1) | 0.557480890 0.557480890 0.557480890 0.000000000 
Par#  2048#  S(  5,  5)( 17,  3)(  1,   1) | 0.565213667 0.565213667 0.565213667 0.000000000 
Par#  2049#  S(  6,  6)( 17,  3)(  1,   1) | 0.489283099 0.489283099 0.489283099 0.000000000 
Par#  2050#  S(  1,  7)( 17,  3)(  1,   1) | 0.749084392 0.749084392 0.749084392 0.000000000 
Par#  2051#  S(  2,  7)( 17,  3)(  1,   1) | 0.548319868 0.548319868 0.548319868 0.000000000 
Par#  2052#  S(  3,  7)( 17,  3)(  1,   1) | 0.461099135 0.461099135 0.461099135 0.000000000 
Par#  2053#  S(  4,  7)( 17,  3)(  1,   1) | 0.442519110 0.442519110 0.442519110 0.000000000 
Par#  2054#  S(  5,  7)( 17,  3)(  1,   1) | 0.434786333 0.434786333 0.434786333 0.000000000 
Par#  2055#  S(  6,  7)( 17,  3)(  1,   1) | 0.510716901 0.510716901 0.510716901 0.000000000 
Par#  2056#  S(  7,  7)( 17,  3)(  1,   1) | 1.000000000 1.000000000 1.000000000 0.000000000 
Par#  2057#  S(  1,  1)( 18,  3)(  1,   1) | 0.250915608 0.250915608 0.250915608 0.000000000 
Par#  2058#  S(  2,  2)( 18,  3)(  1,   1) | 0.451680132 0.451680132 0.451680132 0.000000000 
Par#  2059#  S(  3,  3)( 18,  3)(  1,   1) | 0.538900865 0.538900865 0.538900865 0.000000000 
Par#  2060#  S(  4,  4)( 18,  3)(  1,   1) | 0.557480890 0.557480890 0.557480890 0.000000000 
Par#  2061#  S(  5,  5)( 18,  3)(  1,   1) | 0.565213667 0.565213667 0.565213667 0.000000000 
Par#  2062#  S(  6,  6)( 18,  3)(  1,   1) | 0.489283099 0.489283099 0.489283099 0.000000000 
Par#  2063#  S(  1,  7)( 18,  3)(  1,   1) | 0.749084392 0.749084392 0.749084392 0.000000000 
Par#  2064#  S(  2,  7)( 18,  3)(  1,   1) | 0.548319868 0.548319868 0.548319868 0.000000000 
Par#  2065#  S(  3,  7)( 18,  3)(  1,   1) | 0.461099135 0.461099135 0.461099135 0.000000000 
Par#  2066#  S(  4,  7)( 18,  3)(  1,   1) | 0.442519110 0.442519110 0.442519110 0.000000000 
Par#  2067#  S(  5,  7)( 18,  3)(  1,   1) | 0.434786333 0.434786333 0.434786333 0.000000000 
Par#  2068#  S(  6,  7)( 18,  3)(  1,   1) | 0.510716901 0.510716901 0.510716901 0.000000000 
Par#  2069#  S(  7,  7)( 18,  3)(  1,   1) | 1.000000000 1.000000000 1.000000000 0.000000000 
Par#  2070#  S(  1,  1)( 19,  3)(  1,   1) | 0.250915608 0.250915608 0.250915608 0.000000000 
Par#  2071#  S(  2,  2)( 19,  3)(  1,   1) | 0.451680132 0.451680132 0.451680132 0.000000000 
Par#  2072#  S(  3,  3)( 19,  3)(  1,   1) | 0.538900865 0.538900865 0.538900865 0.000000000 
Par#  2073#  S(  4,  4)( 19,  3)(  1,   1) | 0.557480890 0.557480890 0.557480890 0.000000000 
Par#  2074#  S(  5,  5)( 19,  3)(  1,   1) | 0.565213667 0.565213667 0.565213667 0.000000000 
Par#  2075#  S(  6,  6)( 19,  3)(  1,   1) | 0.489283099 0.489283099 0.489283099 0.000000000 
Par#  2076#  S(  1,  7)( 19,  3)(  1,   1) | 0.749084392 0.749084392 0.749084392 0.000000000 
Par#  2077#  S(  2,  7)( 19,  3)(  1,   1) | 0.548319868 0.548319868 0.548319868 0.000000000 
Par#  2078#  S(  3,  7)( 19,  3)(  1,   1) | 0.461099135 0.461099135 0.461099135 0.000000000 
Par#  2079#  S(  4,  7)( 19,  3)(  1,   1) | 0.442519110 0.442519110 0.442519110 0.000000000 
Par#  2080#  S(  5,  7)( 19,  3)(  1,   1) | 0.434786333 0.434786333 0.434786333 0.000000000 
Par#  2081#  S(  6,  7)( 19,  3)(  1,   1) | 0.510716901 0.510716901 0.510716901 0.000000000 
Par#  2082#  S(  7,  7)( 19,  3)(  1,   1) | 1.000000000 1.000000000 1.000000000 0.000000000 
Par#  2083#  S(  1,  1)( 20,  3)(  1,   1) | 0.250915608 0.250915608 0.250915608 0.000000000 
Par#  2084#  S(  2,  2)( 20,  3)(  1,   1) | 0.451680132 0.451680132 0.451680132 0.000000000 
Par#  2085#  S(  3,  3)( 20,  3)(  1,   1) | 0.538900865 0.538900865 0.538900865 0.000000000 
Par#  2086#  S(  4,  4)( 20,  3)(  1,   1) | 0.557480890 0.557480890 0.557480890 0.000000000 
Par#  2087#  S(  5,  5)( 20,  3)(  1,   1) | 0.565213667 0.565213667 0.565213667 0.000000000 
Par#  2088#  S(  6,  6)( 20,  3)(  1,   1) | 0.489283099 0.489283099 0.489283099 0.000000000 
Par#  2089#  S(  1,  7)( 20,  3)(  1,   1) | 0.749084392 0.749084392 0.749084392 0.000000000 
Par#  2090#  S(  2,  7)( 20,  3)(  1,   1) | 0.548319868 0.548319868 0.548319868 0.000000000 
Par#  2091#  S(  3,  7)( 20,  3)(  1,   1) | 0.461099135 0.461099135 0.461099135 0.000000000 
Par#  2092#  S(  4,  7)( 20,  3)(  1,   1) | 0.442519110 0.442519110 0.442519110 0.000000000 
Par#  2093#  S(  5,  7)( 20,  3)(  1,   1) | 0.434786333 0.434786333 0.434786333 0.000000000 
Par#  2094#  S(  6,  7)( 20,  3)(  1,   1) | 0.510716901 0.510716901 0.510716901 0.000000000 
Par#  2095#  S(  7,  7)( 20,  3)(  1,   1) | 1.000000000 1.000000000 1.000000000 0.000000000 
Par#  2096#  S(  1,  1)( 21,  3)(  1,   1) | 0.250915608 0.250915608 0.250915608 0.000000000 
Par#  2097#  S(  2,  2)( 21,  3)(  1,   1) | 0.451680132 0.451680132 0.451680132 0.000000000 
Par#  2098#  S(  3,  3)( 21,  3)(  1,   1) | 0.538900865 0.538900865 0.538900865 0.000000000 
Par#  2099#  S(  4,  4)( 21,  3)(  1,   1) | 0.557480890 0.557480890 0.557480890 0.000000000 
Par#  2100#  S(  5,  5)( 21,  3)(  1,   1) | 0.565213667 0.565213667 0.565213667 0.000000000 
Par#  2101#  S(  6,  6)( 21,  3)(  1,   1) | 0.489283099 0.489283099 0.489283099 0.000000000 
Par#  2102#  S(  1,  7)( 21,  3)(  1,   1) | 0.749084392 0.749084392 0.749084392 0.000000000 
Par#  2103#  S(  2,  7)( 21,  3)(  1,   1) | 0.548319868 0.548319868 0.548319868 0.000000000 
Par#  2104#  S(  3,  7)( 21,  3)(  1,   1) | 0.461099135 0.461099135 0.461099135 0.000000000 
Par#  2105#  S(  4,  7)( 21,  3)(  1,   1) | 0.442519110 0.442519110 0.442519110 0.000000000 
Par#  2106#  S(  5,  7)( 21,  3)(  1,   1) | 0.434786333 0.434786333 0.434786333 0.000000000 
Par#  2107#  S(  6,  7)( 21,  3)(  1,   1) | 0.510716901 0.510716901 0.510716901 0.000000000 
Par#  2108#  S(  7,  7)( 21,  3)(  1,   1) | 1.000000000 1.000000000 1.000000000 0.000000000 
Par#  2109#  S(  1,  1)( 22,  3)(  1,   1) | 0.250915608 0.250915608 0.250915608 0.000000000 
Par#  2110#  S(  2,  2)( 22,  3)(  1,   1) | 0.451680132 0.451680132 0.451680132 0.000000000 
Par#  2111#  S(  3,  3)( 22,  3)(  1,   1) | 0.538900865 0.538900865 0.538900865 0.000000000 
Par#  2112#  S(  4,  4)( 22,  3)(  1,   1) | 0.557480890 0.557480890 0.557480890 0.000000000 
Par#  2113#  S(  5,  5)( 22,  3)(  1,   1) | 0.565213667 0.565213667 0.565213667 0.000000000 
Par#  2114#  S(  6,  6)( 22,  3)(  1,   1) | 0.489283099 0.489283099 0.489283099 0.000000000 
Par#  2115#  S(  1,  7)( 22,  3)(  1,   1) | 0.749084392 0.749084392 0.749084392 0.000000000 
Par#  2116#  S(  2,  7)( 22,  3)(  1,   1) | 0.548319868 0.548319868 0.548319868 0.000000000 
Par#  2117#  S(  3,  7)( 22,  3)(  1,   1) | 0.461099135 0.461099135 0.461099135 0.000000000 
Par#  2118#  S(  4,  7)( 22,  3)(  1,   1) | 0.442519110 0.442519110 0.442519110 0.000000000 
Par#  2119#  S(  5,  7)( 22,  3)(  1,   1) | 0.434786333 0.434786333 0.434786333 0.000000000 
Par#  2120#  S(  6,  7)( 22,  3)(  1,   1) | 0.510716901 0.510716901 0.510716901 0.000000000 
Par#  2121#  S(  7,  7)( 22,  3)(  1,   1) | 1.000000000 1.000000000 1.000000000 0.000000000 
Par#  2122#  S(  1,  1)( 23,  3)(  1,   1) | 0.250915608 0.250915608 0.250915608 0.000000000 
Par#  2123#  S(  2,  2)( 23,  3)(  1,   1) | 0.451680132 0.451680132 0.451680132 0.000000000 
Par#  2124#  S(  3,  3)( 23,  3)(  1,   1) | 0.538900865 0.538900865 0.538900865 0.000000000 
Par#  2125#  S(  4,  4)( 23,  3)(  1,   1) | 0.557480890 0.557480890 0.557480890 0.000000000 
Par#  2126#  S(  5,  5)( 23,  3)(  1,   1) | 0.565213667 0.565213667 0.565213667 0.000000000 
Par#  2127#  S(  6,  6)( 23,  3)(  1,   1) | 0.489283099 0.489283099 0.489283099 0.000000000 
Par#  2128#  S(  1,  7)( 23,  3)(  1,   1) | 0.749084392 0.749084392 0.749084392 0.000000000 
Par#  2129#  S(  2,  7)( 23,  3)(  1,   1) | 0.548319868 0.548319868 0.548319868 0.000000000 
Par#  2130#  S(  3,  7)( 23,  3)(  1,   1) | 0.461099135 0.461099135 0.461099135 0.000000000 
Par#  2131#  S(  4,  7)( 23,  3)(  1,   1) | 0.442519110 0.442519110 0.442519110 0.000000000 
Par#  2132#  S(  5,  7)( 23,  3)(  1,   1) | 0.434786333 0.434786333 0.434786333 0.000000000 
Par#  2133#  S(  6,  7)( 23,  3)(  1,   1) | 0.510716901 0.510716901 0.510716901 0.000000000 
Par#  2134#  S(  7,  7)( 23,  3)(  1,   1) | 1.000000000 1.000000000 1.000000000 0.000000000 
Par#  2135#  S(  1,  1)( 24,  3)(  1,   1) | 0.250915608 0.250915608 0.250915608 0.000000000 
Par#  2136#  S(  2,  2)( 24,  3)(  1,   1) | 0.451680132 0.451680132 0.451680132 0.000000000 
Par#  2137#  S(  3,  3)( 24,  3)(  1,   1) | 0.538900865 0.538900865 0.538900865 0.000000000 
Par#  2138#  S(  4,  4)( 24,  3)(  1,   1) | 0.557480890 0.557480890 0.557480890 0.000000000 
Par#  2139#  S(  5,  5)( 24,  3)(  1,   1) | 0.565213667 0.565213667 0.565213667 0.000000000 
Par#  2140#  S(  6,  6)( 24,  3)(  1,   1) | 0.489283099 0.489283099 0.489283099 0.000000000 
Par#  2141#  S(  1,  7)( 24,  3)(  1,   1) | 0.749084392 0.749084392 0.749084392 0.000000000 
Par#  2142#  S(  2,  7)( 24,  3)(  1,   1) | 0.548319868 0.548319868 0.548319868 0.000000000 
Par#  2143#  S(  3,  7)( 24,  3)(  1,   1) | 0.461099135 0.461099135 0.461099135 0.000000000 
Par#  2144#  S(  4,  7)( 24,  3)(  1,   1) | 0.442519110 0.442519110 0.442519110 0.000000000 
Par#  2145#  S(  5,  7)( 24,  3)(  1,   1) | 0.434786333 0.434786333 0.434786333 0.000000000 
Par#  2146#  S(  6,  7)( 24,  3)(  1,   1) | 0.510716901 0.510716901 0.510716901 0.000000000 
Par#  2147#  S(  7,  7)( 24,  3)(  1,   1) | 1.000000000 1.000000000 1.000000000 0.000000000 
Par#  2148#  S(  1,  1)( 25,  3)(  1,   1) | 0.250915608 0.250915608 0.250915608 0.000000000 
Par#  2149#  S(  2,  2)( 25,  3)(  1,   1) | 0.451680132 0.451680132 0.451680132 0.000000000 
Par#  2150#  S(  3,  3)( 25,  3)(  1,   1) | 0.538900865 0.538900865 0.538900865 0.000000000 
Par#  2151#  S(  4,  4)( 25,  3)(  1,   1) | 0.557480890 0.557480890 0.557480890 0.000000000 
Par#  2152#  S(  5,  5)( 25,  3)(  1,   1) | 0.565213667 0.565213667 0.565213667 0.000000000 
Par#  2153#  S(  6,  6)( 25,  3)(  1,   1) | 0.489283099 0.489283099 0.489283099 0.000000000 
Par#  2154#  S(  1,  7)( 25,  3)(  1,   1) | 0.749084392 0.749084392 0.749084392 0.000000000 
Par#  2155#  S(  2,  7)( 25,  3)(  1,   1) | 0.548319868 0.548319868 0.548319868 0.000000000 
Par#  2156#  S(  3,  7)( 25,  3)(  1,   1) | 0.461099135 0.461099135 0.461099135 0.000000000 
Par#  2157#  S(  4,  7)( 25,  3)(  1,   1) | 0.442519110 0.442519110 0.442519110 0.000000000 
Par#  2158#  S(  5,  7)( 25,  3)(  1,   1) | 0.434786333 0.434786333 0.434786333 0.000000000 
Par#  2159#  S(  6,  7)( 25,  3)(  1,   1) | 0.510716901 0.510716901 0.510716901 0.000000000 
Par#  2160#  S(  7,  7)( 25,  3)(  1,   1) | 1.000000000 1.000000000 1.000000000 0.000000000 
Par#  2161#  S(  1,  1)( 26,  3)(  1,   1) | 0.250915608 0.250915608 0.250915608 0.000000000 
Par#  2162#  S(  2,  2)( 26,  3)(  1,   1) | 0.451680132 0.451680132 0.451680132 0.000000000 
Par#  2163#  S(  3,  3)( 26,  3)(  1,   1) | 0.538900865 0.538900865 0.538900865 0.000000000 
Par#  2164#  S(  4,  4)( 26,  3)(  1,   1) | 0.557480890 0.557480890 0.557480890 0.000000000 
Par#  2165#  S(  5,  5)( 26,  3)(  1,   1) | 0.565213667 0.565213667 0.565213667 0.000000000 
Par#  2166#  S(  6,  6)( 26,  3)(  1,   1) | 0.489283099 0.489283099 0.489283099 0.000000000 
Par#  2167#  S(  1,  7)( 26,  3)(  1,   1) | 0.749084392 0.749084392 0.749084392 0.000000000 
Par#  2168#  S(  2,  7)( 26,  3)(  1,   1) | 0.548319868 0.548319868 0.548319868 0.000000000 
Par#  2169#  S(  3,  7)( 26,  3)(  1,   1) | 0.461099135 0.461099135 0.461099135 0.000000000 
Par#  2170#  S(  4,  7)( 26,  3)(  1,   1) | 0.442519110 0.442519110 0.442519110 0.000000000 
Par#  2171#  S(  5,  7)( 26,  3)(  1,   1) | 0.434786333 0.434786333 0.434786333 0.000000000 
Par#  2172#  S(  6,  7)( 26,  3)(  1,   1) | 0.510716901 0.510716901 0.510716901 0.000000000 
Par#  2173#  S(  7,  7)( 26,  3)(  1,   1) | 1.000000000 1.000000000 1.000000000 0.000000000 
Par#  2174#  S(  1,  1)( 27,  3)(  1,   1) | 0.250915608 0.250915608 0.250915608 0.000000000 
Par#  2175#  S(  2,  2)( 27,  3)(  1,   1) | 0.451680132 0.451680132 0.451680132 0.000000000 
Par#  2176#  S(  3,  3)( 27,  3)(  1,   1) | 0.538900865 0.538900865 0.538900865 0.000000000 
Par#  2177#  S(  4,  4)( 27,  3)(  1,   1) | 0.557480890 0.557480890 0.557480890 0.000000000 
Par#  2178#  S(  5,  5)( 27,  3)(  1,   1) | 0.565213667 0.565213667 0.565213667 0.000000000 
Par#  2179#  S(  6,  6)( 27,  3)(  1,   1) | 0.489283099 0.489283099 0.489283099 0.000000000 
Par#  2180#  S(  1,  7)( 27,  3)(  1,   1) | 0.749084392 0.749084392 0.749084392 0.000000000 
Par#  2181#  S(  2,  7)( 27,  3)(  1,   1) | 0.548319868 0.548319868 0.548319868 0.000000000 
Par#  2182#  S(  3,  7)( 27,  3)(  1,   1) | 0.461099135 0.461099135 0.461099135 0.000000000 
Par#  2183#  S(  4,  7)( 27,  3)(  1,   1) | 0.442519110 0.442519110 0.442519110 0.000000000 
Par#  2184#  S(  5,  7)( 27,  3)(  1,   1) | 0.434786333 0.434786333 0.434786333 0.000000000 
Par#  2185#  S(  6,  7)( 27,  3)(  1,   1) | 0.510716901 0.510716901 0.510716901 0.000000000 
Par#  2186#  S(  7,  7)( 27,  3)(  1,   1) | 1.000000000 1.000000000 1.000000000 0.000000000 
Par#  2187#  S(  1,  1)( 28,  3)(  1,   1) | 0.250915608 0.250915608 0.250915608 0.000000000 
Par#  2188#  S(  2,  2)( 28,  3)(  1,   1) | 0.451680132 0.451680132 0.451680132 0.000000000 
Par#  2189#  S(  3,  3)( 28,  3)(  1,   1) | 0.538900865 0.538900865 0.538900865 0.000000000 
Par#  2190#  S(  4,  4)( 28,  3)(  1,   1) | 0.557480890 0.557480890 0.557480890 0.000000000 
Par#  2191#  S(  5,  5)( 28,  3)(  1,   1) | 0.565213667 0.565213667 0.565213667 0.000000000 
Par#  2192#  S(  6,  6)( 28,  3)(  1,   1) | 0.489283099 0.489283099 0.489283099 0.000000000 
Par#  2193#  S(  1,  7)( 28,  3)(  1,   1) | 0.749084392 0.749084392 0.749084392 0.000000000 
Par#  2194#  S(  2,  7)( 28,  3)(  1,   1) | 0.548319868 0.548319868 0.548319868 0.000000000 
Par#  2195#  S(  3,  7)( 28,  3)(  1,   1) | 0.461099135 0.461099135 0.461099135 0.000000000 
Par#  2196#  S(  4,  7)( 28,  3)(  1,   1) | 0.442519110 0.442519110 0.442519110 0.000000000 
Par#  2197#  S(  5,  7)( 28,  3)(  1,   1) | 0.434786333 0.434786333 0.434786333 0.000000000 
Par#  2198#  S(  6,  7)( 28,  3)(  1,   1) | 0.510716901 0.510716901 0.510716901 0.000000000 
Par#  2199#  S(  7,  7)( 28,  3)(  1,   1) | 1.000000000 1.000000000 1.000000000 0.000000000 
Par#  2200#  S(  1,  1)( 29,  3)(  1,   1) | 0.250915608 0.250915608 0.250915608 0.000000000 
Par#  2201#  S(  2,  2)( 29,  3)(  1,   1) | 0.451680132 0.451680132 0.451680132 0.000000000 
Par#  2202#  S(  3,  3)( 29,  3)(  1,   1) | 0.538900865 0.538900865 0.538900865 0.000000000 
Par#  2203#  S(  4,  4)( 29,  3)(  1,   1) | 0.557480890 0.557480890 0.557480890 0.000000000 
Par#  2204#  S(  5,  5)( 29,  3)(  1,   1) | 0.565213667 0.565213667 0.565213667 0.000000000 
Par#  2205#  S(  6,  6)( 29,  3)(  1,   1) | 0.489283099 0.489283099 0.489283099 0.000000000 
Par#  2206#  S(  1,  7)( 29,  3)(  1,   1) | 0.749084392 0.749084392 0.749084392 0.000000000 
Par#  2207#  S(  2,  7)( 29,  3)(  1,   1) | 0.548319868 0.548319868 0.548319868 0.000000000 
Par#  2208#  S(  3,  7)( 29,  3)(  1,   1) | 0.461099135 0.461099135 0.461099135 0.000000000 
Par#  2209#  S(  4,  7)( 29,  3)(  1,   1) | 0.442519110 0.442519110 0.442519110 0.000000000 
Par#  2210#  S(  5,  7)( 29,  3)(  1,   1) | 0.434786333 0.434786333 0.434786333 0.000000000 
Par#  2211#  S(  6,  7)( 29,  3)(  1,   1) | 0.510716901 0.510716901 0.510716901 0.000000000 
Par#  2212#  S(  7,  7)( 29,  3)(  1,   1) | 1.000000000 1.000000000 1.000000000 0.000000000 
Par#  2213#  S(  1,  1)( 30,  3)(  1,   1) | 0.250915608 0.250915608 0.250915608 0.000000000 
Par#  2214#  S(  2,  2)( 30,  3)(  1,   1) | 0.451680132 0.451680132 0.451680132 0.000000000 
Par#  2215#  S(  3,  3)( 30,  3)(  1,   1) | 0.538900865 0.538900865 0.538900865 0.000000000 
Par#  2216#  S(  4,  4)( 30,  3)(  1,   1) | 0.557480890 0.557480890 0.557480890 0.000000000 
Par#  2217#  S(  5,  5)( 30,  3)(  1,   1) | 0.565213667 0.565213667 0.565213667 0.000000000 
Par#  2218#  S(  6,  6)( 30,  3)(  1,   1) | 0.489283099 0.489283099 0.489283099 0.000000000 
Par#  2219#  S(  1,  7)( 30,  3)(  1,   1) | 0.749084392 0.749084392 0.749084392 0.000000000 
Par#  2220#  S(  2,  7)( 30,  3)(  1,   1) | 0.548319868 0.548319868 0.548319868 0.000000000 
Par#  2221#  S(  3,  7)( 30,  3)(  1,   1) | 0.461099135 0.461099135 0.461099135 0.000000000 
Par#  2222#  S(  4,  7)( 30,  3)(  1,   1) | 0.442519110 0.442519110 0.442519110 0.000000000 
Par#  2223#  S(  5,  7)( 30,  3)(  1,   1) | 0.434786333 0.434786333 0.434786333 0.000000000 
Par#  2224#  S(  6,  7)( 30,  3)(  1,   1) | 0.510716901 0.510716901 0.510716901 0.000000000 
Par#  2225#  S(  7,  7)( 30,  3)(  1,   1) | 1.000000000 1.000000000 1.000000000 0.000000000 
Par#  2226#  S(  1,  1)( 31,  3)(  1,   1) | 0.250915608 0.250915608 0.250915608 0.000000000 
Par#  2227#  S(  2,  2)( 31,  3)(  1,   1) | 0.451680132 0.451680132 0.451680132 0.000000000 
Par#  2228#  S(  3,  3)( 31,  3)(  1,   1) | 0.538900865 0.538900865 0.538900865 0.000000000 
Par#  2229#  S(  4,  4)( 31,  3)(  1,   1) | 0.557480890 0.557480890 0.557480890 0.000000000 
Par#  2230#  S(  5,  5)( 31,  3)(  1,   1) | 0.565213667 0.565213667 0.565213667 0.000000000 
Par#  2231#  S(  6,  6)( 31,  3)(  1,   1) | 0.489283099 0.489283099 0.489283099 0.000000000 
Par#  2232#  S(  1,  7)( 31,  3)(  1,   1) | 0.749084392 0.749084392 0.749084392 0.000000000 
Par#  2233#  S(  2,  7)( 31,  3)(  1,   1) | 0.548319868 0.548319868 0.548319868 0.000000000 
Par#  2234#  S(  3,  7)( 31,  3)(  1,   1) | 0.461099135 0.461099135 0.461099135 0.000000000 
Par#  2235#  S(  4,  7)( 31,  3)(  1,   1) | 0.442519110 0.442519110 0.442519110 0.000000000 
Par#  2236#  S(  5,  7)( 31,  3)(  1,   1) | 0.434786333 0.434786333 0.434786333 0.000000000 
Par#  2237#  S(  6,  7)( 31,  3)(  1,   1) | 0.510716901 0.510716901 0.510716901 0.000000000 
Par#  2238#  S(  7,  7)( 31,  3)(  1,   1) | 1.000000000 1.000000000 1.000000000 0.000000000 
Par#  2239#  S(  1,  1)( 32,  3)(  1,   1) | 0.250915608 0.250915608 0.250915608 0.000000000 
Par#  2240#  S(  2,  2)( 32,  3)(  1,   1) | 0.451680132 0.451680132 0.451680132 0.000000000 
Par#  2241#  S(  3,  3)( 32,  3)(  1,   1) | 0.538900865 0.538900865 0.538900865 0.000000000 
Par#  2242#  S(  4,  4)( 32,  3)(  1,   1) | 0.557480890 0.557480890 0.557480890 0.000000000 
Par#  2243#  S(  5,  5)( 32,  3)(  1,   1) | 0.565213667 0.565213667 0.565213667 0.000000000 
Par#  2244#  S(  6,  6)( 32,  3)(  1,   1) | 0.489283099 0.489283099 0.489283099 0.000000000 
Par#  2245#  S(  1,  7)( 32,  3)(  1,   1) | 0.749084392 0.749084392 0.749084392 0.000000000 
Par#  2246#  S(  2,  7)( 32,  3)(  1,   1) | 0.548319868 0.548319868 0.548319868 0.000000000 
Par#  2247#  S(  3,  7)( 32,  3)(  1,   1) | 0.461099135 0.461099135 0.461099135 0.000000000 
Par#  2248#  S(  4,  7)( 32,  3)(  1,   1) | 0.442519110 0.442519110 0.442519110 0.000000000 
Par#  2249#  S(  5,  7)( 32,  3)(  1,   1) | 0.434786333 0.434786333 0.434786333 0.000000000 
Par#  2250#  S(  6,  7)( 32,  3)(  1,   1) | 0.510716901 0.510716901 0.510716901 0.000000000 
Par#  2251#  S(  7,  7)( 32,  3)(  1,   1) | 1.000000000 1.000000000 1.000000000 0.000000000 
Par#  2252#  S(  1,  1)( 33,  3)(  1,   1) | 0.250915608 0.250915608 0.250915608 0.000000000 
Par#  2253#  S(  2,  2)( 33,  3)(  1,   1) | 0.451680132 0.451680132 0.451680132 0.000000000 
Par#  2254#  S(  3,  3)( 33,  3)(  1,   1) | 0.538900865 0.538900865 0.538900865 0.000000000 
Par#  2255#  S(  4,  4)( 33,  3)(  1,   1) | 0.557480890 0.557480890 0.557480890 0.000000000 
Par#  2256#  S(  5,  5)( 33,  3)(  1,   1) | 0.565213667 0.565213667 0.565213667 0.000000000 
Par#  2257#  S(  6,  6)( 33,  3)(  1,   1) | 0.489283099 0.489283099 0.489283099 0.000000000 
Par#  2258#  S(  1,  7)( 33,  3)(  1,   1) | 0.749084392 0.749084392 0.749084392 0.000000000 
Par#  2259#  S(  2,  7)( 33,  3)(  1,   1) | 0.548319868 0.548319868 0.548319868 0.000000000 
Par#  2260#  S(  3,  7)( 33,  3)(  1,   1) | 0.461099135 0.461099135 0.461099135 0.000000000 
Par#  2261#  S(  4,  7)( 33,  3)(  1,   1) | 0.442519110 0.442519110 0.442519110 0.000000000 
Par#  2262#  S(  5,  7)( 33,  3)(  1,   1) | 0.434786333 0.434786333 0.434786333 0.000000000 
Par#  2263#  S(  6,  7)( 33,  3)(  1,   1) | 0.510716901 0.510716901 0.510716901 0.000000000 
Par#  2264#  S(  7,  7)( 33,  3)(  1,   1) | 1.000000000 1.000000000 1.000000000 0.000000000 
Par#  2265#  S(  1,  1)( 34,  3)(  1,   1) | 0.250915608 0.250915608 0.250915608 0.000000000 
Par#  2266#  S(  2,  2)( 34,  3)(  1,   1) | 0.451680132 0.451680132 0.451680132 0.000000000 
Par#  2267#  S(  3,  3)( 34,  3)(  1,   1) | 0.538900865 0.538900865 0.538900865 0.000000000 
Par#  2268#  S(  4,  4)( 34,  3)(  1,   1) | 0.557480890 0.557480890 0.557480890 0.000000000 
Par#  2269#  S(  5,  5)( 34,  3)(  1,   1) | 0.565213667 0.565213667 0.565213667 0.000000000 
Par#  2270#  S(  6,  6)( 34,  3)(  1,   1) | 0.489283099 0.489283099 0.489283099 0.000000000 
Par#  2271#  S(  1,  7)( 34,  3)(  1,   1) | 0.749084392 0.749084392 0.749084392 0.000000000 
Par#  2272#  S(  2,  7)( 34,  3)(  1,   1) | 0.548319868 0.548319868 0.548319868 0.000000000 
Par#  2273#  S(  3,  7)( 34,  3)(  1,   1) | 0.461099135 0.461099135 0.461099135 0.000000000 
Par#  2274#  S(  4,  7)( 34,  3)(  1,   1) | 0.442519110 0.442519110 0.442519110 0.000000000 
Par#  2275#  S(  5,  7)( 34,  3)(  1,   1) | 0.434786333 0.434786333 0.434786333 0.000000000 
Par#  2276#  S(  6,  7)( 34,  3)(  1,   1) | 0.510716901 0.510716901 0.510716901 0.000000000 
Par#  2277#  S(  7,  7)( 34,  3)(  1,   1) | 1.000000000 1.000000000 1.000000000 0.000000000 
Par#  2278#  S(  1,  1)( 35,  3)(  1,   1) | 0.250915608 0.250915608 0.250915608 0.000000000 
Par#  2279#  S(  2,  2)( 35,  3)(  1,   1) | 0.451680132 0.451680132 0.451680132 0.000000000 
Par#  2280#  S(  3,  3)( 35,  3)(  1,   1) | 0.538900865 0.538900865 0.538900865 0.000000000 
Par#  2281#  S(  4,  4)( 35,  3)(  1,   1) | 0.557480890 0.557480890 0.557480890 0.000000000 
Par#  2282#  S(  5,  5)( 35,  3)(  1,   1) | 0.565213667 0.565213667 0.565213667 0.000000000 
Par#  2283#  S(  6,  6)( 35,  3)(  1,   1) | 0.489283099 0.489283099 0.489283099 0.000000000 
Par#  2284#  S(  1,  7)( 35,  3)(  1,   1) | 0.749084392 0.749084392 0.749084392 0.000000000 
Par#  2285#  S(  2,  7)( 35,  3)(  1,   1) | 0.548319868 0.548319868 0.548319868 0.000000000 
Par#  2286#  S(  3,  7)( 35,  3)(  1,   1) | 0.461099135 0.461099135 0.461099135 0.000000000 
Par#  2287#  S(  4,  7)( 35,  3)(  1,   1) | 0.442519110 0.442519110 0.442519110 0.000000000 
Par#  2288#  S(  5,  7)( 35,  3)(  1,   1) | 0.434786333 0.434786333 0.434786333 0.000000000 
Par#  2289#  S(  6,  7)( 35,  3)(  1,   1) | 0.510716901 0.510716901 0.510716901 0.000000000 
Par#  2290#  S(  7,  7)( 35,  3)(  1,   1) | 1.000000000 1.000000000 1.000000000 0.000000000 
Par#  2291#  S(  1,  1)( 36,  3)(  1,   1) | 0.250915608 0.250915608 0.250915608 0.000000000 
Par#  2292#  S(  2,  2)( 36,  3)(  1,   1) | 0.451680132 0.451680132 0.451680132 0.000000000 
Par#  2293#  S(  3,  3)( 36,  3)(  1,   1) | 0.538900865 0.538900865 0.538900865 0.000000000 
Par#  2294#  S(  4,  4)( 36,  3)(  1,   1) | 0.557480890 0.557480890 0.557480890 0.000000000 
Par#  2295#  S(  5,  5)( 36,  3)(  1,   1) | 0.565213667 0.565213667 0.565213667 0.000000000 
Par#  2296#  S(  6,  6)( 36,  3)(  1,   1) | 0.489283099 0.489283099 0.489283099 0.000000000 
Par#  2297#  S(  1,  7)( 36,  3)(  1,   1) | 0.749084392 0.749084392 0.749084392 0.000000000 
Par#  2298#  S(  2,  7)( 36,  3)(  1,   1) | 0.548319868 0.548319868 0.548319868 0.000000000 
Par#  2299#  S(  3,  7)( 36,  3)(  1,   1) | 0.461099135 0.461099135 0.461099135 0.000000000 
Par#  2300#  S(  4,  7)( 36,  3)(  1,   1) | 0.442519110 0.442519110 0.442519110 0.000000000 
Par#  2301#  S(  5,  7)( 36,  3)(  1,   1) | 0.434786333 0.434786333 0.434786333 0.000000000 
Par#  2302#  S(  6,  7)( 36,  3)(  1,   1) | 0.510716901 0.510716901 0.510716901 0.000000000 
Par#  2303#  S(  7,  7)( 36,  3)(  1,   1) | 1.000000000 1.000000000 1.000000000 0.000000000 
Par#  2304#  S(  1,  1)( 37,  3)(  1,   1) | 0.250915608 0.250915608 0.250915608 0.000000000 
Par#  2305#  S(  2,  2)( 37,  3)(  1,   1) | 0.451680132 0.451680132 0.451680132 0.000000000 
Par#  2306#  S(  3,  3)( 37,  3)(  1,   1) | 0.538900865 0.538900865 0.538900865 0.000000000 
Par#  2307#  S(  4,  4)( 37,  3)(  1,   1) | 0.557480890 0.557480890 0.557480890 0.000000000 
Par#  2308#  S(  5,  5)( 37,  3)(  1,   1) | 0.565213667 0.565213667 0.565213667 0.000000000 
Par#  2309#  S(  6,  6)( 37,  3)(  1,   1) | 0.489283099 0.489283099 0.489283099 0.000000000 
Par#  2310#  S(  1,  7)( 37,  3)(  1,   1) | 0.749084392 0.749084392 0.749084392 0.000000000 
Par#  2311#  S(  2,  7)( 37,  3)(  1,   1) | 0.548319868 0.548319868 0.548319868 0.000000000 
Par#  2312#  S(  3,  7)( 37,  3)(  1,   1) | 0.461099135 0.461099135 0.461099135 0.000000000 
Par#  2313#  S(  4,  7)( 37,  3)(  1,   1) | 0.442519110 0.442519110 0.442519110 0.000000000 
Par#  2314#  S(  5,  7)( 37,  3)(  1,   1) | 0.434786333 0.434786333 0.434786333 0.000000000 
Par#  2315#  S(  6,  7)( 37,  3)(  1,   1) | 0.510716901 0.510716901 0.510716901 0.000000000 
Par#  2316#  S(  7,  7)( 37,  3)(  1,   1) | 1.000000000 1.000000000 1.000000000 0.000000000 
Par#  2317#  S(  1,  1)(  4,  4)(  1,   1) | 0.250915608 0.250915608 0.250915608 0.000000000 
Par#  2318#  S(  2,  2)(  4,  4)(  1,   1) | 0.451680132 0.451680132 0.451680132 0.000000000 
Par#  2319#  S(  3,  3)(  4,  4)(  1,   1) | 0.538900865 0.538900865 0.538900865 0.000000000 
Par#  2320#  S(  4,  4)(  4,  4)(  1,   1) | 0.557480890 0.557480890 0.557480890 0.000000000 
Par#  2321#  S(  5,  5)(  4,  4)(  1,   1) | 0.565213667 0.565213667 0.565213667 0.000000000 
Par#  2322#  S(  6,  6)(  4,  4)(  1,   1) | 0.489283099 0.489283099 0.489283099 0.000000000 
Par#  2323#  S(  1,  7)(  4,  4)(  1,   1) | 0.749084392 0.749084392 0.749084392 0.000000000 
Par#  2324#  S(  2,  7)(  4,  4)(  1,   1) | 0.548319868 0.548319868 0.548319868 0.000000000 
Par#  2325#  S(  3,  7)(  4,  4)(  1,   1) | 0.461099135 0.461099135 0.461099135 0.000000000 
Par#  2326#  S(  4,  7)(  4,  4)(  1,   1) | 0.442519110 0.442519110 0.442519110 0.000000000 
Par#  2327#  S(  5,  7)(  4,  4)(  1,   1) | 0.434786333 0.434786333 0.434786333 0.000000000 
Par#  2328#  S(  6,  7)(  4,  4)(  1,   1) | 0.510716901 0.510716901 0.510716901 0.000000000 
Par#  2329#  S(  7,  7)(  4,  4)(  1,   1) | 1.000000000 1.000000000 1.000000000 0.000000000 
Par#  2330#  S(  1,  1)(  5,  4)(  1,   1) | 0.250915608 0.250915608 0.250915608 0.000000000 
Par#  2331#  S(  2,  2)(  5,  4)(  1,   1) | 0.451680132 0.451680132 0.451680132 0.000000000 
Par#  2332#  S(  3,  3)(  5,  4)(  1,   1) | 0.538900865 0.538900865 0.538900865 0.000000000 
Par#  2333#  S(  4,  4)(  5,  4)(  1,   1) | 0.557480890 0.557480890 0.557480890 0.000000000 
Par#  2334#  S(  5,  5)(  5,  4)(  1,   1) | 0.565213667 0.565213667 0.565213667 0.000000000 
Par#  2335#  S(  6,  6)(  5,  4)(  1,   1) | 0.489283099 0.489283099 0.489283099 0.000000000 
Par#  2336#  S(  1,  7)(  5,  4)(  1,   1) | 0.749084392 0.749084392 0.749084392 0.000000000 
Par#  2337#  S(  2,  7)(  5,  4)(  1,   1) | 0.548319868 0.548319868 0.548319868 0.000000000 
Par#  2338#  S(  3,  7)(  5,  4)(  1,   1) | 0.461099135 0.461099135 0.461099135 0.000000000 
Par#  2339#  S(  4,  7)(  5,  4)(  1,   1) | 0.442519110 0.442519110 0.442519110 0.000000000 
Par#  2340#  S(  5,  7)(  5,  4)(  1,   1) | 0.434786333 0.434786333 0.434786333 0.000000000 
Par#  2341#  S(  6,  7)(  5,  4)(  1,   1) | 0.510716901 0.510716901 0.510716901 0.000000000 
Par#  2342#  S(  7,  7)(  5,  4)(  1,   1) | 1.000000000 1.000000000 1.000000000 0.000000000 
Par#  2343#  S(  1,  1)(  6,  4)(  1,   1) | 0.250915608 0.250915608 0.250915608 0.000000000 
Par#  2344#  S(  2,  2)(  6,  4)(  1,   1) | 0.451680132 0.451680132 0.451680132 0.000000000 
Par#  2345#  S(  3,  3)(  6,  4)(  1,   1) | 0.538900865 0.538900865 0.538900865 0.000000000 
Par#  2346#  S(  4,  4)(  6,  4)(  1,   1) | 0.557480890 0.557480890 0.557480890 0.000000000 
Par#  2347#  S(  5,  5)(  6,  4)(  1,   1) | 0.565213667 0.565213667 0.565213667 0.000000000 
Par#  2348#  S(  6,  6)(  6,  4)(  1,   1) | 0.489283099 0.489283099 0.489283099 0.000000000 
Par#  2349#  S(  1,  7)(  6,  4)(  1,   1) | 0.749084392 0.749084392 0.749084392 0.000000000 
Par#  2350#  S(  2,  7)(  6,  4)(  1,   1) | 0.548319868 0.548319868 0.548319868 0.000000000 
Par#  2351#  S(  3,  7)(  6,  4)(  1,   1) | 0.461099135 0.461099135 0.461099135 0.000000000 
Par#  2352#  S(  4,  7)(  6,  4)(  1,   1) | 0.442519110 0.442519110 0.442519110 0.000000000 
Par#  2353#  S(  5,  7)(  6,  4)(  1,   1) | 0.434786333 0.434786333 0.434786333 0.000000000 
Par#  2354#  S(  6,  7)(  6,  4)(  1,   1) | 0.510716901 0.510716901 0.510716901 0.000000000 
Par#  2355#  S(  7,  7)(  6,  4)(  1,   1) | 1.000000000 1.000000000 1.000000000 0.000000000 
Par#  2356#  S(  1,  1)(  7,  4)(  1,   1) | 0.250915608 0.250915608 0.250915608 0.000000000 
Par#  2357#  S(  2,  2)(  7,  4)(  1,   1) | 0.451680132 0.451680132 0.451680132 0.000000000 
Par#  2358#  S(  3,  3)(  7,  4)(  1,   1) | 0.538900865 0.538900865 0.538900865 0.000000000 
Par#  2359#  S(  4,  4)(  7,  4)(  1,   1) | 0.557480890 0.557480890 0.557480890 0.000000000 
Par#  2360#  S(  5,  5)(  7,  4)(  1,   1) | 0.565213667 0.565213667 0.565213667 0.000000000 
Par#  2361#  S(  6,  6)(  7,  4)(  1,   1) | 0.489283099 0.489283099 0.489283099 0.000000000 
Par#  2362#  S(  1,  7)(  7,  4)(  1,   1) | 0.749084392 0.749084392 0.749084392 0.000000000 
Par#  2363#  S(  2,  7)(  7,  4)(  1,   1) | 0.548319868 0.548319868 0.548319868 0.000000000 
Par#  2364#  S(  3,  7)(  7,  4)(  1,   1) | 0.461099135 0.461099135 0.461099135 0.000000000 
Par#  2365#  S(  4,  7)(  7,  4)(  1,   1) | 0.442519110 0.442519110 0.442519110 0.000000000 
Par#  2366#  S(  5,  7)(  7,  4)(  1,   1) | 0.434786333 0.434786333 0.434786333 0.000000000 
Par#  2367#  S(  6,  7)(  7,  4)(  1,   1) | 0.510716901 0.510716901 0.510716901 0.000000000 
Par#  2368#  S(  7,  7)(  7,  4)(  1,   1) | 1.000000000 1.000000000 1.000000000 0.000000000 
Par#  2369#  S(  1,  1)(  8,  4)(  1,   1) | 0.250915608 0.250915608 0.250915608 0.000000000 
Par#  2370#  S(  2,  2)(  8,  4)(  1,   1) | 0.451680132 0.451680132 0.451680132 0.000000000 
Par#  2371#  S(  3,  3)(  8,  4)(  1,   1) | 0.538900865 0.538900865 0.538900865 0.000000000 
Par#  2372#  S(  4,  4)(  8,  4)(  1,   1) | 0.557480890 0.557480890 0.557480890 0.000000000 
Par#  2373#  S(  5,  5)(  8,  4)(  1,   1) | 0.565213667 0.565213667 0.565213667 0.000000000 
Par#  2374#  S(  6,  6)(  8,  4)(  1,   1) | 0.489283099 0.489283099 0.489283099 0.000000000 
Par#  2375#  S(  1,  7)(  8,  4)(  1,   1) | 0.749084392 0.749084392 0.749084392 0.000000000 
Par#  2376#  S(  2,  7)(  8,  4)(  1,   1) | 0.548319868 0.548319868 0.548319868 0.000000000 
Par#  2377#  S(  3,  7)(  8,  4)(  1,   1) | 0.461099135 0.461099135 0.461099135 0.000000000 
Par#  2378#  S(  4,  7)(  8,  4)(  1,   1) | 0.442519110 0.442519110 0.442519110 0.000000000 
Par#  2379#  S(  5,  7)(  8,  4)(  1,   1) | 0.434786333 0.434786333 0.434786333 0.000000000 
Par#  2380#  S(  6,  7)(  8,  4)(  1,   1) | 0.510716901 0.510716901 0.510716901 0.000000000 
Par#  2381#  S(  7,  7)(  8,  4)(  1,   1) | 1.000000000 1.000000000 1.000000000 0.000000000 
Par#  2382#  S(  1,  1)(  9,  4)(  1,   1) | 0.250915608 0.250915608 0.250915608 0.000000000 
Par#  2383#  S(  2,  2)(  9,  4)(  1,   1) | 0.451680132 0.451680132 0.451680132 0.000000000 
Par#  2384#  S(  3,  3)(  9,  4)(  1,   1) | 0.538900865 0.538900865 0.538900865 0.000000000 
Par#  2385#  S(  4,  4)(  9,  4)(  1,   1) | 0.557480890 0.557480890 0.557480890 0.000000000 
Par#  2386#  S(  5,  5)(  9,  4)(  1,   1) | 0.565213667 0.565213667 0.565213667 0.000000000 
Par#  2387#  S(  6,  6)(  9,  4)(  1,   1) | 0.489283099 0.489283099 0.489283099 0.000000000 
Par#  2388#  S(  1,  7)(  9,  4)(  1,   1) | 0.749084392 0.749084392 0.749084392 0.000000000 
Par#  2389#  S(  2,  7)(  9,  4)(  1,   1) | 0.548319868 0.548319868 0.548319868 0.000000000 
Par#  2390#  S(  3,  7)(  9,  4)(  1,   1) | 0.461099135 0.461099135 0.461099135 0.000000000 
Par#  2391#  S(  4,  7)(  9,  4)(  1,   1) | 0.442519110 0.442519110 0.442519110 0.000000000 
Par#  2392#  S(  5,  7)(  9,  4)(  1,   1) | 0.434786333 0.434786333 0.434786333 0.000000000 
Par#  2393#  S(  6,  7)(  9,  4)(  1,   1) | 0.510716901 0.510716901 0.510716901 0.000000000 
Par#  2394#  S(  7,  7)(  9,  4)(  1,   1) | 1.000000000 1.000000000 1.000000000 0.000000000 
Par#  2395#  S(  1,  1)( 10,  4)(  1,   1) | 0.250915608 0.250915608 0.250915608 0.000000000 
Par#  2396#  S(  2,  2)( 10,  4)(  1,   1) | 0.451680132 0.451680132 0.451680132 0.000000000 
Par#  2397#  S(  3,  3)( 10,  4)(  1,   1) | 0.538900865 0.538900865 0.538900865 0.000000000 
Par#  2398#  S(  4,  4)( 10,  4)(  1,   1) | 0.557480890 0.557480890 0.557480890 0.000000000 
Par#  2399#  S(  5,  5)( 10,  4)(  1,   1) | 0.565213667 0.565213667 0.565213667 0.000000000 
Par#  2400#  S(  6,  6)( 10,  4)(  1,   1) | 0.489283099 0.489283099 0.489283099 0.000000000 
Par#  2401#  S(  1,  7)( 10,  4)(  1,   1) | 0.749084392 0.749084392 0.749084392 0.000000000 
Par#  2402#  S(  2,  7)( 10,  4)(  1,   1) | 0.548319868 0.548319868 0.548319868 0.000000000 
Par#  2403#  S(  3,  7)( 10,  4)(  1,   1) | 0.461099135 0.461099135 0.461099135 0.000000000 
Par#  2404#  S(  4,  7)( 10,  4)(  1,   1) | 0.442519110 0.442519110 0.442519110 0.000000000 
Par#  2405#  S(  5,  7)( 10,  4)(  1,   1) | 0.434786333 0.434786333 0.434786333 0.000000000 
Par#  2406#  S(  6,  7)( 10,  4)(  1,   1) | 0.510716901 0.510716901 0.510716901 0.000000000 
Par#  2407#  S(  7,  7)( 10,  4)(  1,   1) | 1.000000000 1.000000000 1.000000000 0.000000000 
Par#  2408#  S(  1,  1)( 11,  4)(  1,   1) | 0.250915608 0.250915608 0.250915608 0.000000000 
Par#  2409#  S(  2,  2)( 11,  4)(  1,   1) | 0.451680132 0.451680132 0.451680132 0.000000000 
Par#  2410#  S(  3,  3)( 11,  4)(  1,   1) | 0.538900865 0.538900865 0.538900865 0.000000000 
Par#  2411#  S(  4,  4)( 11,  4)(  1,   1) | 0.557480890 0.557480890 0.557480890 0.000000000 
Par#  2412#  S(  5,  5)( 11,  4)(  1,   1) | 0.565213667 0.565213667 0.565213667 0.000000000 
Par#  2413#  S(  6,  6)( 11,  4)(  1,   1) | 0.489283099 0.489283099 0.489283099 0.000000000 
Par#  2414#  S(  1,  7)( 11,  4)(  1,   1) | 0.749084392 0.749084392 0.749084392 0.000000000 
Par#  2415#  S(  2,  7)( 11,  4)(  1,   1) | 0.548319868 0.548319868 0.548319868 0.000000000 
Par#  2416#  S(  3,  7)( 11,  4)(  1,   1) | 0.461099135 0.461099135 0.461099135 0.000000000 
Par#  2417#  S(  4,  7)( 11,  4)(  1,   1) | 0.442519110 0.442519110 0.442519110 0.000000000 
Par#  2418#  S(  5,  7)( 11,  4)(  1,   1) | 0.434786333 0.434786333 0.434786333 0.000000000 
Par#  2419#  S(  6,  7)( 11,  4)(  1,   1) | 0.510716901 0.510716901 0.510716901 0.000000000 
Par#  2420#  S(  7,  7)( 11,  4)(  1,   1) | 1.000000000 1.000000000 1.000000000 0.000000000 
Par#  2421#  S(  1,  1)( 12,  4)(  1,   1) | 0.250915608 0.250915608 0.250915608 0.000000000 
Par#  2422#  S(  2,  2)( 12,  4)(  1,   1) | 0.451680132 0.451680132 0.451680132 0.000000000 
Par#  2423#  S(  3,  3)( 12,  4)(  1,   1) | 0.538900865 0.538900865 0.538900865 0.000000000 
Par#  2424#  S(  4,  4)( 12,  4)(  1,   1) | 0.557480890 0.557480890 0.557480890 0.000000000 
Par#  2425#  S(  5,  5)( 12,  4)(  1,   1) | 0.565213667 0.565213667 0.565213667 0.000000000 
Par#  2426#  S(  6,  6)( 12,  4)(  1,   1) | 0.489283099 0.489283099 0.489283099 0.000000000 
Par#  2427#  S(  1,  7)( 12,  4)(  1,   1) | 0.749084392 0.749084392 0.749084392 0.000000000 
Par#  2428#  S(  2,  7)( 12,  4)(  1,   1) | 0.548319868 0.548319868 0.548319868 0.000000000 
Par#  2429#  S(  3,  7)( 12,  4)(  1,   1) | 0.461099135 0.461099135 0.461099135 0.000000000 
Par#  2430#  S(  4,  7)( 12,  4)(  1,   1) | 0.442519110 0.442519110 0.442519110 0.000000000 
Par#  2431#  S(  5,  7)( 12,  4)(  1,   1) | 0.434786333 0.434786333 0.434786333 0.000000000 
Par#  2432#  S(  6,  7)( 12,  4)(  1,   1) | 0.510716901 0.510716901 0.510716901 0.000000000 
Par#  2433#  S(  7,  7)( 12,  4)(  1,   1) | 1.000000000 1.000000000 1.000000000 0.000000000 
Par#  2434#  S(  1,  1)( 13,  4)(  1,   1) | 0.250915608 0.250915608 0.250915608 0.000000000 
Par#  2435#  S(  2,  2)( 13,  4)(  1,   1) | 0.451680132 0.451680132 0.451680132 0.000000000 
Par#  2436#  S(  3,  3)( 13,  4)(  1,   1) | 0.538900865 0.538900865 0.538900865 0.000000000 
Par#  2437#  S(  4,  4)( 13,  4)(  1,   1) | 0.557480890 0.557480890 0.557480890 0.000000000 
Par#  2438#  S(  5,  5)( 13,  4)(  1,   1) | 0.565213667 0.565213667 0.565213667 0.000000000 
Par#  2439#  S(  6,  6)( 13,  4)(  1,   1) | 0.489283099 0.489283099 0.489283099 0.000000000 
Par#  2440#  S(  1,  7)( 13,  4)(  1,   1) | 0.749084392 0.749084392 0.749084392 0.000000000 
Par#  2441#  S(  2,  7)( 13,  4)(  1,   1) | 0.548319868 0.548319868 0.548319868 0.000000000 
Par#  2442#  S(  3,  7)( 13,  4)(  1,   1) | 0.461099135 0.461099135 0.461099135 0.000000000 
Par#  2443#  S(  4,  7)( 13,  4)(  1,   1) | 0.442519110 0.442519110 0.442519110 0.000000000 
Par#  2444#  S(  5,  7)( 13,  4)(  1,   1) | 0.434786333 0.434786333 0.434786333 0.000000000 
Par#  2445#  S(  6,  7)( 13,  4)(  1,   1) | 0.510716901 0.510716901 0.510716901 0.000000000 
Par#  2446#  S(  7,  7)( 13,  4)(  1,   1) | 1.000000000 1.000000000 1.000000000 0.000000000 
Par#  2447#  S(  1,  1)( 14,  4)(  1,   1) | 0.250915608 0.250915608 0.250915608 0.000000000 
Par#  2448#  S(  2,  2)( 14,  4)(  1,   1) | 0.451680132 0.451680132 0.451680132 0.000000000 
Par#  2449#  S(  3,  3)( 14,  4)(  1,   1) | 0.538900865 0.538900865 0.538900865 0.000000000 
Par#  2450#  S(  4,  4)( 14,  4)(  1,   1) | 0.557480890 0.557480890 0.557480890 0.000000000 
Par#  2451#  S(  5,  5)( 14,  4)(  1,   1) | 0.565213667 0.565213667 0.565213667 0.000000000 
Par#  2452#  S(  6,  6)( 14,  4)(  1,   1) | 0.489283099 0.489283099 0.489283099 0.000000000 
Par#  2453#  S(  1,  7)( 14,  4)(  1,   1) | 0.749084392 0.749084392 0.749084392 0.000000000 
Par#  2454#  S(  2,  7)( 14,  4)(  1,   1) | 0.548319868 0.548319868 0.548319868 0.000000000 
Par#  2455#  S(  3,  7)( 14,  4)(  1,   1) | 0.461099135 0.461099135 0.461099135 0.000000000 
Par#  2456#  S(  4,  7)( 14,  4)(  1,   1) | 0.442519110 0.442519110 0.442519110 0.000000000 
Par#  2457#  S(  5,  7)( 14,  4)(  1,   1) | 0.434786333 0.434786333 0.434786333 0.000000000 
Par#  2458#  S(  6,  7)( 14,  4)(  1,   1) | 0.510716901 0.510716901 0.510716901 0.000000000 
Par#  2459#  S(  7,  7)( 14,  4)(  1,   1) | 1.000000000 1.000000000 1.000000000 0.000000000 
Par#  2460#  S(  1,  1)( 15,  4)(  1,   1) | 0.250915608 0.250915608 0.250915608 0.000000000 
Par#  2461#  S(  2,  2)( 15,  4)(  1,   1) | 0.451680132 0.451680132 0.451680132 0.000000000 
Par#  2462#  S(  3,  3)( 15,  4)(  1,   1) | 0.538900865 0.538900865 0.538900865 0.000000000 
Par#  2463#  S(  4,  4)( 15,  4)(  1,   1) | 0.557480890 0.557480890 0.557480890 0.000000000 
Par#  2464#  S(  5,  5)( 15,  4)(  1,   1) | 0.565213667 0.565213667 0.565213667 0.000000000 
Par#  2465#  S(  6,  6)( 15,  4)(  1,   1) | 0.489283099 0.489283099 0.489283099 0.000000000 
Par#  2466#  S(  1,  7)( 15,  4)(  1,   1) | 0.749084392 0.749084392 0.749084392 0.000000000 
Par#  2467#  S(  2,  7)( 15,  4)(  1,   1) | 0.548319868 0.548319868 0.548319868 0.000000000 
Par#  2468#  S(  3,  7)( 15,  4)(  1,   1) | 0.461099135 0.461099135 0.461099135 0.000000000 
Par#  2469#  S(  4,  7)( 15,  4)(  1,   1) | 0.442519110 0.442519110 0.442519110 0.000000000 
Par#  2470#  S(  5,  7)( 15,  4)(  1,   1) | 0.434786333 0.434786333 0.434786333 0.000000000 
Par#  2471#  S(  6,  7)( 15,  4)(  1,   1) | 0.510716901 0.510716901 0.510716901 0.000000000 
Par#  2472#  S(  7,  7)( 15,  4)(  1,   1) | 1.000000000 1.000000000 1.000000000 0.000000000 
Par#  2473#  S(  1,  1)( 16,  4)(  1,   1) | 0.250915608 0.250915608 0.250915608 0.000000000 
Par#  2474#  S(  2,  2)( 16,  4)(  1,   1) | 0.451680132 0.451680132 0.451680132 0.000000000 
Par#  2475#  S(  3,  3)( 16,  4)(  1,   1) | 0.538900865 0.538900865 0.538900865 0.000000000 
Par#  2476#  S(  4,  4)( 16,  4)(  1,   1) | 0.557480890 0.557480890 0.557480890 0.000000000 
Par#  2477#  S(  5,  5)( 16,  4)(  1,   1) | 0.565213667 0.565213667 0.565213667 0.000000000 
Par#  2478#  S(  6,  6)( 16,  4)(  1,   1) | 0.489283099 0.489283099 0.489283099 0.000000000 
Par#  2479#  S(  1,  7)( 16,  4)(  1,   1) | 0.749084392 0.749084392 0.749084392 0.000000000 
Par#  2480#  S(  2,  7)( 16,  4)(  1,   1) | 0.548319868 0.548319868 0.548319868 0.000000000 
Par#  2481#  S(  3,  7)( 16,  4)(  1,   1) | 0.461099135 0.461099135 0.461099135 0.000000000 
Par#  2482#  S(  4,  7)( 16,  4)(  1,   1) | 0.442519110 0.442519110 0.442519110 0.000000000 
Par#  2483#  S(  5,  7)( 16,  4)(  1,   1) | 0.434786333 0.434786333 0.434786333 0.000000000 
Par#  2484#  S(  6,  7)( 16,  4)(  1,   1) | 0.510716901 0.510716901 0.510716901 0.000000000 
Par#  2485#  S(  7,  7)( 16,  4)(  1,   1) | 1.000000000 1.000000000 1.000000000 0.000000000 
Par#  2486#  S(  1,  1)( 17,  4)(  1,   1) | 0.250915608 0.250915608 0.250915608 0.000000000 
Par#  2487#  S(  2,  2)( 17,  4)(  1,   1) | 0.451680132 0.451680132 0.451680132 0.000000000 
Par#  2488#  S(  3,  3)( 17,  4)(  1,   1) | 0.538900865 0.538900865 0.538900865 0.000000000 
Par#  2489#  S(  4,  4)( 17,  4)(  1,   1) | 0.557480890 0.557480890 0.557480890 0.000000000 
Par#  2490#  S(  5,  5)( 17,  4)(  1,   1) | 0.565213667 0.565213667 0.565213667 0.000000000 
Par#  2491#  S(  6,  6)( 17,  4)(  1,   1) | 0.489283099 0.489283099 0.489283099 0.000000000 
Par#  2492#  S(  1,  7)( 17,  4)(  1,   1) | 0.749084392 0.749084392 0.749084392 0.000000000 
Par#  2493#  S(  2,  7)( 17,  4)(  1,   1) | 0.548319868 0.548319868 0.548319868 0.000000000 
Par#  2494#  S(  3,  7)( 17,  4)(  1,   1) | 0.461099135 0.461099135 0.461099135 0.000000000 
Par#  2495#  S(  4,  7)( 17,  4)(  1,   1) | 0.442519110 0.442519110 0.442519110 0.000000000 
Par#  2496#  S(  5,  7)( 17,  4)(  1,   1) | 0.434786333 0.434786333 0.434786333 0.000000000 
Par#  2497#  S(  6,  7)( 17,  4)(  1,   1) | 0.510716901 0.510716901 0.510716901 0.000000000 
Par#  2498#  S(  7,  7)( 17,  4)(  1,   1) | 1.000000000 1.000000000 1.000000000 0.000000000 
Par#  2499#  S(  1,  1)( 18,  4)(  1,   1) | 0.250915608 0.250915608 0.250915608 0.000000000 
Par#  2500#  S(  2,  2)( 18,  4)(  1,   1) | 0.451680132 0.451680132 0.451680132 0.000000000 
Par#  2501#  S(  3,  3)( 18,  4)(  1,   1) | 0.538900865 0.538900865 0.538900865 0.000000000 
Par#  2502#  S(  4,  4)( 18,  4)(  1,   1) | 0.557480890 0.557480890 0.557480890 0.000000000 
Par#  2503#  S(  5,  5)( 18,  4)(  1,   1) | 0.565213667 0.565213667 0.565213667 0.000000000 
Par#  2504#  S(  6,  6)( 18,  4)(  1,   1) | 0.489283099 0.489283099 0.489283099 0.000000000 
Par#  2505#  S(  1,  7)( 18,  4)(  1,   1) | 0.749084392 0.749084392 0.749084392 0.000000000 
Par#  2506#  S(  2,  7)( 18,  4)(  1,   1) | 0.548319868 0.548319868 0.548319868 0.000000000 
Par#  2507#  S(  3,  7)( 18,  4)(  1,   1) | 0.461099135 0.461099135 0.461099135 0.000000000 
Par#  2508#  S(  4,  7)( 18,  4)(  1,   1) | 0.442519110 0.442519110 0.442519110 0.000000000 
Par#  2509#  S(  5,  7)( 18,  4)(  1,   1) | 0.434786333 0.434786333 0.434786333 0.000000000 
Par#  2510#  S(  6,  7)( 18,  4)(  1,   1) | 0.510716901 0.510716901 0.510716901 0.000000000 
Par#  2511#  S(  7,  7)( 18,  4)(  1,   1) | 1.000000000 1.000000000 1.000000000 0.000000000 
Par#  2512#  S(  1,  1)( 19,  4)(  1,   1) | 0.250915608 0.250915608 0.250915608 0.000000000 
Par#  2513#  S(  2,  2)( 19,  4)(  1,   1) | 0.451680132 0.451680132 0.451680132 0.000000000 
Par#  2514#  S(  3,  3)( 19,  4)(  1,   1) | 0.538900865 0.538900865 0.538900865 0.000000000 
Par#  2515#  S(  4,  4)( 19,  4)(  1,   1) | 0.557480890 0.557480890 0.557480890 0.000000000 
Par#  2516#  S(  5,  5)( 19,  4)(  1,   1) | 0.565213667 0.565213667 0.565213667 0.000000000 
Par#  2517#  S(  6,  6)( 19,  4)(  1,   1) | 0.489283099 0.489283099 0.489283099 0.000000000 
Par#  2518#  S(  1,  7)( 19,  4)(  1,   1) | 0.749084392 0.749084392 0.749084392 0.000000000 
Par#  2519#  S(  2,  7)( 19,  4)(  1,   1) | 0.548319868 0.548319868 0.548319868 0.000000000 
Par#  2520#  S(  3,  7)( 19,  4)(  1,   1) | 0.461099135 0.461099135 0.461099135 0.000000000 
Par#  2521#  S(  4,  7)( 19,  4)(  1,   1) | 0.442519110 0.442519110 0.442519110 0.000000000 
Par#  2522#  S(  5,  7)( 19,  4)(  1,   1) | 0.434786333 0.434786333 0.434786333 0.000000000 
Par#  2523#  S(  6,  7)( 19,  4)(  1,   1) | 0.510716901 0.510716901 0.510716901 0.000000000 
Par#  2524#  S(  7,  7)( 19,  4)(  1,   1) | 1.000000000 1.000000000 1.000000000 0.000000000 
Par#  2525#  S(  1,  1)( 20,  4)(  1,   1) | 0.250915608 0.250915608 0.250915608 0.000000000 
Par#  2526#  S(  2,  2)( 20,  4)(  1,   1) | 0.451680132 0.451680132 0.451680132 0.000000000 
Par#  2527#  S(  3,  3)( 20,  4)(  1,   1) | 0.538900865 0.538900865 0.538900865 0.000000000 
Par#  2528#  S(  4,  4)( 20,  4)(  1,   1) | 0.557480890 0.557480890 0.557480890 0.000000000 
Par#  2529#  S(  5,  5)( 20,  4)(  1,   1) | 0.565213667 0.565213667 0.565213667 0.000000000 
Par#  2530#  S(  6,  6)( 20,  4)(  1,   1) | 0.489283099 0.489283099 0.489283099 0.000000000 
Par#  2531#  S(  1,  7)( 20,  4)(  1,   1) | 0.749084392 0.749084392 0.749084392 0.000000000 
Par#  2532#  S(  2,  7)( 20,  4)(  1,   1) | 0.548319868 0.548319868 0.548319868 0.000000000 
Par#  2533#  S(  3,  7)( 20,  4)(  1,   1) | 0.461099135 0.461099135 0.461099135 0.000000000 
Par#  2534#  S(  4,  7)( 20,  4)(  1,   1) | 0.442519110 0.442519110 0.442519110 0.000000000 
Par#  2535#  S(  5,  7)( 20,  4)(  1,   1) | 0.434786333 0.434786333 0.434786333 0.000000000 
Par#  2536#  S(  6,  7)( 20,  4)(  1,   1) | 0.510716901 0.510716901 0.510716901 0.000000000 
Par#  2537#  S(  7,  7)( 20,  4)(  1,   1) | 1.000000000 1.000000000 1.000000000 0.000000000 
Par#  2538#  S(  1,  1)( 21,  4)(  1,   1) | 0.250915608 0.250915608 0.250915608 0.000000000 
Par#  2539#  S(  2,  2)( 21,  4)(  1,   1) | 0.451680132 0.451680132 0.451680132 0.000000000 
Par#  2540#  S(  3,  3)( 21,  4)(  1,   1) | 0.538900865 0.538900865 0.538900865 0.000000000 
Par#  2541#  S(  4,  4)( 21,  4)(  1,   1) | 0.557480890 0.557480890 0.557480890 0.000000000 
Par#  2542#  S(  5,  5)( 21,  4)(  1,   1) | 0.565213667 0.565213667 0.565213667 0.000000000 
Par#  2543#  S(  6,  6)( 21,  4)(  1,   1) | 0.489283099 0.489283099 0.489283099 0.000000000 
Par#  2544#  S(  1,  7)( 21,  4)(  1,   1) | 0.749084392 0.749084392 0.749084392 0.000000000 
Par#  2545#  S(  2,  7)( 21,  4)(  1,   1) | 0.548319868 0.548319868 0.548319868 0.000000000 
Par#  2546#  S(  3,  7)( 21,  4)(  1,   1) | 0.461099135 0.461099135 0.461099135 0.000000000 
Par#  2547#  S(  4,  7)( 21,  4)(  1,   1) | 0.442519110 0.442519110 0.442519110 0.000000000 
Par#  2548#  S(  5,  7)( 21,  4)(  1,   1) | 0.434786333 0.434786333 0.434786333 0.000000000 
Par#  2549#  S(  6,  7)( 21,  4)(  1,   1) | 0.510716901 0.510716901 0.510716901 0.000000000 
Par#  2550#  S(  7,  7)( 21,  4)(  1,   1) | 1.000000000 1.000000000 1.000000000 0.000000000 
Par#  2551#  S(  1,  1)( 22,  4)(  1,   1) | 0.250915608 0.250915608 0.250915608 0.000000000 
Par#  2552#  S(  2,  2)( 22,  4)(  1,   1) | 0.451680132 0.451680132 0.451680132 0.000000000 
Par#  2553#  S(  3,  3)( 22,  4)(  1,   1) | 0.538900865 0.538900865 0.538900865 0.000000000 
Par#  2554#  S(  4,  4)( 22,  4)(  1,   1) | 0.557480890 0.557480890 0.557480890 0.000000000 
Par#  2555#  S(  5,  5)( 22,  4)(  1,   1) | 0.565213667 0.565213667 0.565213667 0.000000000 
Par#  2556#  S(  6,  6)( 22,  4)(  1,   1) | 0.489283099 0.489283099 0.489283099 0.000000000 
Par#  2557#  S(  1,  7)( 22,  4)(  1,   1) | 0.749084392 0.749084392 0.749084392 0.000000000 
Par#  2558#  S(  2,  7)( 22,  4)(  1,   1) | 0.548319868 0.548319868 0.548319868 0.000000000 
Par#  2559#  S(  3,  7)( 22,  4)(  1,   1) | 0.461099135 0.461099135 0.461099135 0.000000000 
Par#  2560#  S(  4,  7)( 22,  4)(  1,   1) | 0.442519110 0.442519110 0.442519110 0.000000000 
Par#  2561#  S(  5,  7)( 22,  4)(  1,   1) | 0.434786333 0.434786333 0.434786333 0.000000000 
Par#  2562#  S(  6,  7)( 22,  4)(  1,   1) | 0.510716901 0.510716901 0.510716901 0.000000000 
Par#  2563#  S(  7,  7)( 22,  4)(  1,   1) | 1.000000000 1.000000000 1.000000000 0.000000000 
Par#  2564#  S(  1,  1)( 23,  4)(  1,   1) | 0.250915608 0.250915608 0.250915608 0.000000000 
Par#  2565#  S(  2,  2)( 23,  4)(  1,   1) | 0.451680132 0.451680132 0.451680132 0.000000000 
Par#  2566#  S(  3,  3)( 23,  4)(  1,   1) | 0.538900865 0.538900865 0.538900865 0.000000000 
Par#  2567#  S(  4,  4)( 23,  4)(  1,   1) | 0.557480890 0.557480890 0.557480890 0.000000000 
Par#  2568#  S(  5,  5)( 23,  4)(  1,   1) | 0.565213667 0.565213667 0.565213667 0.000000000 
Par#  2569#  S(  6,  6)( 23,  4)(  1,   1) | 0.489283099 0.489283099 0.489283099 0.000000000 
Par#  2570#  S(  1,  7)( 23,  4)(  1,   1) | 0.749084392 0.749084392 0.749084392 0.000000000 
Par#  2571#  S(  2,  7)( 23,  4)(  1,   1) | 0.548319868 0.548319868 0.548319868 0.000000000 
Par#  2572#  S(  3,  7)( 23,  4)(  1,   1) | 0.461099135 0.461099135 0.461099135 0.000000000 
Par#  2573#  S(  4,  7)( 23,  4)(  1,   1) | 0.442519110 0.442519110 0.442519110 0.000000000 
Par#  2574#  S(  5,  7)( 23,  4)(  1,   1) | 0.434786333 0.434786333 0.434786333 0.000000000 
Par#  2575#  S(  6,  7)( 23,  4)(  1,   1) | 0.510716901 0.510716901 0.510716901 0.000000000 
Par#  2576#  S(  7,  7)( 23,  4)(  1,   1) | 1.000000000 1.000000000 1.000000000 0.000000000 
Par#  2577#  S(  1,  1)( 24,  4)(  1,   1) | 0.250915608 0.250915608 0.250915608 0.000000000 
Par#  2578#  S(  2,  2)( 24,  4)(  1,   1) | 0.451680132 0.451680132 0.451680132 0.000000000 
Par#  2579#  S(  3,  3)( 24,  4)(  1,   1) | 0.538900865 0.538900865 0.538900865 0.000000000 
Par#  2580#  S(  4,  4)( 24,  4)(  1,   1) | 0.557480890 0.557480890 0.557480890 0.000000000 
Par#  2581#  S(  5,  5)( 24,  4)(  1,   1) | 0.565213667 0.565213667 0.565213667 0.000000000 
Par#  2582#  S(  6,  6)( 24,  4)(  1,   1) | 0.489283099 0.489283099 0.489283099 0.000000000 
Par#  2583#  S(  1,  7)( 24,  4)(  1,   1) | 0.749084392 0.749084392 0.749084392 0.000000000 
Par#  2584#  S(  2,  7)( 24,  4)(  1,   1) | 0.548319868 0.548319868 0.548319868 0.000000000 
Par#  2585#  S(  3,  7)( 24,  4)(  1,   1) | 0.461099135 0.461099135 0.461099135 0.000000000 
Par#  2586#  S(  4,  7)( 24,  4)(  1,   1) | 0.442519110 0.442519110 0.442519110 0.000000000 
Par#  2587#  S(  5,  7)( 24,  4)(  1,   1) | 0.434786333 0.434786333 0.434786333 0.000000000 
Par#  2588#  S(  6,  7)( 24,  4)(  1,   1) | 0.510716901 0.510716901 0.510716901 0.000000000 
Par#  2589#  S(  7,  7)( 24,  4)(  1,   1) | 1.000000000 1.000000000 1.000000000 0.000000000 
Par#  2590#  S(  1,  1)( 25,  4)(  1,   1) | 0.250915608 0.250915608 0.250915608 0.000000000 
Par#  2591#  S(  2,  2)( 25,  4)(  1,   1) | 0.451680132 0.451680132 0.451680132 0.000000000 
Par#  2592#  S(  3,  3)( 25,  4)(  1,   1) | 0.538900865 0.538900865 0.538900865 0.000000000 
Par#  2593#  S(  4,  4)( 25,  4)(  1,   1) | 0.557480890 0.557480890 0.557480890 0.000000000 
Par#  2594#  S(  5,  5)( 25,  4)(  1,   1) | 0.565213667 0.565213667 0.565213667 0.000000000 
Par#  2595#  S(  6,  6)( 25,  4)(  1,   1) | 0.489283099 0.489283099 0.489283099 0.000000000 
Par#  2596#  S(  1,  7)( 25,  4)(  1,   1) | 0.749084392 0.749084392 0.749084392 0.000000000 
Par#  2597#  S(  2,  7)( 25,  4)(  1,   1) | 0.548319868 0.548319868 0.548319868 0.000000000 
Par#  2598#  S(  3,  7)( 25,  4)(  1,   1) | 0.461099135 0.461099135 0.461099135 0.000000000 
Par#  2599#  S(  4,  7)( 25,  4)(  1,   1) | 0.442519110 0.442519110 0.442519110 0.000000000 
Par#  2600#  S(  5,  7)( 25,  4)(  1,   1) | 0.434786333 0.434786333 0.434786333 0.000000000 
Par#  2601#  S(  6,  7)( 25,  4)(  1,   1) | 0.510716901 0.510716901 0.510716901 0.000000000 
Par#  2602#  S(  7,  7)( 25,  4)(  1,   1) | 1.000000000 1.000000000 1.000000000 0.000000000 
Par#  2603#  S(  1,  1)( 26,  4)(  1,   1) | 0.250915608 0.250915608 0.250915608 0.000000000 
Par#  2604#  S(  2,  2)( 26,  4)(  1,   1) | 0.451680132 0.451680132 0.451680132 0.000000000 
Par#  2605#  S(  3,  3)( 26,  4)(  1,   1) | 0.538900865 0.538900865 0.538900865 0.000000000 
Par#  2606#  S(  4,  4)( 26,  4)(  1,   1) | 0.557480890 0.557480890 0.557480890 0.000000000 
Par#  2607#  S(  5,  5)( 26,  4)(  1,   1) | 0.565213667 0.565213667 0.565213667 0.000000000 
Par#  2608#  S(  6,  6)( 26,  4)(  1,   1) | 0.489283099 0.489283099 0.489283099 0.000000000 
Par#  2609#  S(  1,  7)( 26,  4)(  1,   1) | 0.749084392 0.749084392 0.749084392 0.000000000 
Par#  2610#  S(  2,  7)( 26,  4)(  1,   1) | 0.548319868 0.548319868 0.548319868 0.000000000 
Par#  2611#  S(  3,  7)( 26,  4)(  1,   1) | 0.461099135 0.461099135 0.461099135 0.000000000 
Par#  2612#  S(  4,  7)( 26,  4)(  1,   1) | 0.442519110 0.442519110 0.442519110 0.000000000 
Par#  2613#  S(  5,  7)( 26,  4)(  1,   1) | 0.434786333 0.434786333 0.434786333 0.000000000 
Par#  2614#  S(  6,  7)( 26,  4)(  1,   1) | 0.510716901 0.510716901 0.510716901 0.000000000 
Par#  2615#  S(  7,  7)( 26,  4)(  1,   1) | 1.000000000 1.000000000 1.000000000 0.000000000 
Par#  2616#  S(  1,  1)( 27,  4)(  1,   1) | 0.250915608 0.250915608 0.250915608 0.000000000 
Par#  2617#  S(  2,  2)( 27,  4)(  1,   1) | 0.451680132 0.451680132 0.451680132 0.000000000 
Par#  2618#  S(  3,  3)( 27,  4)(  1,   1) | 0.538900865 0.538900865 0.538900865 0.000000000 
Par#  2619#  S(  4,  4)( 27,  4)(  1,   1) | 0.557480890 0.557480890 0.557480890 0.000000000 
Par#  2620#  S(  5,  5)( 27,  4)(  1,   1) | 0.565213667 0.565213667 0.565213667 0.000000000 
Par#  2621#  S(  6,  6)( 27,  4)(  1,   1) | 0.489283099 0.489283099 0.489283099 0.000000000 
Par#  2622#  S(  1,  7)( 27,  4)(  1,   1) | 0.749084392 0.749084392 0.749084392 0.000000000 
Par#  2623#  S(  2,  7)( 27,  4)(  1,   1) | 0.548319868 0.548319868 0.548319868 0.000000000 
Par#  2624#  S(  3,  7)( 27,  4)(  1,   1) | 0.461099135 0.461099135 0.461099135 0.000000000 
Par#  2625#  S(  4,  7)( 27,  4)(  1,   1) | 0.442519110 0.442519110 0.442519110 0.000000000 
Par#  2626#  S(  5,  7)( 27,  4)(  1,   1) | 0.434786333 0.434786333 0.434786333 0.000000000 
Par#  2627#  S(  6,  7)( 27,  4)(  1,   1) | 0.510716901 0.510716901 0.510716901 0.000000000 
Par#  2628#  S(  7,  7)( 27,  4)(  1,   1) | 1.000000000 1.000000000 1.000000000 0.000000000 
Par#  2629#  S(  1,  1)( 28,  4)(  1,   1) | 0.250915608 0.250915608 0.250915608 0.000000000 
Par#  2630#  S(  2,  2)( 28,  4)(  1,   1) | 0.451680132 0.451680132 0.451680132 0.000000000 
Par#  2631#  S(  3,  3)( 28,  4)(  1,   1) | 0.538900865 0.538900865 0.538900865 0.000000000 
Par#  2632#  S(  4,  4)( 28,  4)(  1,   1) | 0.557480890 0.557480890 0.557480890 0.000000000 
Par#  2633#  S(  5,  5)( 28,  4)(  1,   1) | 0.565213667 0.565213667 0.565213667 0.000000000 
Par#  2634#  S(  6,  6)( 28,  4)(  1,   1) | 0.489283099 0.489283099 0.489283099 0.000000000 
Par#  2635#  S(  1,  7)( 28,  4)(  1,   1) | 0.749084392 0.749084392 0.749084392 0.000000000 
Par#  2636#  S(  2,  7)( 28,  4)(  1,   1) | 0.548319868 0.548319868 0.548319868 0.000000000 
Par#  2637#  S(  3,  7)( 28,  4)(  1,   1) | 0.461099135 0.461099135 0.461099135 0.000000000 
Par#  2638#  S(  4,  7)( 28,  4)(  1,   1) | 0.442519110 0.442519110 0.442519110 0.000000000 
Par#  2639#  S(  5,  7)( 28,  4)(  1,   1) | 0.434786333 0.434786333 0.434786333 0.000000000 
Par#  2640#  S(  6,  7)( 28,  4)(  1,   1) | 0.510716901 0.510716901 0.510716901 0.000000000 
Par#  2641#  S(  7,  7)( 28,  4)(  1,   1) | 1.000000000 1.000000000 1.000000000 0.000000000 
Par#  2642#  S(  1,  1)( 29,  4)(  1,   1) | 0.250915608 0.250915608 0.250915608 0.000000000 
Par#  2643#  S(  2,  2)( 29,  4)(  1,   1) | 0.451680132 0.451680132 0.451680132 0.000000000 
Par#  2644#  S(  3,  3)( 29,  4)(  1,   1) | 0.538900865 0.538900865 0.538900865 0.000000000 
Par#  2645#  S(  4,  4)( 29,  4)(  1,   1) | 0.557480890 0.557480890 0.557480890 0.000000000 
Par#  2646#  S(  5,  5)( 29,  4)(  1,   1) | 0.565213667 0.565213667 0.565213667 0.000000000 
Par#  2647#  S(  6,  6)( 29,  4)(  1,   1) | 0.489283099 0.489283099 0.489283099 0.000000000 
Par#  2648#  S(  1,  7)( 29,  4)(  1,   1) | 0.749084392 0.749084392 0.749084392 0.000000000 
Par#  2649#  S(  2,  7)( 29,  4)(  1,   1) | 0.548319868 0.548319868 0.548319868 0.000000000 
Par#  2650#  S(  3,  7)( 29,  4)(  1,   1) | 0.461099135 0.461099135 0.461099135 0.000000000 
Par#  2651#  S(  4,  7)( 29,  4)(  1,   1) | 0.442519110 0.442519110 0.442519110 0.000000000 
Par#  2652#  S(  5,  7)( 29,  4)(  1,   1) | 0.434786333 0.434786333 0.434786333 0.000000000 
Par#  2653#  S(  6,  7)( 29,  4)(  1,   1) | 0.510716901 0.510716901 0.510716901 0.000000000 
Par#  2654#  S(  7,  7)( 29,  4)(  1,   1) | 1.000000000 1.000000000 1.000000000 0.000000000 
Par#  2655#  S(  1,  1)( 30,  4)(  1,   1) | 0.250915608 0.250915608 0.250915608 0.000000000 
Par#  2656#  S(  2,  2)( 30,  4)(  1,   1) | 0.451680132 0.451680132 0.451680132 0.000000000 
Par#  2657#  S(  3,  3)( 30,  4)(  1,   1) | 0.538900865 0.538900865 0.538900865 0.000000000 
Par#  2658#  S(  4,  4)( 30,  4)(  1,   1) | 0.557480890 0.557480890 0.557480890 0.000000000 
Par#  2659#  S(  5,  5)( 30,  4)(  1,   1) | 0.565213667 0.565213667 0.565213667 0.000000000 
Par#  2660#  S(  6,  6)( 30,  4)(  1,   1) | 0.489283099 0.489283099 0.489283099 0.000000000 
Par#  2661#  S(  1,  7)( 30,  4)(  1,   1) | 0.749084392 0.749084392 0.749084392 0.000000000 
Par#  2662#  S(  2,  7)( 30,  4)(  1,   1) | 0.548319868 0.548319868 0.548319868 0.000000000 
Par#  2663#  S(  3,  7)( 30,  4)(  1,   1) | 0.461099135 0.461099135 0.461099135 0.000000000 
Par#  2664#  S(  4,  7)( 30,  4)(  1,   1) | 0.442519110 0.442519110 0.442519110 0.000000000 
Par#  2665#  S(  5,  7)( 30,  4)(  1,   1) | 0.434786333 0.434786333 0.434786333 0.000000000 
Par#  2666#  S(  6,  7)( 30,  4)(  1,   1) | 0.510716901 0.510716901 0.510716901 0.000000000 
Par#  2667#  S(  7,  7)( 30,  4)(  1,   1) | 1.000000000 1.000000000 1.000000000 0.000000000 
Par#  2668#  S(  1,  1)( 31,  4)(  1,   1) | 0.250915608 0.250915608 0.250915608 0.000000000 
Par#  2669#  S(  2,  2)( 31,  4)(  1,   1) | 0.451680132 0.451680132 0.451680132 0.000000000 
Par#  2670#  S(  3,  3)( 31,  4)(  1,   1) | 0.538900865 0.538900865 0.538900865 0.000000000 
Par#  2671#  S(  4,  4)( 31,  4)(  1,   1) | 0.557480890 0.557480890 0.557480890 0.000000000 
Par#  2672#  S(  5,  5)( 31,  4)(  1,   1) | 0.565213667 0.565213667 0.565213667 0.000000000 
Par#  2673#  S(  6,  6)( 31,  4)(  1,   1) | 0.489283099 0.489283099 0.489283099 0.000000000 
Par#  2674#  S(  1,  7)( 31,  4)(  1,   1) | 0.749084392 0.749084392 0.749084392 0.000000000 
Par#  2675#  S(  2,  7)( 31,  4)(  1,   1) | 0.548319868 0.548319868 0.548319868 0.000000000 
Par#  2676#  S(  3,  7)( 31,  4)(  1,   1) | 0.461099135 0.461099135 0.461099135 0.000000000 
Par#  2677#  S(  4,  7)( 31,  4)(  1,   1) | 0.442519110 0.442519110 0.442519110 0.000000000 
Par#  2678#  S(  5,  7)( 31,  4)(  1,   1) | 0.434786333 0.434786333 0.434786333 0.000000000 
Par#  2679#  S(  6,  7)( 31,  4)(  1,   1) | 0.510716901 0.510716901 0.510716901 0.000000000 
Par#  2680#  S(  7,  7)( 31,  4)(  1,   1) | 1.000000000 1.000000000 1.000000000 0.000000000 
Par#  2681#  S(  1,  1)( 32,  4)(  1,   1) | 0.250915608 0.250915608 0.250915608 0.000000000 
Par#  2682#  S(  2,  2)( 32,  4)(  1,   1) | 0.451680132 0.451680132 0.451680132 0.000000000 
Par#  2683#  S(  3,  3)( 32,  4)(  1,   1) | 0.538900865 0.538900865 0.538900865 0.000000000 
Par#  2684#  S(  4,  4)( 32,  4)(  1,   1) | 0.557480890 0.557480890 0.557480890 0.000000000 
Par#  2685#  S(  5,  5)( 32,  4)(  1,   1) | 0.565213667 0.565213667 0.565213667 0.000000000 
Par#  2686#  S(  6,  6)( 32,  4)(  1,   1) | 0.489283099 0.489283099 0.489283099 0.000000000 
Par#  2687#  S(  1,  7)( 32,  4)(  1,   1) | 0.749084392 0.749084392 0.749084392 0.000000000 
Par#  2688#  S(  2,  7)( 32,  4)(  1,   1) | 0.548319868 0.548319868 0.548319868 0.000000000 
Par#  2689#  S(  3,  7)( 32,  4)(  1,   1) | 0.461099135 0.461099135 0.461099135 0.000000000 
Par#  2690#  S(  4,  7)( 32,  4)(  1,   1) | 0.442519110 0.442519110 0.442519110 0.000000000 
Par#  2691#  S(  5,  7)( 32,  4)(  1,   1) | 0.434786333 0.434786333 0.434786333 0.000000000 
Par#  2692#  S(  6,  7)( 32,  4)(  1,   1) | 0.510716901 0.510716901 0.510716901 0.000000000 
Par#  2693#  S(  7,  7)( 32,  4)(  1,   1) | 1.000000000 1.000000000 1.000000000 0.000000000 
Par#  2694#  S(  1,  1)( 33,  4)(  1,   1) | 0.250915608 0.250915608 0.250915608 0.000000000 
Par#  2695#  S(  2,  2)( 33,  4)(  1,   1) | 0.451680132 0.451680132 0.451680132 0.000000000 
Par#  2696#  S(  3,  3)( 33,  4)(  1,   1) | 0.538900865 0.538900865 0.538900865 0.000000000 
Par#  2697#  S(  4,  4)( 33,  4)(  1,   1) | 0.557480890 0.557480890 0.557480890 0.000000000 
Par#  2698#  S(  5,  5)( 33,  4)(  1,   1) | 0.565213667 0.565213667 0.565213667 0.000000000 
Par#  2699#  S(  6,  6)( 33,  4)(  1,   1) | 0.489283099 0.489283099 0.489283099 0.000000000 
Par#  2700#  S(  1,  7)( 33,  4)(  1,   1) | 0.749084392 0.749084392 0.749084392 0.000000000 
Par#  2701#  S(  2,  7)( 33,  4)(  1,   1) | 0.548319868 0.548319868 0.548319868 0.000000000 
Par#  2702#  S(  3,  7)( 33,  4)(  1,   1) | 0.461099135 0.461099135 0.461099135 0.000000000 
Par#  2703#  S(  4,  7)( 33,  4)(  1,   1) | 0.442519110 0.442519110 0.442519110 0.000000000 
Par#  2704#  S(  5,  7)( 33,  4)(  1,   1) | 0.434786333 0.434786333 0.434786333 0.000000000 
Par#  2705#  S(  6,  7)( 33,  4)(  1,   1) | 0.510716901 0.510716901 0.510716901 0.000000000 
Par#  2706#  S(  7,  7)( 33,  4)(  1,   1) | 1.000000000 1.000000000 1.000000000 0.000000000 
Par#  2707#  S(  1,  1)( 34,  4)(  1,   1) | 0.250915608 0.250915608 0.250915608 0.000000000 
Par#  2708#  S(  2,  2)( 34,  4)(  1,   1) | 0.451680132 0.451680132 0.451680132 0.000000000 
Par#  2709#  S(  3,  3)( 34,  4)(  1,   1) | 0.538900865 0.538900865 0.538900865 0.000000000 
Par#  2710#  S(  4,  4)( 34,  4)(  1,   1) | 0.557480890 0.557480890 0.557480890 0.000000000 
Par#  2711#  S(  5,  5)( 34,  4)(  1,   1) | 0.565213667 0.565213667 0.565213667 0.000000000 
Par#  2712#  S(  6,  6)( 34,  4)(  1,   1) | 0.489283099 0.489283099 0.489283099 0.000000000 
Par#  2713#  S(  1,  7)( 34,  4)(  1,   1) | 0.749084392 0.749084392 0.749084392 0.000000000 
Par#  2714#  S(  2,  7)( 34,  4)(  1,   1) | 0.548319868 0.548319868 0.548319868 0.000000000 
Par#  2715#  S(  3,  7)( 34,  4)(  1,   1) | 0.461099135 0.461099135 0.461099135 0.000000000 
Par#  2716#  S(  4,  7)( 34,  4)(  1,   1) | 0.442519110 0.442519110 0.442519110 0.000000000 
Par#  2717#  S(  5,  7)( 34,  4)(  1,   1) | 0.434786333 0.434786333 0.434786333 0.000000000 
Par#  2718#  S(  6,  7)( 34,  4)(  1,   1) | 0.510716901 0.510716901 0.510716901 0.000000000 
Par#  2719#  S(  7,  7)( 34,  4)(  1,   1) | 1.000000000 1.000000000 1.000000000 0.000000000 
Par#  2720#  S(  1,  1)( 35,  4)(  1,   1) | 0.250915608 0.250915608 0.250915608 0.000000000 
Par#  2721#  S(  2,  2)( 35,  4)(  1,   1) | 0.451680132 0.451680132 0.451680132 0.000000000 
Par#  2722#  S(  3,  3)( 35,  4)(  1,   1) | 0.538900865 0.538900865 0.538900865 0.000000000 
Par#  2723#  S(  4,  4)( 35,  4)(  1,   1) | 0.557480890 0.557480890 0.557480890 0.000000000 
Par#  2724#  S(  5,  5)( 35,  4)(  1,   1) | 0.565213667 0.565213667 0.565213667 0.000000000 
Par#  2725#  S(  6,  6)( 35,  4)(  1,   1) | 0.489283099 0.489283099 0.489283099 0.000000000 
Par#  2726#  S(  1,  7)( 35,  4)(  1,   1) | 0.749084392 0.749084392 0.749084392 0.000000000 
Par#  2727#  S(  2,  7)( 35,  4)(  1,   1) | 0.548319868 0.548319868 0.548319868 0.000000000 
Par#  2728#  S(  3,  7)( 35,  4)(  1,   1) | 0.461099135 0.461099135 0.461099135 0.000000000 
Par#  2729#  S(  4,  7)( 35,  4)(  1,   1) | 0.442519110 0.442519110 0.442519110 0.000000000 
Par#  2730#  S(  5,  7)( 35,  4)(  1,   1) | 0.434786333 0.434786333 0.434786333 0.000000000 
Par#  2731#  S(  6,  7)( 35,  4)(  1,   1) | 0.510716901 0.510716901 0.510716901 0.000000000 
Par#  2732#  S(  7,  7)( 35,  4)(  1,   1) | 1.000000000 1.000000000 1.000000000 0.000000000 
Par#  2733#  S(  1,  1)( 36,  4)(  1,   1) | 0.250915608 0.250915608 0.250915608 0.000000000 
Par#  2734#  S(  2,  2)( 36,  4)(  1,   1) | 0.451680132 0.451680132 0.451680132 0.000000000 
Par#  2735#  S(  3,  3)( 36,  4)(  1,   1) | 0.538900865 0.538900865 0.538900865 0.000000000 
Par#  2736#  S(  4,  4)( 36,  4)(  1,   1) | 0.557480890 0.557480890 0.557480890 0.000000000 
Par#  2737#  S(  5,  5)( 36,  4)(  1,   1) | 0.565213667 0.565213667 0.565213667 0.000000000 
Par#  2738#  S(  6,  6)( 36,  4)(  1,   1) | 0.489283099 0.489283099 0.489283099 0.000000000 
Par#  2739#  S(  1,  7)( 36,  4)(  1,   1) | 0.749084392 0.749084392 0.749084392 0.000000000 
Par#  2740#  S(  2,  7)( 36,  4)(  1,   1) | 0.548319868 0.548319868 0.548319868 0.000000000 
Par#  2741#  S(  3,  7)( 36,  4)(  1,   1) | 0.461099135 0.461099135 0.461099135 0.000000000 
Par#  2742#  S(  4,  7)( 36,  4)(  1,   1) | 0.442519110 0.442519110 0.442519110 0.000000000 
Par#  2743#  S(  5,  7)( 36,  4)(  1,   1) | 0.434786333 0.434786333 0.434786333 0.000000000 
Par#  2744#  S(  6,  7)( 36,  4)(  1,   1) | 0.510716901 0.510716901 0.510716901 0.000000000 
Par#  2745#  S(  7,  7)( 36,  4)(  1,   1) | 1.000000000 1.000000000 1.000000000 0.000000000 
Par#  2746#  S(  1,  1)( 37,  4)(  1,   1) | 0.250915608 0.250915608 0.250915608 0.000000000 
Par#  2747#  S(  2,  2)( 37,  4)(  1,   1) | 0.451680132 0.451680132 0.451680132 0.000000000 
Par#  2748#  S(  3,  3)( 37,  4)(  1,   1) | 0.538900865 0.538900865 0.538900865 0.000000000 
Par#  2749#  S(  4,  4)( 37,  4)(  1,   1) | 0.557480890 0.557480890 0.557480890 0.000000000 
Par#  2750#  S(  5,  5)( 37,  4)(  1,   1) | 0.565213667 0.565213667 0.565213667 0.000000000 
Par#  2751#  S(  6,  6)( 37,  4)(  1,   1) | 0.489283099 0.489283099 0.489283099 0.000000000 
Par#  2752#  S(  1,  7)( 37,  4)(  1,   1) | 0.749084392 0.749084392 0.749084392 0.000000000 
Par#  2753#  S(  2,  7)( 37,  4)(  1,   1) | 0.548319868 0.548319868 0.548319868 0.000000000 
Par#  2754#  S(  3,  7)( 37,  4)(  1,   1) | 0.461099135 0.461099135 0.461099135 0.000000000 
Par#  2755#  S(  4,  7)( 37,  4)(  1,   1) | 0.442519110 0.442519110 0.442519110 0.000000000 
Par#  2756#  S(  5,  7)( 37,  4)(  1,   1) | 0.434786333 0.434786333 0.434786333 0.000000000 
Par#  2757#  S(  6,  7)( 37,  4)(  1,   1) | 0.510716901 0.510716901 0.510716901 0.000000000 
Par#  2758#  S(  7,  7)( 37,  4)(  1,   1) | 1.000000000 1.000000000 1.000000000 0.000000000 
Par#  2759#  S(  1,  1)(  5,  5)(  1,   1) | 0.250915608 0.250915608 0.250915608 0.000000000 
Par#  2760#  S(  2,  2)(  5,  5)(  1,   1) | 0.451680132 0.451680132 0.451680132 0.000000000 
Par#  2761#  S(  3,  3)(  5,  5)(  1,   1) | 0.538900865 0.538900865 0.538900865 0.000000000 
Par#  2762#  S(  4,  4)(  5,  5)(  1,   1) | 0.557480890 0.557480890 0.557480890 0.000000000 
Par#  2763#  S(  5,  5)(  5,  5)(  1,   1) | 0.565213667 0.565213667 0.565213667 0.000000000 
Par#  2764#  S(  6,  6)(  5,  5)(  1,   1) | 0.489283099 0.489283099 0.489283099 0.000000000 
Par#  2765#  S(  1,  7)(  5,  5)(  1,   1) | 0.749084392 0.749084392 0.749084392 0.000000000 
Par#  2766#  S(  2,  7)(  5,  5)(  1,   1) | 0.548319868 0.548319868 0.548319868 0.000000000 
Par#  2767#  S(  3,  7)(  5,  5)(  1,   1) | 0.461099135 0.461099135 0.461099135 0.000000000 
Par#  2768#  S(  4,  7)(  5,  5)(  1,   1) | 0.442519110 0.442519110 0.442519110 0.000000000 
Par#  2769#  S(  5,  7)(  5,  5)(  1,   1) | 0.434786333 0.434786333 0.434786333 0.000000000 
Par#  2770#  S(  6,  7)(  5,  5)(  1,   1) | 0.510716901 0.510716901 0.510716901 0.000000000 
Par#  2771#  S(  7,  7)(  5,  5)(  1,   1) | 1.000000000 1.000000000 1.000000000 0.000000000 
Par#  2772#  S(  1,  1)(  6,  5)(  1,   1) | 0.250915608 0.250915608 0.250915608 0.000000000 
Par#  2773#  S(  2,  2)(  6,  5)(  1,   1) | 0.451680132 0.451680132 0.451680132 0.000000000 
Par#  2774#  S(  3,  3)(  6,  5)(  1,   1) | 0.538900865 0.538900865 0.538900865 0.000000000 
Par#  2775#  S(  4,  4)(  6,  5)(  1,   1) | 0.557480890 0.557480890 0.557480890 0.000000000 
Par#  2776#  S(  5,  5)(  6,  5)(  1,   1) | 0.565213667 0.565213667 0.565213667 0.000000000 
Par#  2777#  S(  6,  6)(  6,  5)(  1,   1) | 0.489283099 0.489283099 0.489283099 0.000000000 
Par#  2778#  S(  1,  7)(  6,  5)(  1,   1) | 0.749084392 0.749084392 0.749084392 0.000000000 
Par#  2779#  S(  2,  7)(  6,  5)(  1,   1) | 0.548319868 0.548319868 0.548319868 0.000000000 
Par#  2780#  S(  3,  7)(  6,  5)(  1,   1) | 0.461099135 0.461099135 0.461099135 0.000000000 
Par#  2781#  S(  4,  7)(  6,  5)(  1,   1) | 0.442519110 0.442519110 0.442519110 0.000000000 
Par#  2782#  S(  5,  7)(  6,  5)(  1,   1) | 0.434786333 0.434786333 0.434786333 0.000000000 
Par#  2783#  S(  6,  7)(  6,  5)(  1,   1) | 0.510716901 0.510716901 0.510716901 0.000000000 
Par#  2784#  S(  7,  7)(  6,  5)(  1,   1) | 1.000000000 1.000000000 1.000000000 0.000000000 
Par#  2785#  S(  1,  1)(  7,  5)(  1,   1) | 0.250915608 0.250915608 0.250915608 0.000000000 
Par#  2786#  S(  2,  2)(  7,  5)(  1,   1) | 0.451680132 0.451680132 0.451680132 0.000000000 
Par#  2787#  S(  3,  3)(  7,  5)(  1,   1) | 0.538900865 0.538900865 0.538900865 0.000000000 
Par#  2788#  S(  4,  4)(  7,  5)(  1,   1) | 0.557480890 0.557480890 0.557480890 0.000000000 
Par#  2789#  S(  5,  5)(  7,  5)(  1,   1) | 0.565213667 0.565213667 0.565213667 0.000000000 
Par#  2790#  S(  6,  6)(  7,  5)(  1,   1) | 0.489283099 0.489283099 0.489283099 0.000000000 
Par#  2791#  S(  1,  7)(  7,  5)(  1,   1) | 0.749084392 0.749084392 0.749084392 0.000000000 
Par#  2792#  S(  2,  7)(  7,  5)(  1,   1) | 0.548319868 0.548319868 0.548319868 0.000000000 
Par#  2793#  S(  3,  7)(  7,  5)(  1,   1) | 0.461099135 0.461099135 0.461099135 0.000000000 
Par#  2794#  S(  4,  7)(  7,  5)(  1,   1) | 0.442519110 0.442519110 0.442519110 0.000000000 
Par#  2795#  S(  5,  7)(  7,  5)(  1,   1) | 0.434786333 0.434786333 0.434786333 0.000000000 
Par#  2796#  S(  6,  7)(  7,  5)(  1,   1) | 0.510716901 0.510716901 0.510716901 0.000000000 
Par#  2797#  S(  7,  7)(  7,  5)(  1,   1) | 1.000000000 1.000000000 1.000000000 0.000000000 
Par#  2798#  S(  1,  1)(  8,  5)(  1,   1) | 0.250915608 0.250915608 0.250915608 0.000000000 
Par#  2799#  S(  2,  2)(  8,  5)(  1,   1) | 0.451680132 0.451680132 0.451680132 0.000000000 
Par#  2800#  S(  3,  3)(  8,  5)(  1,   1) | 0.538900865 0.538900865 0.538900865 0.000000000 
Par#  2801#  S(  4,  4)(  8,  5)(  1,   1) | 0.557480890 0.557480890 0.557480890 0.000000000 
Par#  2802#  S(  5,  5)(  8,  5)(  1,   1) | 0.565213667 0.565213667 0.565213667 0.000000000 
Par#  2803#  S(  6,  6)(  8,  5)(  1,   1) | 0.489283099 0.489283099 0.489283099 0.000000000 
Par#  2804#  S(  1,  7)(  8,  5)(  1,   1) | 0.749084392 0.749084392 0.749084392 0.000000000 
Par#  2805#  S(  2,  7)(  8,  5)(  1,   1) | 0.548319868 0.548319868 0.548319868 0.000000000 
Par#  2806#  S(  3,  7)(  8,  5)(  1,   1) | 0.461099135 0.461099135 0.461099135 0.000000000 
Par#  2807#  S(  4,  7)(  8,  5)(  1,   1) | 0.442519110 0.442519110 0.442519110 0.000000000 
Par#  2808#  S(  5,  7)(  8,  5)(  1,   1) | 0.434786333 0.434786333 0.434786333 0.000000000 
Par#  2809#  S(  6,  7)(  8,  5)(  1,   1) | 0.510716901 0.510716901 0.510716901 0.000000000 
Par#  2810#  S(  7,  7)(  8,  5)(  1,   1) | 1.000000000 1.000000000 1.000000000 0.000000000 
Par#  2811#  S(  1,  1)(  9,  5)(  1,   1) | 0.250915608 0.250915608 0.250915608 0.000000000 
Par#  2812#  S(  2,  2)(  9,  5)(  1,   1) | 0.451680132 0.451680132 0.451680132 0.000000000 
Par#  2813#  S(  3,  3)(  9,  5)(  1,   1) | 0.538900865 0.538900865 0.538900865 0.000000000 
Par#  2814#  S(  4,  4)(  9,  5)(  1,   1) | 0.557480890 0.557480890 0.557480890 0.000000000 
Par#  2815#  S(  5,  5)(  9,  5)(  1,   1) | 0.565213667 0.565213667 0.565213667 0.000000000 
Par#  2816#  S(  6,  6)(  9,  5)(  1,   1) | 0.489283099 0.489283099 0.489283099 0.000000000 
Par#  2817#  S(  1,  7)(  9,  5)(  1,   1) | 0.749084392 0.749084392 0.749084392 0.000000000 
Par#  2818#  S(  2,  7)(  9,  5)(  1,   1) | 0.548319868 0.548319868 0.548319868 0.000000000 
Par#  2819#  S(  3,  7)(  9,  5)(  1,   1) | 0.461099135 0.461099135 0.461099135 0.000000000 
Par#  2820#  S(  4,  7)(  9,  5)(  1,   1) | 0.442519110 0.442519110 0.442519110 0.000000000 
Par#  2821#  S(  5,  7)(  9,  5)(  1,   1) | 0.434786333 0.434786333 0.434786333 0.000000000 
Par#  2822#  S(  6,  7)(  9,  5)(  1,   1) | 0.510716901 0.510716901 0.510716901 0.000000000 
Par#  2823#  S(  7,  7)(  9,  5)(  1,   1) | 1.000000000 1.000000000 1.000000000 0.000000000 
Par#  2824#  S(  1,  1)( 10,  5)(  1,   1) | 0.250915608 0.250915608 0.250915608 0.000000000 
Par#  2825#  S(  2,  2)( 10,  5)(  1,   1) | 0.451680132 0.451680132 0.451680132 0.000000000 
Par#  2826#  S(  3,  3)( 10,  5)(  1,   1) | 0.538900865 0.538900865 0.538900865 0.000000000 
Par#  2827#  S(  4,  4)( 10,  5)(  1,   1) | 0.557480890 0.557480890 0.557480890 0.000000000 
Par#  2828#  S(  5,  5)( 10,  5)(  1,   1) | 0.565213667 0.565213667 0.565213667 0.000000000 
Par#  2829#  S(  6,  6)( 10,  5)(  1,   1) | 0.489283099 0.489283099 0.489283099 0.000000000 
Par#  2830#  S(  1,  7)( 10,  5)(  1,   1) | 0.749084392 0.749084392 0.749084392 0.000000000 
Par#  2831#  S(  2,  7)( 10,  5)(  1,   1) | 0.548319868 0.548319868 0.548319868 0.000000000 
Par#  2832#  S(  3,  7)( 10,  5)(  1,   1) | 0.461099135 0.461099135 0.461099135 0.000000000 
Par#  2833#  S(  4,  7)( 10,  5)(  1,   1) | 0.442519110 0.442519110 0.442519110 0.000000000 
Par#  2834#  S(  5,  7)( 10,  5)(  1,   1) | 0.434786333 0.434786333 0.434786333 0.000000000 
Par#  2835#  S(  6,  7)( 10,  5)(  1,   1) | 0.510716901 0.510716901 0.510716901 0.000000000 
Par#  2836#  S(  7,  7)( 10,  5)(  1,   1) | 1.000000000 1.000000000 1.000000000 0.000000000 
Par#  2837#  S(  1,  1)( 11,  5)(  1,   1) | 0.250915608 0.250915608 0.250915608 0.000000000 
Par#  2838#  S(  2,  2)( 11,  5)(  1,   1) | 0.451680132 0.451680132 0.451680132 0.000000000 
Par#  2839#  S(  3,  3)( 11,  5)(  1,   1) | 0.538900865 0.538900865 0.538900865 0.000000000 
Par#  2840#  S(  4,  4)( 11,  5)(  1,   1) | 0.557480890 0.557480890 0.557480890 0.000000000 
Par#  2841#  S(  5,  5)( 11,  5)(  1,   1) | 0.565213667 0.565213667 0.565213667 0.000000000 
Par#  2842#  S(  6,  6)( 11,  5)(  1,   1) | 0.489283099 0.489283099 0.489283099 0.000000000 
Par#  2843#  S(  1,  7)( 11,  5)(  1,   1) | 0.749084392 0.749084392 0.749084392 0.000000000 
Par#  2844#  S(  2,  7)( 11,  5)(  1,   1) | 0.548319868 0.548319868 0.548319868 0.000000000 
Par#  2845#  S(  3,  7)( 11,  5)(  1,   1) | 0.461099135 0.461099135 0.461099135 0.000000000 
Par#  2846#  S(  4,  7)( 11,  5)(  1,   1) | 0.442519110 0.442519110 0.442519110 0.000000000 
Par#  2847#  S(  5,  7)( 11,  5)(  1,   1) | 0.434786333 0.434786333 0.434786333 0.000000000 
Par#  2848#  S(  6,  7)( 11,  5)(  1,   1) | 0.510716901 0.510716901 0.510716901 0.000000000 
Par#  2849#  S(  7,  7)( 11,  5)(  1,   1) | 1.000000000 1.000000000 1.000000000 0.000000000 
Par#  2850#  S(  1,  1)( 12,  5)(  1,   1) | 0.250915608 0.250915608 0.250915608 0.000000000 
Par#  2851#  S(  2,  2)( 12,  5)(  1,   1) | 0.451680132 0.451680132 0.451680132 0.000000000 
Par#  2852#  S(  3,  3)( 12,  5)(  1,   1) | 0.538900865 0.538900865 0.538900865 0.000000000 
Par#  2853#  S(  4,  4)( 12,  5)(  1,   1) | 0.557480890 0.557480890 0.557480890 0.000000000 
Par#  2854#  S(  5,  5)( 12,  5)(  1,   1) | 0.565213667 0.565213667 0.565213667 0.000000000 
Par#  2855#  S(  6,  6)( 12,  5)(  1,   1) | 0.489283099 0.489283099 0.489283099 0.000000000 
Par#  2856#  S(  1,  7)( 12,  5)(  1,   1) | 0.749084392 0.749084392 0.749084392 0.000000000 
Par#  2857#  S(  2,  7)( 12,  5)(  1,   1) | 0.548319868 0.548319868 0.548319868 0.000000000 
Par#  2858#  S(  3,  7)( 12,  5)(  1,   1) | 0.461099135 0.461099135 0.461099135 0.000000000 
Par#  2859#  S(  4,  7)( 12,  5)(  1,   1) | 0.442519110 0.442519110 0.442519110 0.000000000 
Par#  2860#  S(  5,  7)( 12,  5)(  1,   1) | 0.434786333 0.434786333 0.434786333 0.000000000 
Par#  2861#  S(  6,  7)( 12,  5)(  1,   1) | 0.510716901 0.510716901 0.510716901 0.000000000 
Par#  2862#  S(  7,  7)( 12,  5)(  1,   1) | 1.000000000 1.000000000 1.000000000 0.000000000 
Par#  2863#  S(  1,  1)( 13,  5)(  1,   1) | 0.250915608 0.250915608 0.250915608 0.000000000 
Par#  2864#  S(  2,  2)( 13,  5)(  1,   1) | 0.451680132 0.451680132 0.451680132 0.000000000 
Par#  2865#  S(  3,  3)( 13,  5)(  1,   1) | 0.538900865 0.538900865 0.538900865 0.000000000 
Par#  2866#  S(  4,  4)( 13,  5)(  1,   1) | 0.557480890 0.557480890 0.557480890 0.000000000 
Par#  2867#  S(  5,  5)( 13,  5)(  1,   1) | 0.565213667 0.565213667 0.565213667 0.000000000 
Par#  2868#  S(  6,  6)( 13,  5)(  1,   1) | 0.489283099 0.489283099 0.489283099 0.000000000 
Par#  2869#  S(  1,  7)( 13,  5)(  1,   1) | 0.749084392 0.749084392 0.749084392 0.000000000 
Par#  2870#  S(  2,  7)( 13,  5)(  1,   1) | 0.548319868 0.548319868 0.548319868 0.000000000 
Par#  2871#  S(  3,  7)( 13,  5)(  1,   1) | 0.461099135 0.461099135 0.461099135 0.000000000 
Par#  2872#  S(  4,  7)( 13,  5)(  1,   1) | 0.442519110 0.442519110 0.442519110 0.000000000 
Par#  2873#  S(  5,  7)( 13,  5)(  1,   1) | 0.434786333 0.434786333 0.434786333 0.000000000 
Par#  2874#  S(  6,  7)( 13,  5)(  1,   1) | 0.510716901 0.510716901 0.510716901 0.000000000 
Par#  2875#  S(  7,  7)( 13,  5)(  1,   1) | 1.000000000 1.000000000 1.000000000 0.000000000 
Par#  2876#  S(  1,  1)( 14,  5)(  1,   1) | 0.250915608 0.250915608 0.250915608 0.000000000 
Par#  2877#  S(  2,  2)( 14,  5)(  1,   1) | 0.451680132 0.451680132 0.451680132 0.000000000 
Par#  2878#  S(  3,  3)( 14,  5)(  1,   1) | 0.538900865 0.538900865 0.538900865 0.000000000 
Par#  2879#  S(  4,  4)( 14,  5)(  1,   1) | 0.557480890 0.557480890 0.557480890 0.000000000 
Par#  2880#  S(  5,  5)( 14,  5)(  1,   1) | 0.565213667 0.565213667 0.565213667 0.000000000 
Par#  2881#  S(  6,  6)( 14,  5)(  1,   1) | 0.489283099 0.489283099 0.489283099 0.000000000 
Par#  2882#  S(  1,  7)( 14,  5)(  1,   1) | 0.749084392 0.749084392 0.749084392 0.000000000 
Par#  2883#  S(  2,  7)( 14,  5)(  1,   1) | 0.548319868 0.548319868 0.548319868 0.000000000 
Par#  2884#  S(  3,  7)( 14,  5)(  1,   1) | 0.461099135 0.461099135 0.461099135 0.000000000 
Par#  2885#  S(  4,  7)( 14,  5)(  1,   1) | 0.442519110 0.442519110 0.442519110 0.000000000 
Par#  2886#  S(  5,  7)( 14,  5)(  1,   1) | 0.434786333 0.434786333 0.434786333 0.000000000 
Par#  2887#  S(  6,  7)( 14,  5)(  1,   1) | 0.510716901 0.510716901 0.510716901 0.000000000 
Par#  2888#  S(  7,  7)( 14,  5)(  1,   1) | 1.000000000 1.000000000 1.000000000 0.000000000 
Par#  2889#  S(  1,  1)( 15,  5)(  1,   1) | 0.250915608 0.250915608 0.250915608 0.000000000 
Par#  2890#  S(  2,  2)( 15,  5)(  1,   1) | 0.451680132 0.451680132 0.451680132 0.000000000 
Par#  2891#  S(  3,  3)( 15,  5)(  1,   1) | 0.538900865 0.538900865 0.538900865 0.000000000 
Par#  2892#  S(  4,  4)( 15,  5)(  1,   1) | 0.557480890 0.557480890 0.557480890 0.000000000 
Par#  2893#  S(  5,  5)( 15,  5)(  1,   1) | 0.565213667 0.565213667 0.565213667 0.000000000 
Par#  2894#  S(  6,  6)( 15,  5)(  1,   1) | 0.489283099 0.489283099 0.489283099 0.000000000 
Par#  2895#  S(  1,  7)( 15,  5)(  1,   1) | 0.749084392 0.749084392 0.749084392 0.000000000 
Par#  2896#  S(  2,  7)( 15,  5)(  1,   1) | 0.548319868 0.548319868 0.548319868 0.000000000 
Par#  2897#  S(  3,  7)( 15,  5)(  1,   1) | 0.461099135 0.461099135 0.461099135 0.000000000 
Par#  2898#  S(  4,  7)( 15,  5)(  1,   1) | 0.442519110 0.442519110 0.442519110 0.000000000 
Par#  2899#  S(  5,  7)( 15,  5)(  1,   1) | 0.434786333 0.434786333 0.434786333 0.000000000 
Par#  2900#  S(  6,  7)( 15,  5)(  1,   1) | 0.510716901 0.510716901 0.510716901 0.000000000 
Par#  2901#  S(  7,  7)( 15,  5)(  1,   1) | 1.000000000 1.000000000 1.000000000 0.000000000 
Par#  2902#  S(  1,  1)( 16,  5)(  1,   1) | 0.250915608 0.250915608 0.250915608 0.000000000 
Par#  2903#  S(  2,  2)( 16,  5)(  1,   1) | 0.451680132 0.451680132 0.451680132 0.000000000 
Par#  2904#  S(  3,  3)( 16,  5)(  1,   1) | 0.538900865 0.538900865 0.538900865 0.000000000 
Par#  2905#  S(  4,  4)( 16,  5)(  1,   1) | 0.557480890 0.557480890 0.557480890 0.000000000 
Par#  2906#  S(  5,  5)( 16,  5)(  1,   1) | 0.565213667 0.565213667 0.565213667 0.000000000 
Par#  2907#  S(  6,  6)( 16,  5)(  1,   1) | 0.489283099 0.489283099 0.489283099 0.000000000 
Par#  2908#  S(  1,  7)( 16,  5)(  1,   1) | 0.749084392 0.749084392 0.749084392 0.000000000 
Par#  2909#  S(  2,  7)( 16,  5)(  1,   1) | 0.548319868 0.548319868 0.548319868 0.000000000 
Par#  2910#  S(  3,  7)( 16,  5)(  1,   1) | 0.461099135 0.461099135 0.461099135 0.000000000 
Par#  2911#  S(  4,  7)( 16,  5)(  1,   1) | 0.442519110 0.442519110 0.442519110 0.000000000 
Par#  2912#  S(  5,  7)( 16,  5)(  1,   1) | 0.434786333 0.434786333 0.434786333 0.000000000 
Par#  2913#  S(  6,  7)( 16,  5)(  1,   1) | 0.510716901 0.510716901 0.510716901 0.000000000 
Par#  2914#  S(  7,  7)( 16,  5)(  1,   1) | 1.000000000 1.000000000 1.000000000 0.000000000 
Par#  2915#  S(  1,  1)( 17,  5)(  1,   1) | 0.250915608 0.250915608 0.250915608 0.000000000 
Par#  2916#  S(  2,  2)( 17,  5)(  1,   1) | 0.451680132 0.451680132 0.451680132 0.000000000 
Par#  2917#  S(  3,  3)( 17,  5)(  1,   1) | 0.538900865 0.538900865 0.538900865 0.000000000 
Par#  2918#  S(  4,  4)( 17,  5)(  1,   1) | 0.557480890 0.557480890 0.557480890 0.000000000 
Par#  2919#  S(  5,  5)( 17,  5)(  1,   1) | 0.565213667 0.565213667 0.565213667 0.000000000 
Par#  2920#  S(  6,  6)( 17,  5)(  1,   1) | 0.489283099 0.489283099 0.489283099 0.000000000 
Par#  2921#  S(  1,  7)( 17,  5)(  1,   1) | 0.749084392 0.749084392 0.749084392 0.000000000 
Par#  2922#  S(  2,  7)( 17,  5)(  1,   1) | 0.548319868 0.548319868 0.548319868 0.000000000 
Par#  2923#  S(  3,  7)( 17,  5)(  1,   1) | 0.461099135 0.461099135 0.461099135 0.000000000 
Par#  2924#  S(  4,  7)( 17,  5)(  1,   1) | 0.442519110 0.442519110 0.442519110 0.000000000 
Par#  2925#  S(  5,  7)( 17,  5)(  1,   1) | 0.434786333 0.434786333 0.434786333 0.000000000 
Par#  2926#  S(  6,  7)( 17,  5)(  1,   1) | 0.510716901 0.510716901 0.510716901 0.000000000 
Par#  2927#  S(  7,  7)( 17,  5)(  1,   1) | 1.000000000 1.000000000 1.000000000 0.000000000 
Par#  2928#  S(  1,  1)( 18,  5)(  1,   1) | 0.250915608 0.250915608 0.250915608 0.000000000 
Par#  2929#  S(  2,  2)( 18,  5)(  1,   1) | 0.451680132 0.451680132 0.451680132 0.000000000 
Par#  2930#  S(  3,  3)( 18,  5)(  1,   1) | 0.538900865 0.538900865 0.538900865 0.000000000 
Par#  2931#  S(  4,  4)( 18,  5)(  1,   1) | 0.557480890 0.557480890 0.557480890 0.000000000 
Par#  2932#  S(  5,  5)( 18,  5)(  1,   1) | 0.565213667 0.565213667 0.565213667 0.000000000 
Par#  2933#  S(  6,  6)( 18,  5)(  1,   1) | 0.489283099 0.489283099 0.489283099 0.000000000 
Par#  2934#  S(  1,  7)( 18,  5)(  1,   1) | 0.749084392 0.749084392 0.749084392 0.000000000 
Par#  2935#  S(  2,  7)( 18,  5)(  1,   1) | 0.548319868 0.548319868 0.548319868 0.000000000 
Par#  2936#  S(  3,  7)( 18,  5)(  1,   1) | 0.461099135 0.461099135 0.461099135 0.000000000 
Par#  2937#  S(  4,  7)( 18,  5)(  1,   1) | 0.442519110 0.442519110 0.442519110 0.000000000 
Par#  2938#  S(  5,  7)( 18,  5)(  1,   1) | 0.434786333 0.434786333 0.434786333 0.000000000 
Par#  2939#  S(  6,  7)( 18,  5)(  1,   1) | 0.510716901 0.510716901 0.510716901 0.000000000 
Par#  2940#  S(  7,  7)( 18,  5)(  1,   1) | 1.000000000 1.000000000 1.000000000 0.000000000 
Par#  2941#  S(  1,  1)( 19,  5)(  1,   1) | 0.250915608 0.250915608 0.250915608 0.000000000 
Par#  2942#  S(  2,  2)( 19,  5)(  1,   1) | 0.451680132 0.451680132 0.451680132 0.000000000 
Par#  2943#  S(  3,  3)( 19,  5)(  1,   1) | 0.538900865 0.538900865 0.538900865 0.000000000 
Par#  2944#  S(  4,  4)( 19,  5)(  1,   1) | 0.557480890 0.557480890 0.557480890 0.000000000 
Par#  2945#  S(  5,  5)( 19,  5)(  1,   1) | 0.565213667 0.565213667 0.565213667 0.000000000 
Par#  2946#  S(  6,  6)( 19,  5)(  1,   1) | 0.489283099 0.489283099 0.489283099 0.000000000 
Par#  2947#  S(  1,  7)( 19,  5)(  1,   1) | 0.749084392 0.749084392 0.749084392 0.000000000 
Par#  2948#  S(  2,  7)( 19,  5)(  1,   1) | 0.548319868 0.548319868 0.548319868 0.000000000 
Par#  2949#  S(  3,  7)( 19,  5)(  1,   1) | 0.461099135 0.461099135 0.461099135 0.000000000 
Par#  2950#  S(  4,  7)( 19,  5)(  1,   1) | 0.442519110 0.442519110 0.442519110 0.000000000 
Par#  2951#  S(  5,  7)( 19,  5)(  1,   1) | 0.434786333 0.434786333 0.434786333 0.000000000 
Par#  2952#  S(  6,  7)( 19,  5)(  1,   1) | 0.510716901 0.510716901 0.510716901 0.000000000 
Par#  2953#  S(  7,  7)( 19,  5)(  1,   1) | 1.000000000 1.000000000 1.000000000 0.000000000 
Par#  2954#  S(  1,  1)( 20,  5)(  1,   1) | 0.250915608 0.250915608 0.250915608 0.000000000 
Par#  2955#  S(  2,  2)( 20,  5)(  1,   1) | 0.451680132 0.451680132 0.451680132 0.000000000 
Par#  2956#  S(  3,  3)( 20,  5)(  1,   1) | 0.538900865 0.538900865 0.538900865 0.000000000 
Par#  2957#  S(  4,  4)( 20,  5)(  1,   1) | 0.557480890 0.557480890 0.557480890 0.000000000 
Par#  2958#  S(  5,  5)( 20,  5)(  1,   1) | 0.565213667 0.565213667 0.565213667 0.000000000 
Par#  2959#  S(  6,  6)( 20,  5)(  1,   1) | 0.489283099 0.489283099 0.489283099 0.000000000 
Par#  2960#  S(  1,  7)( 20,  5)(  1,   1) | 0.749084392 0.749084392 0.749084392 0.000000000 
Par#  2961#  S(  2,  7)( 20,  5)(  1,   1) | 0.548319868 0.548319868 0.548319868 0.000000000 
Par#  2962#  S(  3,  7)( 20,  5)(  1,   1) | 0.461099135 0.461099135 0.461099135 0.000000000 
Par#  2963#  S(  4,  7)( 20,  5)(  1,   1) | 0.442519110 0.442519110 0.442519110 0.000000000 
Par#  2964#  S(  5,  7)( 20,  5)(  1,   1) | 0.434786333 0.434786333 0.434786333 0.000000000 
Par#  2965#  S(  6,  7)( 20,  5)(  1,   1) | 0.510716901 0.510716901 0.510716901 0.000000000 
Par#  2966#  S(  7,  7)( 20,  5)(  1,   1) | 1.000000000 1.000000000 1.000000000 0.000000000 
Par#  2967#  S(  1,  1)( 21,  5)(  1,   1) | 0.250915608 0.250915608 0.250915608 0.000000000 
Par#  2968#  S(  2,  2)( 21,  5)(  1,   1) | 0.451680132 0.451680132 0.451680132 0.000000000 
Par#  2969#  S(  3,  3)( 21,  5)(  1,   1) | 0.538900865 0.538900865 0.538900865 0.000000000 
Par#  2970#  S(  4,  4)( 21,  5)(  1,   1) | 0.557480890 0.557480890 0.557480890 0.000000000 
Par#  2971#  S(  5,  5)( 21,  5)(  1,   1) | 0.565213667 0.565213667 0.565213667 0.000000000 
Par#  2972#  S(  6,  6)( 21,  5)(  1,   1) | 0.489283099 0.489283099 0.489283099 0.000000000 
Par#  2973#  S(  1,  7)( 21,  5)(  1,   1) | 0.749084392 0.749084392 0.749084392 0.000000000 
Par#  2974#  S(  2,  7)( 21,  5)(  1,   1) | 0.548319868 0.548319868 0.548319868 0.000000000 
Par#  2975#  S(  3,  7)( 21,  5)(  1,   1) | 0.461099135 0.461099135 0.461099135 0.000000000 
Par#  2976#  S(  4,  7)( 21,  5)(  1,   1) | 0.442519110 0.442519110 0.442519110 0.000000000 
Par#  2977#  S(  5,  7)( 21,  5)(  1,   1) | 0.434786333 0.434786333 0.434786333 0.000000000 
Par#  2978#  S(  6,  7)( 21,  5)(  1,   1) | 0.510716901 0.510716901 0.510716901 0.000000000 
Par#  2979#  S(  7,  7)( 21,  5)(  1,   1) | 1.000000000 1.000000000 1.000000000 0.000000000 
Par#  2980#  S(  1,  1)( 22,  5)(  1,   1) | 0.250915608 0.250915608 0.250915608 0.000000000 
Par#  2981#  S(  2,  2)( 22,  5)(  1,   1) | 0.451680132 0.451680132 0.451680132 0.000000000 
Par#  2982#  S(  3,  3)( 22,  5)(  1,   1) | 0.538900865 0.538900865 0.538900865 0.000000000 
Par#  2983#  S(  4,  4)( 22,  5)(  1,   1) | 0.557480890 0.557480890 0.557480890 0.000000000 
Par#  2984#  S(  5,  5)( 22,  5)(  1,   1) | 0.565213667 0.565213667 0.565213667 0.000000000 
Par#  2985#  S(  6,  6)( 22,  5)(  1,   1) | 0.489283099 0.489283099 0.489283099 0.000000000 
Par#  2986#  S(  1,  7)( 22,  5)(  1,   1) | 0.749084392 0.749084392 0.749084392 0.000000000 
Par#  2987#  S(  2,  7)( 22,  5)(  1,   1) | 0.548319868 0.548319868 0.548319868 0.000000000 
Par#  2988#  S(  3,  7)( 22,  5)(  1,   1) | 0.461099135 0.461099135 0.461099135 0.000000000 
Par#  2989#  S(  4,  7)( 22,  5)(  1,   1) | 0.442519110 0.442519110 0.442519110 0.000000000 
Par#  2990#  S(  5,  7)( 22,  5)(  1,   1) | 0.434786333 0.434786333 0.434786333 0.000000000 
Par#  2991#  S(  6,  7)( 22,  5)(  1,   1) | 0.510716901 0.510716901 0.510716901 0.000000000 
Par#  2992#  S(  7,  7)( 22,  5)(  1,   1) | 1.000000000 1.000000000 1.000000000 0.000000000 
Par#  2993#  S(  1,  1)( 23,  5)(  1,   1) | 0.250915608 0.250915608 0.250915608 0.000000000 
Par#  2994#  S(  2,  2)( 23,  5)(  1,   1) | 0.451680132 0.451680132 0.451680132 0.000000000 
Par#  2995#  S(  3,  3)( 23,  5)(  1,   1) | 0.538900865 0.538900865 0.538900865 0.000000000 
Par#  2996#  S(  4,  4)( 23,  5)(  1,   1) | 0.557480890 0.557480890 0.557480890 0.000000000 
Par#  2997#  S(  5,  5)( 23,  5)(  1,   1) | 0.565213667 0.565213667 0.565213667 0.000000000 
Par#  2998#  S(  6,  6)( 23,  5)(  1,   1) | 0.489283099 0.489283099 0.489283099 0.000000000 
Par#  2999#  S(  1,  7)( 23,  5)(  1,   1) | 0.749084392 0.749084392 0.749084392 0.000000000 
Par#  3000#  S(  2,  7)( 23,  5)(  1,   1) | 0.548319868 0.548319868 0.548319868 0.000000000 
Par#  3001#  S(  3,  7)( 23,  5)(  1,   1) | 0.461099135 0.461099135 0.461099135 0.000000000 
Par#  3002#  S(  4,  7)( 23,  5)(  1,   1) | 0.442519110 0.442519110 0.442519110 0.000000000 
Par#  3003#  S(  5,  7)( 23,  5)(  1,   1) | 0.434786333 0.434786333 0.434786333 0.000000000 
Par#  3004#  S(  6,  7)( 23,  5)(  1,   1) | 0.510716901 0.510716901 0.510716901 0.000000000 
Par#  3005#  S(  7,  7)( 23,  5)(  1,   1) | 1.000000000 1.000000000 1.000000000 0.000000000 
Par#  3006#  S(  1,  1)( 24,  5)(  1,   1) | 0.250915608 0.250915608 0.250915608 0.000000000 
Par#  3007#  S(  2,  2)( 24,  5)(  1,   1) | 0.451680132 0.451680132 0.451680132 0.000000000 
Par#  3008#  S(  3,  3)( 24,  5)(  1,   1) | 0.538900865 0.538900865 0.538900865 0.000000000 
Par#  3009#  S(  4,  4)( 24,  5)(  1,   1) | 0.557480890 0.557480890 0.557480890 0.000000000 
Par#  3010#  S(  5,  5)( 24,  5)(  1,   1) | 0.565213667 0.565213667 0.565213667 0.000000000 
Par#  3011#  S(  6,  6)( 24,  5)(  1,   1) | 0.489283099 0.489283099 0.489283099 0.000000000 
Par#  3012#  S(  1,  7)( 24,  5)(  1,   1) | 0.749084392 0.749084392 0.749084392 0.000000000 
Par#  3013#  S(  2,  7)( 24,  5)(  1,   1) | 0.548319868 0.548319868 0.548319868 0.000000000 
Par#  3014#  S(  3,  7)( 24,  5)(  1,   1) | 0.461099135 0.461099135 0.461099135 0.000000000 
Par#  3015#  S(  4,  7)( 24,  5)(  1,   1) | 0.442519110 0.442519110 0.442519110 0.000000000 
Par#  3016#  S(  5,  7)( 24,  5)(  1,   1) | 0.434786333 0.434786333 0.434786333 0.000000000 
Par#  3017#  S(  6,  7)( 24,  5)(  1,   1) | 0.510716901 0.510716901 0.510716901 0.000000000 
Par#  3018#  S(  7,  7)( 24,  5)(  1,   1) | 1.000000000 1.000000000 1.000000000 0.000000000 
Par#  3019#  S(  1,  1)( 25,  5)(  1,   1) | 0.250915608 0.250915608 0.250915608 0.000000000 
Par#  3020#  S(  2,  2)( 25,  5)(  1,   1) | 0.451680132 0.451680132 0.451680132 0.000000000 
Par#  3021#  S(  3,  3)( 25,  5)(  1,   1) | 0.538900865 0.538900865 0.538900865 0.000000000 
Par#  3022#  S(  4,  4)( 25,  5)(  1,   1) | 0.557480890 0.557480890 0.557480890 0.000000000 
Par#  3023#  S(  5,  5)( 25,  5)(  1,   1) | 0.565213667 0.565213667 0.565213667 0.000000000 
Par#  3024#  S(  6,  6)( 25,  5)(  1,   1) | 0.489283099 0.489283099 0.489283099 0.000000000 
Par#  3025#  S(  1,  7)( 25,  5)(  1,   1) | 0.749084392 0.749084392 0.749084392 0.000000000 
Par#  3026#  S(  2,  7)( 25,  5)(  1,   1) | 0.548319868 0.548319868 0.548319868 0.000000000 
Par#  3027#  S(  3,  7)( 25,  5)(  1,   1) | 0.461099135 0.461099135 0.461099135 0.000000000 
Par#  3028#  S(  4,  7)( 25,  5)(  1,   1) | 0.442519110 0.442519110 0.442519110 0.000000000 
Par#  3029#  S(  5,  7)( 25,  5)(  1,   1) | 0.434786333 0.434786333 0.434786333 0.000000000 
Par#  3030#  S(  6,  7)( 25,  5)(  1,   1) | 0.510716901 0.510716901 0.510716901 0.000000000 
Par#  3031#  S(  7,  7)( 25,  5)(  1,   1) | 1.000000000 1.000000000 1.000000000 0.000000000 
Par#  3032#  S(  1,  1)( 26,  5)(  1,   1) | 0.250915608 0.250915608 0.250915608 0.000000000 
Par#  3033#  S(  2,  2)( 26,  5)(  1,   1) | 0.451680132 0.451680132 0.451680132 0.000000000 
Par#  3034#  S(  3,  3)( 26,  5)(  1,   1) | 0.538900865 0.538900865 0.538900865 0.000000000 
Par#  3035#  S(  4,  4)( 26,  5)(  1,   1) | 0.557480890 0.557480890 0.557480890 0.000000000 
Par#  3036#  S(  5,  5)( 26,  5)(  1,   1) | 0.565213667 0.565213667 0.565213667 0.000000000 
Par#  3037#  S(  6,  6)( 26,  5)(  1,   1) | 0.489283099 0.489283099 0.489283099 0.000000000 
Par#  3038#  S(  1,  7)( 26,  5)(  1,   1) | 0.749084392 0.749084392 0.749084392 0.000000000 
Par#  3039#  S(  2,  7)( 26,  5)(  1,   1) | 0.548319868 0.548319868 0.548319868 0.000000000 
Par#  3040#  S(  3,  7)( 26,  5)(  1,   1) | 0.461099135 0.461099135 0.461099135 0.000000000 
Par#  3041#  S(  4,  7)( 26,  5)(  1,   1) | 0.442519110 0.442519110 0.442519110 0.000000000 
Par#  3042#  S(  5,  7)( 26,  5)(  1,   1) | 0.434786333 0.434786333 0.434786333 0.000000000 
Par#  3043#  S(  6,  7)( 26,  5)(  1,   1) | 0.510716901 0.510716901 0.510716901 0.000000000 
Par#  3044#  S(  7,  7)( 26,  5)(  1,   1) | 1.000000000 1.000000000 1.000000000 0.000000000 
Par#  3045#  S(  1,  1)( 27,  5)(  1,   1) | 0.250915608 0.250915608 0.250915608 0.000000000 
Par#  3046#  S(  2,  2)( 27,  5)(  1,   1) | 0.451680132 0.451680132 0.451680132 0.000000000 
Par#  3047#  S(  3,  3)( 27,  5)(  1,   1) | 0.538900865 0.538900865 0.538900865 0.000000000 
Par#  3048#  S(  4,  4)( 27,  5)(  1,   1) | 0.557480890 0.557480890 0.557480890 0.000000000 
Par#  3049#  S(  5,  5)( 27,  5)(  1,   1) | 0.565213667 0.565213667 0.565213667 0.000000000 
Par#  3050#  S(  6,  6)( 27,  5)(  1,   1) | 0.489283099 0.489283099 0.489283099 0.000000000 
Par#  3051#  S(  1,  7)( 27,  5)(  1,   1) | 0.749084392 0.749084392 0.749084392 0.000000000 
Par#  3052#  S(  2,  7)( 27,  5)(  1,   1) | 0.548319868 0.548319868 0.548319868 0.000000000 
Par#  3053#  S(  3,  7)( 27,  5)(  1,   1) | 0.461099135 0.461099135 0.461099135 0.000000000 
Par#  3054#  S(  4,  7)( 27,  5)(  1,   1) | 0.442519110 0.442519110 0.442519110 0.000000000 
Par#  3055#  S(  5,  7)( 27,  5)(  1,   1) | 0.434786333 0.434786333 0.434786333 0.000000000 
Par#  3056#  S(  6,  7)( 27,  5)(  1,   1) | 0.510716901 0.510716901 0.510716901 0.000000000 
Par#  3057#  S(  7,  7)( 27,  5)(  1,   1) | 1.000000000 1.000000000 1.000000000 0.000000000 
Par#  3058#  S(  1,  1)( 28,  5)(  1,   1) | 0.250915608 0.250915608 0.250915608 0.000000000 
Par#  3059#  S(  2,  2)( 28,  5)(  1,   1) | 0.451680132 0.451680132 0.451680132 0.000000000 
Par#  3060#  S(  3,  3)( 28,  5)(  1,   1) | 0.538900865 0.538900865 0.538900865 0.000000000 
Par#  3061#  S(  4,  4)( 28,  5)(  1,   1) | 0.557480890 0.557480890 0.557480890 0.000000000 
Par#  3062#  S(  5,  5)( 28,  5)(  1,   1) | 0.565213667 0.565213667 0.565213667 0.000000000 
Par#  3063#  S(  6,  6)( 28,  5)(  1,   1) | 0.489283099 0.489283099 0.489283099 0.000000000 
Par#  3064#  S(  1,  7)( 28,  5)(  1,   1) | 0.749084392 0.749084392 0.749084392 0.000000000 
Par#  3065#  S(  2,  7)( 28,  5)(  1,   1) | 0.548319868 0.548319868 0.548319868 0.000000000 
Par#  3066#  S(  3,  7)( 28,  5)(  1,   1) | 0.461099135 0.461099135 0.461099135 0.000000000 
Par#  3067#  S(  4,  7)( 28,  5)(  1,   1) | 0.442519110 0.442519110 0.442519110 0.000000000 
Par#  3068#  S(  5,  7)( 28,  5)(  1,   1) | 0.434786333 0.434786333 0.434786333 0.000000000 
Par#  3069#  S(  6,  7)( 28,  5)(  1,   1) | 0.510716901 0.510716901 0.510716901 0.000000000 
Par#  3070#  S(  7,  7)( 28,  5)(  1,   1) | 1.000000000 1.000000000 1.000000000 0.000000000 
Par#  3071#  S(  1,  1)( 29,  5)(  1,   1) | 0.250915608 0.250915608 0.250915608 0.000000000 
Par#  3072#  S(  2,  2)( 29,  5)(  1,   1) | 0.451680132 0.451680132 0.451680132 0.000000000 
Par#  3073#  S(  3,  3)( 29,  5)(  1,   1) | 0.538900865 0.538900865 0.538900865 0.000000000 
Par#  3074#  S(  4,  4)( 29,  5)(  1,   1) | 0.557480890 0.557480890 0.557480890 0.000000000 
Par#  3075#  S(  5,  5)( 29,  5)(  1,   1) | 0.565213667 0.565213667 0.565213667 0.000000000 
Par#  3076#  S(  6,  6)( 29,  5)(  1,   1) | 0.489283099 0.489283099 0.489283099 0.000000000 
Par#  3077#  S(  1,  7)( 29,  5)(  1,   1) | 0.749084392 0.749084392 0.749084392 0.000000000 
Par#  3078#  S(  2,  7)( 29,  5)(  1,   1) | 0.548319868 0.548319868 0.548319868 0.000000000 
Par#  3079#  S(  3,  7)( 29,  5)(  1,   1) | 0.461099135 0.461099135 0.461099135 0.000000000 
Par#  3080#  S(  4,  7)( 29,  5)(  1,   1) | 0.442519110 0.442519110 0.442519110 0.000000000 
Par#  3081#  S(  5,  7)( 29,  5)(  1,   1) | 0.434786333 0.434786333 0.434786333 0.000000000 
Par#  3082#  S(  6,  7)( 29,  5)(  1,   1) | 0.510716901 0.510716901 0.510716901 0.000000000 
Par#  3083#  S(  7,  7)( 29,  5)(  1,   1) | 1.000000000 1.000000000 1.000000000 0.000000000 
Par#  3084#  S(  1,  1)( 30,  5)(  1,   1) | 0.250915608 0.250915608 0.250915608 0.000000000 
Par#  3085#  S(  2,  2)( 30,  5)(  1,   1) | 0.451680132 0.451680132 0.451680132 0.000000000 
Par#  3086#  S(  3,  3)( 30,  5)(  1,   1) | 0.538900865 0.538900865 0.538900865 0.000000000 
Par#  3087#  S(  4,  4)( 30,  5)(  1,   1) | 0.557480890 0.557480890 0.557480890 0.000000000 
Par#  3088#  S(  5,  5)( 30,  5)(  1,   1) | 0.565213667 0.565213667 0.565213667 0.000000000 
Par#  3089#  S(  6,  6)( 30,  5)(  1,   1) | 0.489283099 0.489283099 0.489283099 0.000000000 
Par#  3090#  S(  1,  7)( 30,  5)(  1,   1) | 0.749084392 0.749084392 0.749084392 0.000000000 
Par#  3091#  S(  2,  7)( 30,  5)(  1,   1) | 0.548319868 0.548319868 0.548319868 0.000000000 
Par#  3092#  S(  3,  7)( 30,  5)(  1,   1) | 0.461099135 0.461099135 0.461099135 0.000000000 
Par#  3093#  S(  4,  7)( 30,  5)(  1,   1) | 0.442519110 0.442519110 0.442519110 0.000000000 
Par#  3094#  S(  5,  7)( 30,  5)(  1,   1) | 0.434786333 0.434786333 0.434786333 0.000000000 
Par#  3095#  S(  6,  7)( 30,  5)(  1,   1) | 0.510716901 0.510716901 0.510716901 0.000000000 
Par#  3096#  S(  7,  7)( 30,  5)(  1,   1) | 1.000000000 1.000000000 1.000000000 0.000000000 
Par#  3097#  S(  1,  1)( 31,  5)(  1,   1) | 0.250915608 0.250915608 0.250915608 0.000000000 
Par#  3098#  S(  2,  2)( 31,  5)(  1,   1) | 0.451680132 0.451680132 0.451680132 0.000000000 
Par#  3099#  S(  3,  3)( 31,  5)(  1,   1) | 0.538900865 0.538900865 0.538900865 0.000000000 
Par#  3100#  S(  4,  4)( 31,  5)(  1,   1) | 0.557480890 0.557480890 0.557480890 0.000000000 
Par#  3101#  S(  5,  5)( 31,  5)(  1,   1) | 0.565213667 0.565213667 0.565213667 0.000000000 
Par#  3102#  S(  6,  6)( 31,  5)(  1,   1) | 0.489283099 0.489283099 0.489283099 0.000000000 
Par#  3103#  S(  1,  7)( 31,  5)(  1,   1) | 0.749084392 0.749084392 0.749084392 0.000000000 
Par#  3104#  S(  2,  7)( 31,  5)(  1,   1) | 0.548319868 0.548319868 0.548319868 0.000000000 
Par#  3105#  S(  3,  7)( 31,  5)(  1,   1) | 0.461099135 0.461099135 0.461099135 0.000000000 
Par#  3106#  S(  4,  7)( 31,  5)(  1,   1) | 0.442519110 0.442519110 0.442519110 0.000000000 
Par#  3107#  S(  5,  7)( 31,  5)(  1,   1) | 0.434786333 0.434786333 0.434786333 0.000000000 
Par#  3108#  S(  6,  7)( 31,  5)(  1,   1) | 0.510716901 0.510716901 0.510716901 0.000000000 
Par#  3109#  S(  7,  7)( 31,  5)(  1,   1) | 1.000000000 1.000000000 1.000000000 0.000000000 
Par#  3110#  S(  1,  1)( 32,  5)(  1,   1) | 0.250915608 0.250915608 0.250915608 0.000000000 
Par#  3111#  S(  2,  2)( 32,  5)(  1,   1) | 0.451680132 0.451680132 0.451680132 0.000000000 
Par#  3112#  S(  3,  3)( 32,  5)(  1,   1) | 0.538900865 0.538900865 0.538900865 0.000000000 
Par#  3113#  S(  4,  4)( 32,  5)(  1,   1) | 0.557480890 0.557480890 0.557480890 0.000000000 
Par#  3114#  S(  5,  5)( 32,  5)(  1,   1) | 0.565213667 0.565213667 0.565213667 0.000000000 
Par#  3115#  S(  6,  6)( 32,  5)(  1,   1) | 0.489283099 0.489283099 0.489283099 0.000000000 
Par#  3116#  S(  1,  7)( 32,  5)(  1,   1) | 0.749084392 0.749084392 0.749084392 0.000000000 
Par#  3117#  S(  2,  7)( 32,  5)(  1,   1) | 0.548319868 0.548319868 0.548319868 0.000000000 
Par#  3118#  S(  3,  7)( 32,  5)(  1,   1) | 0.461099135 0.461099135 0.461099135 0.000000000 
Par#  3119#  S(  4,  7)( 32,  5)(  1,   1) | 0.442519110 0.442519110 0.442519110 0.000000000 
Par#  3120#  S(  5,  7)( 32,  5)(  1,   1) | 0.434786333 0.434786333 0.434786333 0.000000000 
Par#  3121#  S(  6,  7)( 32,  5)(  1,   1) | 0.510716901 0.510716901 0.510716901 0.000000000 
Par#  3122#  S(  7,  7)( 32,  5)(  1,   1) | 1.000000000 1.000000000 1.000000000 0.000000000 
Par#  3123#  S(  1,  1)( 33,  5)(  1,   1) | 0.250915608 0.250915608 0.250915608 0.000000000 
Par#  3124#  S(  2,  2)( 33,  5)(  1,   1) | 0.451680132 0.451680132 0.451680132 0.000000000 
Par#  3125#  S(  3,  3)( 33,  5)(  1,   1) | 0.538900865 0.538900865 0.538900865 0.000000000 
Par#  3126#  S(  4,  4)( 33,  5)(  1,   1) | 0.557480890 0.557480890 0.557480890 0.000000000 
Par#  3127#  S(  5,  5)( 33,  5)(  1,   1) | 0.565213667 0.565213667 0.565213667 0.000000000 
Par#  3128#  S(  6,  6)( 33,  5)(  1,   1) | 0.489283099 0.489283099 0.489283099 0.000000000 
Par#  3129#  S(  1,  7)( 33,  5)(  1,   1) | 0.749084392 0.749084392 0.749084392 0.000000000 
Par#  3130#  S(  2,  7)( 33,  5)(  1,   1) | 0.548319868 0.548319868 0.548319868 0.000000000 
Par#  3131#  S(  3,  7)( 33,  5)(  1,   1) | 0.461099135 0.461099135 0.461099135 0.000000000 
Par#  3132#  S(  4,  7)( 33,  5)(  1,   1) | 0.442519110 0.442519110 0.442519110 0.000000000 
Par#  3133#  S(  5,  7)( 33,  5)(  1,   1) | 0.434786333 0.434786333 0.434786333 0.000000000 
Par#  3134#  S(  6,  7)( 33,  5)(  1,   1) | 0.510716901 0.510716901 0.510716901 0.000000000 
Par#  3135#  S(  7,  7)( 33,  5)(  1,   1) | 1.000000000 1.000000000 1.000000000 0.000000000 
Par#  3136#  S(  1,  1)( 34,  5)(  1,   1) | 0.250915608 0.250915608 0.250915608 0.000000000 
Par#  3137#  S(  2,  2)( 34,  5)(  1,   1) | 0.451680132 0.451680132 0.451680132 0.000000000 
Par#  3138#  S(  3,  3)( 34,  5)(  1,   1) | 0.538900865 0.538900865 0.538900865 0.000000000 
Par#  3139#  S(  4,  4)( 34,  5)(  1,   1) | 0.557480890 0.557480890 0.557480890 0.000000000 
Par#  3140#  S(  5,  5)( 34,  5)(  1,   1) | 0.565213667 0.565213667 0.565213667 0.000000000 
Par#  3141#  S(  6,  6)( 34,  5)(  1,   1) | 0.489283099 0.489283099 0.489283099 0.000000000 
Par#  3142#  S(  1,  7)( 34,  5)(  1,   1) | 0.749084392 0.749084392 0.749084392 0.000000000 
Par#  3143#  S(  2,  7)( 34,  5)(  1,   1) | 0.548319868 0.548319868 0.548319868 0.000000000 
Par#  3144#  S(  3,  7)( 34,  5)(  1,   1) | 0.461099135 0.461099135 0.461099135 0.000000000 
Par#  3145#  S(  4,  7)( 34,  5)(  1,   1) | 0.442519110 0.442519110 0.442519110 0.000000000 
Par#  3146#  S(  5,  7)( 34,  5)(  1,   1) | 0.434786333 0.434786333 0.434786333 0.000000000 
Par#  3147#  S(  6,  7)( 34,  5)(  1,   1) | 0.510716901 0.510716901 0.510716901 0.000000000 
Par#  3148#  S(  7,  7)( 34,  5)(  1,   1) | 1.000000000 1.000000000 1.000000000 0.000000000 
Par#  3149#  S(  1,  1)( 35,  5)(  1,   1) | 0.250915608 0.250915608 0.250915608 0.000000000 
Par#  3150#  S(  2,  2)( 35,  5)(  1,   1) | 0.451680132 0.451680132 0.451680132 0.000000000 
Par#  3151#  S(  3,  3)( 35,  5)(  1,   1) | 0.538900865 0.538900865 0.538900865 0.000000000 
Par#  3152#  S(  4,  4)( 35,  5)(  1,   1) | 0.557480890 0.557480890 0.557480890 0.000000000 
Par#  3153#  S(  5,  5)( 35,  5)(  1,   1) | 0.565213667 0.565213667 0.565213667 0.000000000 
Par#  3154#  S(  6,  6)( 35,  5)(  1,   1) | 0.489283099 0.489283099 0.489283099 0.000000000 
Par#  3155#  S(  1,  7)( 35,  5)(  1,   1) | 0.749084392 0.749084392 0.749084392 0.000000000 
Par#  3156#  S(  2,  7)( 35,  5)(  1,   1) | 0.548319868 0.548319868 0.548319868 0.000000000 
Par#  3157#  S(  3,  7)( 35,  5)(  1,   1) | 0.461099135 0.461099135 0.461099135 0.000000000 
Par#  3158#  S(  4,  7)( 35,  5)(  1,   1) | 0.442519110 0.442519110 0.442519110 0.000000000 
Par#  3159#  S(  5,  7)( 35,  5)(  1,   1) | 0.434786333 0.434786333 0.434786333 0.000000000 
Par#  3160#  S(  6,  7)( 35,  5)(  1,   1) | 0.510716901 0.510716901 0.510716901 0.000000000 
Par#  3161#  S(  7,  7)( 35,  5)(  1,   1) | 1.000000000 1.000000000 1.000000000 0.000000000 
Par#  3162#  S(  1,  1)( 36,  5)(  1,   1) | 0.250915608 0.250915608 0.250915608 0.000000000 
Par#  3163#  S(  2,  2)( 36,  5)(  1,   1) | 0.451680132 0.451680132 0.451680132 0.000000000 
Par#  3164#  S(  3,  3)( 36,  5)(  1,   1) | 0.538900865 0.538900865 0.538900865 0.000000000 
Par#  3165#  S(  4,  4)( 36,  5)(  1,   1) | 0.557480890 0.557480890 0.557480890 0.000000000 
Par#  3166#  S(  5,  5)( 36,  5)(  1,   1) | 0.565213667 0.565213667 0.565213667 0.000000000 
Par#  3167#  S(  6,  6)( 36,  5)(  1,   1) | 0.489283099 0.489283099 0.489283099 0.000000000 
Par#  3168#  S(  1,  7)( 36,  5)(  1,   1) | 0.749084392 0.749084392 0.749084392 0.000000000 
Par#  3169#  S(  2,  7)( 36,  5)(  1,   1) | 0.548319868 0.548319868 0.548319868 0.000000000 
Par#  3170#  S(  3,  7)( 36,  5)(  1,   1) | 0.461099135 0.461099135 0.461099135 0.000000000 
Par#  3171#  S(  4,  7)( 36,  5)(  1,   1) | 0.442519110 0.442519110 0.442519110 0.000000000 
Par#  3172#  S(  5,  7)( 36,  5)(  1,   1) | 0.434786333 0.434786333 0.434786333 0.000000000 
Par#  3173#  S(  6,  7)( 36,  5)(  1,   1) | 0.510716901 0.510716901 0.510716901 0.000000000 
Par#  3174#  S(  7,  7)( 36,  5)(  1,   1) | 1.000000000 1.000000000 1.000000000 0.000000000 
Par#  3175#  S(  1,  1)( 37,  5)(  1,   1) | 0.250915608 0.250915608 0.250915608 0.000000000 
Par#  3176#  S(  2,  2)( 37,  5)(  1,   1) | 0.451680132 0.451680132 0.451680132 0.000000000 
Par#  3177#  S(  3,  3)( 37,  5)(  1,   1) | 0.538900865 0.538900865 0.538900865 0.000000000 
Par#  3178#  S(  4,  4)( 37,  5)(  1,   1) | 0.557480890 0.557480890 0.557480890 0.000000000 
Par#  3179#  S(  5,  5)( 37,  5)(  1,   1) | 0.565213667 0.565213667 0.565213667 0.000000000 
Par#  3180#  S(  6,  6)( 37,  5)(  1,   1) | 0.489283099 0.489283099 0.489283099 0.000000000 
Par#  3181#  S(  1,  7)( 37,  5)(  1,   1) | 0.749084392 0.749084392 0.749084392 0.000000000 
Par#  3182#  S(  2,  7)( 37,  5)(  1,   1) | 0.548319868 0.548319868 0.548319868 0.000000000 
Par#  3183#  S(  3,  7)( 37,  5)(  1,   1) | 0.461099135 0.461099135 0.461099135 0.000000000 
Par#  3184#  S(  4,  7)( 37,  5)(  1,   1) | 0.442519110 0.442519110 0.442519110 0.000000000 
Par#  3185#  S(  5,  7)( 37,  5)(  1,   1) | 0.434786333 0.434786333 0.434786333 0.000000000 
Par#  3186#  S(  6,  7)( 37,  5)(  1,   1) | 0.510716901 0.510716901 0.510716901 0.000000000 
Par#  3187#  S(  7,  7)( 37,  5)(  1,   1) | 1.000000000 1.000000000 1.000000000 0.000000000 
Par#  3188#  S(  1,  1)(  6,  6)(  1,   1) | 0.250915608 0.250915608 0.250915608 0.000000000 
Par#  3189#  S(  2,  2)(  6,  6)(  1,   1) | 0.451680132 0.451680132 0.451680132 0.000000000 
Par#  3190#  S(  3,  3)(  6,  6)(  1,   1) | 0.538900865 0.538900865 0.538900865 0.000000000 
Par#  3191#  S(  4,  4)(  6,  6)(  1,   1) | 0.557480890 0.557480890 0.557480890 0.000000000 
Par#  3192#  S(  5,  5)(  6,  6)(  1,   1) | 0.565213667 0.565213667 0.565213667 0.000000000 
Par#  3193#  S(  6,  6)(  6,  6)(  1,   1) | 0.489283099 0.489283099 0.489283099 0.000000000 
Par#  3194#  S(  1,  7)(  6,  6)(  1,   1) | 0.749084392 0.749084392 0.749084392 0.000000000 
Par#  3195#  S(  2,  7)(  6,  6)(  1,   1) | 0.548319868 0.548319868 0.548319868 0.000000000 
Par#  3196#  S(  3,  7)(  6,  6)(  1,   1) | 0.461099135 0.461099135 0.461099135 0.000000000 
Par#  3197#  S(  4,  7)(  6,  6)(  1,   1) | 0.442519110 0.442519110 0.442519110 0.000000000 
Par#  3198#  S(  5,  7)(  6,  6)(  1,   1) | 0.434786333 0.434786333 0.434786333 0.000000000 
Par#  3199#  S(  6,  7)(  6,  6)(  1,   1) | 0.510716901 0.510716901 0.510716901 0.000000000 
Par#  3200#  S(  7,  7)(  6,  6)(  1,   1) | 1.000000000 1.000000000 1.000000000 0.000000000 
Par#  3201#  S(  1,  1)(  7,  6)(  1,   1) | 0.250915608 0.250915608 0.250915608 0.000000000 
Par#  3202#  S(  2,  2)(  7,  6)(  1,   1) | 0.451680132 0.451680132 0.451680132 0.000000000 
Par#  3203#  S(  3,  3)(  7,  6)(  1,   1) | 0.538900865 0.538900865 0.538900865 0.000000000 
Par#  3204#  S(  4,  4)(  7,  6)(  1,   1) | 0.557480890 0.557480890 0.557480890 0.000000000 
Par#  3205#  S(  5,  5)(  7,  6)(  1,   1) | 0.565213667 0.565213667 0.565213667 0.000000000 
Par#  3206#  S(  6,  6)(  7,  6)(  1,   1) | 0.489283099 0.489283099 0.489283099 0.000000000 
Par#  3207#  S(  1,  7)(  7,  6)(  1,   1) | 0.749084392 0.749084392 0.749084392 0.000000000 
Par#  3208#  S(  2,  7)(  7,  6)(  1,   1) | 0.548319868 0.548319868 0.548319868 0.000000000 
Par#  3209#  S(  3,  7)(  7,  6)(  1,   1) | 0.461099135 0.461099135 0.461099135 0.000000000 
Par#  3210#  S(  4,  7)(  7,  6)(  1,   1) | 0.442519110 0.442519110 0.442519110 0.000000000 
Par#  3211#  S(  5,  7)(  7,  6)(  1,   1) | 0.434786333 0.434786333 0.434786333 0.000000000 
Par#  3212#  S(  6,  7)(  7,  6)(  1,   1) | 0.510716901 0.510716901 0.510716901 0.000000000 
Par#  3213#  S(  7,  7)(  7,  6)(  1,   1) | 1.000000000 1.000000000 1.000000000 0.000000000 
Par#  3214#  S(  1,  1)(  8,  6)(  1,   1) | 0.250915608 0.250915608 0.250915608 0.000000000 
Par#  3215#  S(  2,  2)(  8,  6)(  1,   1) | 0.451680132 0.451680132 0.451680132 0.000000000 
Par#  3216#  S(  3,  3)(  8,  6)(  1,   1) | 0.538900865 0.538900865 0.538900865 0.000000000 
Par#  3217#  S(  4,  4)(  8,  6)(  1,   1) | 0.557480890 0.557480890 0.557480890 0.000000000 
Par#  3218#  S(  5,  5)(  8,  6)(  1,   1) | 0.565213667 0.565213667 0.565213667 0.000000000 
Par#  3219#  S(  6,  6)(  8,  6)(  1,   1) | 0.489283099 0.489283099 0.489283099 0.000000000 
Par#  3220#  S(  1,  7)(  8,  6)(  1,   1) | 0.749084392 0.749084392 0.749084392 0.000000000 
Par#  3221#  S(  2,  7)(  8,  6)(  1,   1) | 0.548319868 0.548319868 0.548319868 0.000000000 
Par#  3222#  S(  3,  7)(  8,  6)(  1,   1) | 0.461099135 0.461099135 0.461099135 0.000000000 
Par#  3223#  S(  4,  7)(  8,  6)(  1,   1) | 0.442519110 0.442519110 0.442519110 0.000000000 
Par#  3224#  S(  5,  7)(  8,  6)(  1,   1) | 0.434786333 0.434786333 0.434786333 0.000000000 
Par#  3225#  S(  6,  7)(  8,  6)(  1,   1) | 0.510716901 0.510716901 0.510716901 0.000000000 
Par#  3226#  S(  7,  7)(  8,  6)(  1,   1) | 1.000000000 1.000000000 1.000000000 0.000000000 
Par#  3227#  S(  1,  1)(  9,  6)(  1,   1) | 0.250915608 0.250915608 0.250915608 0.000000000 
Par#  3228#  S(  2,  2)(  9,  6)(  1,   1) | 0.451680132 0.451680132 0.451680132 0.000000000 
Par#  3229#  S(  3,  3)(  9,  6)(  1,   1) | 0.538900865 0.538900865 0.538900865 0.000000000 
Par#  3230#  S(  4,  4)(  9,  6)(  1,   1) | 0.557480890 0.557480890 0.557480890 0.000000000 
Par#  3231#  S(  5,  5)(  9,  6)(  1,   1) | 0.565213667 0.565213667 0.565213667 0.000000000 
Par#  3232#  S(  6,  6)(  9,  6)(  1,   1) | 0.489283099 0.489283099 0.489283099 0.000000000 
Par#  3233#  S(  1,  7)(  9,  6)(  1,   1) | 0.749084392 0.749084392 0.749084392 0.000000000 
Par#  3234#  S(  2,  7)(  9,  6)(  1,   1) | 0.548319868 0.548319868 0.548319868 0.000000000 
Par#  3235#  S(  3,  7)(  9,  6)(  1,   1) | 0.461099135 0.461099135 0.461099135 0.000000000 
Par#  3236#  S(  4,  7)(  9,  6)(  1,   1) | 0.442519110 0.442519110 0.442519110 0.000000000 
Par#  3237#  S(  5,  7)(  9,  6)(  1,   1) | 0.434786333 0.434786333 0.434786333 0.000000000 
Par#  3238#  S(  6,  7)(  9,  6)(  1,   1) | 0.510716901 0.510716901 0.510716901 0.000000000 
Par#  3239#  S(  7,  7)(  9,  6)(  1,   1) | 1.000000000 1.000000000 1.000000000 0.000000000 
Par#  3240#  S(  1,  1)( 10,  6)(  1,   1) | 0.250915608 0.250915608 0.250915608 0.000000000 
Par#  3241#  S(  2,  2)( 10,  6)(  1,   1) | 0.451680132 0.451680132 0.451680132 0.000000000 
Par#  3242#  S(  3,  3)( 10,  6)(  1,   1) | 0.538900865 0.538900865 0.538900865 0.000000000 
Par#  3243#  S(  4,  4)( 10,  6)(  1,   1) | 0.557480890 0.557480890 0.557480890 0.000000000 
Par#  3244#  S(  5,  5)( 10,  6)(  1,   1) | 0.565213667 0.565213667 0.565213667 0.000000000 
Par#  3245#  S(  6,  6)( 10,  6)(  1,   1) | 0.489283099 0.489283099 0.489283099 0.000000000 
Par#  3246#  S(  1,  7)( 10,  6)(  1,   1) | 0.749084392 0.749084392 0.749084392 0.000000000 
Par#  3247#  S(  2,  7)( 10,  6)(  1,   1) | 0.548319868 0.548319868 0.548319868 0.000000000 
Par#  3248#  S(  3,  7)( 10,  6)(  1,   1) | 0.461099135 0.461099135 0.461099135 0.000000000 
Par#  3249#  S(  4,  7)( 10,  6)(  1,   1) | 0.442519110 0.442519110 0.442519110 0.000000000 
Par#  3250#  S(  5,  7)( 10,  6)(  1,   1) | 0.434786333 0.434786333 0.434786333 0.000000000 
Par#  3251#  S(  6,  7)( 10,  6)(  1,   1) | 0.510716901 0.510716901 0.510716901 0.000000000 
Par#  3252#  S(  7,  7)( 10,  6)(  1,   1) | 1.000000000 1.000000000 1.000000000 0.000000000 
Par#  3253#  S(  1,  1)( 11,  6)(  1,   1) | 0.250915608 0.250915608 0.250915608 0.000000000 
Par#  3254#  S(  2,  2)( 11,  6)(  1,   1) | 0.451680132 0.451680132 0.451680132 0.000000000 
Par#  3255#  S(  3,  3)( 11,  6)(  1,   1) | 0.538900865 0.538900865 0.538900865 0.000000000 
Par#  3256#  S(  4,  4)( 11,  6)(  1,   1) | 0.557480890 0.557480890 0.557480890 0.000000000 
Par#  3257#  S(  5,  5)( 11,  6)(  1,   1) | 0.565213667 0.565213667 0.565213667 0.000000000 
Par#  3258#  S(  6,  6)( 11,  6)(  1,   1) | 0.489283099 0.489283099 0.489283099 0.000000000 
Par#  3259#  S(  1,  7)( 11,  6)(  1,   1) | 0.749084392 0.749084392 0.749084392 0.000000000 
Par#  3260#  S(  2,  7)( 11,  6)(  1,   1) | 0.548319868 0.548319868 0.548319868 0.000000000 
Par#  3261#  S(  3,  7)( 11,  6)(  1,   1) | 0.461099135 0.461099135 0.461099135 0.000000000 
Par#  3262#  S(  4,  7)( 11,  6)(  1,   1) | 0.442519110 0.442519110 0.442519110 0.000000000 
Par#  3263#  S(  5,  7)( 11,  6)(  1,   1) | 0.434786333 0.434786333 0.434786333 0.000000000 
Par#  3264#  S(  6,  7)( 11,  6)(  1,   1) | 0.510716901 0.510716901 0.510716901 0.000000000 
Par#  3265#  S(  7,  7)( 11,  6)(  1,   1) | 1.000000000 1.000000000 1.000000000 0.000000000 
Par#  3266#  S(  1,  1)( 12,  6)(  1,   1) | 0.250915608 0.250915608 0.250915608 0.000000000 
Par#  3267#  S(  2,  2)( 12,  6)(  1,   1) | 0.451680132 0.451680132 0.451680132 0.000000000 
Par#  3268#  S(  3,  3)( 12,  6)(  1,   1) | 0.538900865 0.538900865 0.538900865 0.000000000 
Par#  3269#  S(  4,  4)( 12,  6)(  1,   1) | 0.557480890 0.557480890 0.557480890 0.000000000 
Par#  3270#  S(  5,  5)( 12,  6)(  1,   1) | 0.565213667 0.565213667 0.565213667 0.000000000 
Par#  3271#  S(  6,  6)( 12,  6)(  1,   1) | 0.489283099 0.489283099 0.489283099 0.000000000 
Par#  3272#  S(  1,  7)( 12,  6)(  1,   1) | 0.749084392 0.749084392 0.749084392 0.000000000 
Par#  3273#  S(  2,  7)( 12,  6)(  1,   1) | 0.548319868 0.548319868 0.548319868 0.000000000 
Par#  3274#  S(  3,  7)( 12,  6)(  1,   1) | 0.461099135 0.461099135 0.461099135 0.000000000 
Par#  3275#  S(  4,  7)( 12,  6)(  1,   1) | 0.442519110 0.442519110 0.442519110 0.000000000 
Par#  3276#  S(  5,  7)( 12,  6)(  1,   1) | 0.434786333 0.434786333 0.434786333 0.000000000 
Par#  3277#  S(  6,  7)( 12,  6)(  1,   1) | 0.510716901 0.510716901 0.510716901 0.000000000 
Par#  3278#  S(  7,  7)( 12,  6)(  1,   1) | 1.000000000 1.000000000 1.000000000 0.000000000 
Par#  3279#  S(  1,  1)( 13,  6)(  1,   1) | 0.250915608 0.250915608 0.250915608 0.000000000 
Par#  3280#  S(  2,  2)( 13,  6)(  1,   1) | 0.451680132 0.451680132 0.451680132 0.000000000 
Par#  3281#  S(  3,  3)( 13,  6)(  1,   1) | 0.538900865 0.538900865 0.538900865 0.000000000 
Par#  3282#  S(  4,  4)( 13,  6)(  1,   1) | 0.557480890 0.557480890 0.557480890 0.000000000 
Par#  3283#  S(  5,  5)( 13,  6)(  1,   1) | 0.565213667 0.565213667 0.565213667 0.000000000 
Par#  3284#  S(  6,  6)( 13,  6)(  1,   1) | 0.489283099 0.489283099 0.489283099 0.000000000 
Par#  3285#  S(  1,  7)( 13,  6)(  1,   1) | 0.749084392 0.749084392 0.749084392 0.000000000 
Par#  3286#  S(  2,  7)( 13,  6)(  1,   1) | 0.548319868 0.548319868 0.548319868 0.000000000 
Par#  3287#  S(  3,  7)( 13,  6)(  1,   1) | 0.461099135 0.461099135 0.461099135 0.000000000 
Par#  3288#  S(  4,  7)( 13,  6)(  1,   1) | 0.442519110 0.442519110 0.442519110 0.000000000 
Par#  3289#  S(  5,  7)( 13,  6)(  1,   1) | 0.434786333 0.434786333 0.434786333 0.000000000 
Par#  3290#  S(  6,  7)( 13,  6)(  1,   1) | 0.510716901 0.510716901 0.510716901 0.000000000 
Par#  3291#  S(  7,  7)( 13,  6)(  1,   1) | 1.000000000 1.000000000 1.000000000 0.000000000 
Par#  3292#  S(  1,  1)( 14,  6)(  1,   1) | 0.250915608 0.250915608 0.250915608 0.000000000 
Par#  3293#  S(  2,  2)( 14,  6)(  1,   1) | 0.451680132 0.451680132 0.451680132 0.000000000 
Par#  3294#  S(  3,  3)( 14,  6)(  1,   1) | 0.538900865 0.538900865 0.538900865 0.000000000 
Par#  3295#  S(  4,  4)( 14,  6)(  1,   1) | 0.557480890 0.557480890 0.557480890 0.000000000 
Par#  3296#  S(  5,  5)( 14,  6)(  1,   1) | 0.565213667 0.565213667 0.565213667 0.000000000 
Par#  3297#  S(  6,  6)( 14,  6)(  1,   1) | 0.489283099 0.489283099 0.489283099 0.000000000 
Par#  3298#  S(  1,  7)( 14,  6)(  1,   1) | 0.749084392 0.749084392 0.749084392 0.000000000 
Par#  3299#  S(  2,  7)( 14,  6)(  1,   1) | 0.548319868 0.548319868 0.548319868 0.000000000 
Par#  3300#  S(  3,  7)( 14,  6)(  1,   1) | 0.461099135 0.461099135 0.461099135 0.000000000 
Par#  3301#  S(  4,  7)( 14,  6)(  1,   1) | 0.442519110 0.442519110 0.442519110 0.000000000 
Par#  3302#  S(  5,  7)( 14,  6)(  1,   1) | 0.434786333 0.434786333 0.434786333 0.000000000 
Par#  3303#  S(  6,  7)( 14,  6)(  1,   1) | 0.510716901 0.510716901 0.510716901 0.000000000 
Par#  3304#  S(  7,  7)( 14,  6)(  1,   1) | 1.000000000 1.000000000 1.000000000 0.000000000 
Par#  3305#  S(  1,  1)( 15,  6)(  1,   1) | 0.250915608 0.250915608 0.250915608 0.000000000 
Par#  3306#  S(  2,  2)( 15,  6)(  1,   1) | 0.451680132 0.451680132 0.451680132 0.000000000 
Par#  3307#  S(  3,  3)( 15,  6)(  1,   1) | 0.538900865 0.538900865 0.538900865 0.000000000 
Par#  3308#  S(  4,  4)( 15,  6)(  1,   1) | 0.557480890 0.557480890 0.557480890 0.000000000 
Par#  3309#  S(  5,  5)( 15,  6)(  1,   1) | 0.565213667 0.565213667 0.565213667 0.000000000 
Par#  3310#  S(  6,  6)( 15,  6)(  1,   1) | 0.489283099 0.489283099 0.489283099 0.000000000 
Par#  3311#  S(  1,  7)( 15,  6)(  1,   1) | 0.749084392 0.749084392 0.749084392 0.000000000 
Par#  3312#  S(  2,  7)( 15,  6)(  1,   1) | 0.548319868 0.548319868 0.548319868 0.000000000 
Par#  3313#  S(  3,  7)( 15,  6)(  1,   1) | 0.461099135 0.461099135 0.461099135 0.000000000 
Par#  3314#  S(  4,  7)( 15,  6)(  1,   1) | 0.442519110 0.442519110 0.442519110 0.000000000 
Par#  3315#  S(  5,  7)( 15,  6)(  1,   1) | 0.434786333 0.434786333 0.434786333 0.000000000 
Par#  3316#  S(  6,  7)( 15,  6)(  1,   1) | 0.510716901 0.510716901 0.510716901 0.000000000 
Par#  3317#  S(  7,  7)( 15,  6)(  1,   1) | 1.000000000 1.000000000 1.000000000 0.000000000 
Par#  3318#  S(  1,  1)( 16,  6)(  1,   1) | 0.250915608 0.250915608 0.250915608 0.000000000 
Par#  3319#  S(  2,  2)( 16,  6)(  1,   1) | 0.451680132 0.451680132 0.451680132 0.000000000 
Par#  3320#  S(  3,  3)( 16,  6)(  1,   1) | 0.538900865 0.538900865 0.538900865 0.000000000 
Par#  3321#  S(  4,  4)( 16,  6)(  1,   1) | 0.557480890 0.557480890 0.557480890 0.000000000 
Par#  3322#  S(  5,  5)( 16,  6)(  1,   1) | 0.565213667 0.565213667 0.565213667 0.000000000 
Par#  3323#  S(  6,  6)( 16,  6)(  1,   1) | 0.489283099 0.489283099 0.489283099 0.000000000 
Par#  3324#  S(  1,  7)( 16,  6)(  1,   1) | 0.749084392 0.749084392 0.749084392 0.000000000 
Par#  3325#  S(  2,  7)( 16,  6)(  1,   1) | 0.548319868 0.548319868 0.548319868 0.000000000 
Par#  3326#  S(  3,  7)( 16,  6)(  1,   1) | 0.461099135 0.461099135 0.461099135 0.000000000 
Par#  3327#  S(  4,  7)( 16,  6)(  1,   1) | 0.442519110 0.442519110 0.442519110 0.000000000 
Par#  3328#  S(  5,  7)( 16,  6)(  1,   1) | 0.434786333 0.434786333 0.434786333 0.000000000 
Par#  3329#  S(  6,  7)( 16,  6)(  1,   1) | 0.510716901 0.510716901 0.510716901 0.000000000 
Par#  3330#  S(  7,  7)( 16,  6)(  1,   1) | 1.000000000 1.000000000 1.000000000 0.000000000 
Par#  3331#  S(  1,  1)( 17,  6)(  1,   1) | 0.250915608 0.250915608 0.250915608 0.000000000 
Par#  3332#  S(  2,  2)( 17,  6)(  1,   1) | 0.451680132 0.451680132 0.451680132 0.000000000 
Par#  3333#  S(  3,  3)( 17,  6)(  1,   1) | 0.538900865 0.538900865 0.538900865 0.000000000 
Par#  3334#  S(  4,  4)( 17,  6)(  1,   1) | 0.557480890 0.557480890 0.557480890 0.000000000 
Par#  3335#  S(  5,  5)( 17,  6)(  1,   1) | 0.565213667 0.565213667 0.565213667 0.000000000 
Par#  3336#  S(  6,  6)( 17,  6)(  1,   1) | 0.489283099 0.489283099 0.489283099 0.000000000 
Par#  3337#  S(  1,  7)( 17,  6)(  1,   1) | 0.749084392 0.749084392 0.749084392 0.000000000 
Par#  3338#  S(  2,  7)( 17,  6)(  1,   1) | 0.548319868 0.548319868 0.548319868 0.000000000 
Par#  3339#  S(  3,  7)( 17,  6)(  1,   1) | 0.461099135 0.461099135 0.461099135 0.000000000 
Par#  3340#  S(  4,  7)( 17,  6)(  1,   1) | 0.442519110 0.442519110 0.442519110 0.000000000 
Par#  3341#  S(  5,  7)( 17,  6)(  1,   1) | 0.434786333 0.434786333 0.434786333 0.000000000 
Par#  3342#  S(  6,  7)( 17,  6)(  1,   1) | 0.510716901 0.510716901 0.510716901 0.000000000 
Par#  3343#  S(  7,  7)( 17,  6)(  1,   1) | 1.000000000 1.000000000 1.000000000 0.000000000 
Par#  3344#  S(  1,  1)( 18,  6)(  1,   1) | 0.250915608 0.250915608 0.250915608 0.000000000 
Par#  3345#  S(  2,  2)( 18,  6)(  1,   1) | 0.451680132 0.451680132 0.451680132 0.000000000 
Par#  3346#  S(  3,  3)( 18,  6)(  1,   1) | 0.538900865 0.538900865 0.538900865 0.000000000 
Par#  3347#  S(  4,  4)( 18,  6)(  1,   1) | 0.557480890 0.557480890 0.557480890 0.000000000 
Par#  3348#  S(  5,  5)( 18,  6)(  1,   1) | 0.565213667 0.565213667 0.565213667 0.000000000 
Par#  3349#  S(  6,  6)( 18,  6)(  1,   1) | 0.489283099 0.489283099 0.489283099 0.000000000 
Par#  3350#  S(  1,  7)( 18,  6)(  1,   1) | 0.749084392 0.749084392 0.749084392 0.000000000 
Par#  3351#  S(  2,  7)( 18,  6)(  1,   1) | 0.548319868 0.548319868 0.548319868 0.000000000 
Par#  3352#  S(  3,  7)( 18,  6)(  1,   1) | 0.461099135 0.461099135 0.461099135 0.000000000 
Par#  3353#  S(  4,  7)( 18,  6)(  1,   1) | 0.442519110 0.442519110 0.442519110 0.000000000 
Par#  3354#  S(  5,  7)( 18,  6)(  1,   1) | 0.434786333 0.434786333 0.434786333 0.000000000 
Par#  3355#  S(  6,  7)( 18,  6)(  1,   1) | 0.510716901 0.510716901 0.510716901 0.000000000 
Par#  3356#  S(  7,  7)( 18,  6)(  1,   1) | 1.000000000 1.000000000 1.000000000 0.000000000 
Par#  3357#  S(  1,  1)( 19,  6)(  1,   1) | 0.250915608 0.250915608 0.250915608 0.000000000 
Par#  3358#  S(  2,  2)( 19,  6)(  1,   1) | 0.451680132 0.451680132 0.451680132 0.000000000 
Par#  3359#  S(  3,  3)( 19,  6)(  1,   1) | 0.538900865 0.538900865 0.538900865 0.000000000 
Par#  3360#  S(  4,  4)( 19,  6)(  1,   1) | 0.557480890 0.557480890 0.557480890 0.000000000 
Par#  3361#  S(  5,  5)( 19,  6)(  1,   1) | 0.565213667 0.565213667 0.565213667 0.000000000 
Par#  3362#  S(  6,  6)( 19,  6)(  1,   1) | 0.489283099 0.489283099 0.489283099 0.000000000 
Par#  3363#  S(  1,  7)( 19,  6)(  1,   1) | 0.749084392 0.749084392 0.749084392 0.000000000 
Par#  3364#  S(  2,  7)( 19,  6)(  1,   1) | 0.548319868 0.548319868 0.548319868 0.000000000 
Par#  3365#  S(  3,  7)( 19,  6)(  1,   1) | 0.461099135 0.461099135 0.461099135 0.000000000 
Par#  3366#  S(  4,  7)( 19,  6)(  1,   1) | 0.442519110 0.442519110 0.442519110 0.000000000 
Par#  3367#  S(  5,  7)( 19,  6)(  1,   1) | 0.434786333 0.434786333 0.434786333 0.000000000 
Par#  3368#  S(  6,  7)( 19,  6)(  1,   1) | 0.510716901 0.510716901 0.510716901 0.000000000 
Par#  3369#  S(  7,  7)( 19,  6)(  1,   1) | 1.000000000 1.000000000 1.000000000 0.000000000 
Par#  3370#  S(  1,  1)( 20,  6)(  1,   1) | 0.250915608 0.250915608 0.250915608 0.000000000 
Par#  3371#  S(  2,  2)( 20,  6)(  1,   1) | 0.451680132 0.451680132 0.451680132 0.000000000 
Par#  3372#  S(  3,  3)( 20,  6)(  1,   1) | 0.538900865 0.538900865 0.538900865 0.000000000 
Par#  3373#  S(  4,  4)( 20,  6)(  1,   1) | 0.557480890 0.557480890 0.557480890 0.000000000 
Par#  3374#  S(  5,  5)( 20,  6)(  1,   1) | 0.565213667 0.565213667 0.565213667 0.000000000 
Par#  3375#  S(  6,  6)( 20,  6)(  1,   1) | 0.489283099 0.489283099 0.489283099 0.000000000 
Par#  3376#  S(  1,  7)( 20,  6)(  1,   1) | 0.749084392 0.749084392 0.749084392 0.000000000 
Par#  3377#  S(  2,  7)( 20,  6)(  1,   1) | 0.548319868 0.548319868 0.548319868 0.000000000 
Par#  3378#  S(  3,  7)( 20,  6)(  1,   1) | 0.461099135 0.461099135 0.461099135 0.000000000 
Par#  3379#  S(  4,  7)( 20,  6)(  1,   1) | 0.442519110 0.442519110 0.442519110 0.000000000 
Par#  3380#  S(  5,  7)( 20,  6)(  1,   1) | 0.434786333 0.434786333 0.434786333 0.000000000 
Par#  3381#  S(  6,  7)( 20,  6)(  1,   1) | 0.510716901 0.510716901 0.510716901 0.000000000 
Par#  3382#  S(  7,  7)( 20,  6)(  1,   1) | 1.000000000 1.000000000 1.000000000 0.000000000 
Par#  3383#  S(  1,  1)( 21,  6)(  1,   1) | 0.250915608 0.250915608 0.250915608 0.000000000 
Par#  3384#  S(  2,  2)( 21,  6)(  1,   1) | 0.451680132 0.451680132 0.451680132 0.000000000 
Par#  3385#  S(  3,  3)( 21,  6)(  1,   1) | 0.538900865 0.538900865 0.538900865 0.000000000 
Par#  3386#  S(  4,  4)( 21,  6)(  1,   1) | 0.557480890 0.557480890 0.557480890 0.000000000 
Par#  3387#  S(  5,  5)( 21,  6)(  1,   1) | 0.565213667 0.565213667 0.565213667 0.000000000 
Par#  3388#  S(  6,  6)( 21,  6)(  1,   1) | 0.489283099 0.489283099 0.489283099 0.000000000 
Par#  3389#  S(  1,  7)( 21,  6)(  1,   1) | 0.749084392 0.749084392 0.749084392 0.000000000 
Par#  3390#  S(  2,  7)( 21,  6)(  1,   1) | 0.548319868 0.548319868 0.548319868 0.000000000 
Par#  3391#  S(  3,  7)( 21,  6)(  1,   1) | 0.461099135 0.461099135 0.461099135 0.000000000 
Par#  3392#  S(  4,  7)( 21,  6)(  1,   1) | 0.442519110 0.442519110 0.442519110 0.000000000 
Par#  3393#  S(  5,  7)( 21,  6)(  1,   1) | 0.434786333 0.434786333 0.434786333 0.000000000 
Par#  3394#  S(  6,  7)( 21,  6)(  1,   1) | 0.510716901 0.510716901 0.510716901 0.000000000 
Par#  3395#  S(  7,  7)( 21,  6)(  1,   1) | 1.000000000 1.000000000 1.000000000 0.000000000 
Par#  3396#  S(  1,  1)( 22,  6)(  1,   1) | 0.250915608 0.250915608 0.250915608 0.000000000 
Par#  3397#  S(  2,  2)( 22,  6)(  1,   1) | 0.451680132 0.451680132 0.451680132 0.000000000 
Par#  3398#  S(  3,  3)( 22,  6)(  1,   1) | 0.538900865 0.538900865 0.538900865 0.000000000 
Par#  3399#  S(  4,  4)( 22,  6)(  1,   1) | 0.557480890 0.557480890 0.557480890 0.000000000 
Par#  3400#  S(  5,  5)( 22,  6)(  1,   1) | 0.565213667 0.565213667 0.565213667 0.000000000 
Par#  3401#  S(  6,  6)( 22,  6)(  1,   1) | 0.489283099 0.489283099 0.489283099 0.000000000 
Par#  3402#  S(  1,  7)( 22,  6)(  1,   1) | 0.749084392 0.749084392 0.749084392 0.000000000 
Par#  3403#  S(  2,  7)( 22,  6)(  1,   1) | 0.548319868 0.548319868 0.548319868 0.000000000 
Par#  3404#  S(  3,  7)( 22,  6)(  1,   1) | 0.461099135 0.461099135 0.461099135 0.000000000 
Par#  3405#  S(  4,  7)( 22,  6)(  1,   1) | 0.442519110 0.442519110 0.442519110 0.000000000 
Par#  3406#  S(  5,  7)( 22,  6)(  1,   1) | 0.434786333 0.434786333 0.434786333 0.000000000 
Par#  3407#  S(  6,  7)( 22,  6)(  1,   1) | 0.510716901 0.510716901 0.510716901 0.000000000 
Par#  3408#  S(  7,  7)( 22,  6)(  1,   1) | 1.000000000 1.000000000 1.000000000 0.000000000 
Par#  3409#  S(  1,  1)( 23,  6)(  1,   1) | 0.250915608 0.250915608 0.250915608 0.000000000 
Par#  3410#  S(  2,  2)( 23,  6)(  1,   1) | 0.451680132 0.451680132 0.451680132 0.000000000 
Par#  3411#  S(  3,  3)( 23,  6)(  1,   1) | 0.538900865 0.538900865 0.538900865 0.000000000 
Par#  3412#  S(  4,  4)( 23,  6)(  1,   1) | 0.557480890 0.557480890 0.557480890 0.000000000 
Par#  3413#  S(  5,  5)( 23,  6)(  1,   1) | 0.565213667 0.565213667 0.565213667 0.000000000 
Par#  3414#  S(  6,  6)( 23,  6)(  1,   1) | 0.489283099 0.489283099 0.489283099 0.000000000 
Par#  3415#  S(  1,  7)( 23,  6)(  1,   1) | 0.749084392 0.749084392 0.749084392 0.000000000 
Par#  3416#  S(  2,  7)( 23,  6)(  1,   1) | 0.548319868 0.548319868 0.548319868 0.000000000 
Par#  3417#  S(  3,  7)( 23,  6)(  1,   1) | 0.461099135 0.461099135 0.461099135 0.000000000 
Par#  3418#  S(  4,  7)( 23,  6)(  1,   1) | 0.442519110 0.442519110 0.442519110 0.000000000 
Par#  3419#  S(  5,  7)( 23,  6)(  1,   1) | 0.434786333 0.434786333 0.434786333 0.000000000 
Par#  3420#  S(  6,  7)( 23,  6)(  1,   1) | 0.510716901 0.510716901 0.510716901 0.000000000 
Par#  3421#  S(  7,  7)( 23,  6)(  1,   1) | 1.000000000 1.000000000 1.000000000 0.000000000 
Par#  3422#  S(  1,  1)( 24,  6)(  1,   1) | 0.250915608 0.250915608 0.250915608 0.000000000 
Par#  3423#  S(  2,  2)( 24,  6)(  1,   1) | 0.451680132 0.451680132 0.451680132 0.000000000 
Par#  3424#  S(  3,  3)( 24,  6)(  1,   1) | 0.538900865 0.538900865 0.538900865 0.000000000 
Par#  3425#  S(  4,  4)( 24,  6)(  1,   1) | 0.557480890 0.557480890 0.557480890 0.000000000 
Par#  3426#  S(  5,  5)( 24,  6)(  1,   1) | 0.565213667 0.565213667 0.565213667 0.000000000 
Par#  3427#  S(  6,  6)( 24,  6)(  1,   1) | 0.489283099 0.489283099 0.489283099 0.000000000 
Par#  3428#  S(  1,  7)( 24,  6)(  1,   1) | 0.749084392 0.749084392 0.749084392 0.000000000 
Par#  3429#  S(  2,  7)( 24,  6)(  1,   1) | 0.548319868 0.548319868 0.548319868 0.000000000 
Par#  3430#  S(  3,  7)( 24,  6)(  1,   1) | 0.461099135 0.461099135 0.461099135 0.000000000 
Par#  3431#  S(  4,  7)( 24,  6)(  1,   1) | 0.442519110 0.442519110 0.442519110 0.000000000 
Par#  3432#  S(  5,  7)( 24,  6)(  1,   1) | 0.434786333 0.434786333 0.434786333 0.000000000 
Par#  3433#  S(  6,  7)( 24,  6)(  1,   1) | 0.510716901 0.510716901 0.510716901 0.000000000 
Par#  3434#  S(  7,  7)( 24,  6)(  1,   1) | 1.000000000 1.000000000 1.000000000 0.000000000 
Par#  3435#  S(  1,  1)( 25,  6)(  1,   1) | 0.250915608 0.250915608 0.250915608 0.000000000 
Par#  3436#  S(  2,  2)( 25,  6)(  1,   1) | 0.451680132 0.451680132 0.451680132 0.000000000 
Par#  3437#  S(  3,  3)( 25,  6)(  1,   1) | 0.538900865 0.538900865 0.538900865 0.000000000 
Par#  3438#  S(  4,  4)( 25,  6)(  1,   1) | 0.557480890 0.557480890 0.557480890 0.000000000 
Par#  3439#  S(  5,  5)( 25,  6)(  1,   1) | 0.565213667 0.565213667 0.565213667 0.000000000 
Par#  3440#  S(  6,  6)( 25,  6)(  1,   1) | 0.489283099 0.489283099 0.489283099 0.000000000 
Par#  3441#  S(  1,  7)( 25,  6)(  1,   1) | 0.749084392 0.749084392 0.749084392 0.000000000 
Par#  3442#  S(  2,  7)( 25,  6)(  1,   1) | 0.548319868 0.548319868 0.548319868 0.000000000 
Par#  3443#  S(  3,  7)( 25,  6)(  1,   1) | 0.461099135 0.461099135 0.461099135 0.000000000 
Par#  3444#  S(  4,  7)( 25,  6)(  1,   1) | 0.442519110 0.442519110 0.442519110 0.000000000 
Par#  3445#  S(  5,  7)( 25,  6)(  1,   1) | 0.434786333 0.434786333 0.434786333 0.000000000 
Par#  3446#  S(  6,  7)( 25,  6)(  1,   1) | 0.510716901 0.510716901 0.510716901 0.000000000 
Par#  3447#  S(  7,  7)( 25,  6)(  1,   1) | 1.000000000 1.000000000 1.000000000 0.000000000 
Par#  3448#  S(  1,  1)( 26,  6)(  1,   1) | 0.250915608 0.250915608 0.250915608 0.000000000 
Par#  3449#  S(  2,  2)( 26,  6)(  1,   1) | 0.451680132 0.451680132 0.451680132 0.000000000 
Par#  3450#  S(  3,  3)( 26,  6)(  1,   1) | 0.538900865 0.538900865 0.538900865 0.000000000 
Par#  3451#  S(  4,  4)( 26,  6)(  1,   1) | 0.557480890 0.557480890 0.557480890 0.000000000 
Par#  3452#  S(  5,  5)( 26,  6)(  1,   1) | 0.565213667 0.565213667 0.565213667 0.000000000 
Par#  3453#  S(  6,  6)( 26,  6)(  1,   1) | 0.489283099 0.489283099 0.489283099 0.000000000 
Par#  3454#  S(  1,  7)( 26,  6)(  1,   1) | 0.749084392 0.749084392 0.749084392 0.000000000 
Par#  3455#  S(  2,  7)( 26,  6)(  1,   1) | 0.548319868 0.548319868 0.548319868 0.000000000 
Par#  3456#  S(  3,  7)( 26,  6)(  1,   1) | 0.461099135 0.461099135 0.461099135 0.000000000 
Par#  3457#  S(  4,  7)( 26,  6)(  1,   1) | 0.442519110 0.442519110 0.442519110 0.000000000 
Par#  3458#  S(  5,  7)( 26,  6)(  1,   1) | 0.434786333 0.434786333 0.434786333 0.000000000 
Par#  3459#  S(  6,  7)( 26,  6)(  1,   1) | 0.510716901 0.510716901 0.510716901 0.000000000 
Par#  3460#  S(  7,  7)( 26,  6)(  1,   1) | 1.000000000 1.000000000 1.000000000 0.000000000 
Par#  3461#  S(  1,  1)( 27,  6)(  1,   1) | 0.250915608 0.250915608 0.250915608 0.000000000 
Par#  3462#  S(  2,  2)( 27,  6)(  1,   1) | 0.451680132 0.451680132 0.451680132 0.000000000 
Par#  3463#  S(  3,  3)( 27,  6)(  1,   1) | 0.538900865 0.538900865 0.538900865 0.000000000 
Par#  3464#  S(  4,  4)( 27,  6)(  1,   1) | 0.557480890 0.557480890 0.557480890 0.000000000 
Par#  3465#  S(  5,  5)( 27,  6)(  1,   1) | 0.565213667 0.565213667 0.565213667 0.000000000 
Par#  3466#  S(  6,  6)( 27,  6)(  1,   1) | 0.489283099 0.489283099 0.489283099 0.000000000 
Par#  3467#  S(  1,  7)( 27,  6)(  1,   1) | 0.749084392 0.749084392 0.749084392 0.000000000 
Par#  3468#  S(  2,  7)( 27,  6)(  1,   1) | 0.548319868 0.548319868 0.548319868 0.000000000 
Par#  3469#  S(  3,  7)( 27,  6)(  1,   1) | 0.461099135 0.461099135 0.461099135 0.000000000 
Par#  3470#  S(  4,  7)( 27,  6)(  1,   1) | 0.442519110 0.442519110 0.442519110 0.000000000 
Par#  3471#  S(  5,  7)( 27,  6)(  1,   1) | 0.434786333 0.434786333 0.434786333 0.000000000 
Par#  3472#  S(  6,  7)( 27,  6)(  1,   1) | 0.510716901 0.510716901 0.510716901 0.000000000 
Par#  3473#  S(  7,  7)( 27,  6)(  1,   1) | 1.000000000 1.000000000 1.000000000 0.000000000 
Par#  3474#  S(  1,  1)( 28,  6)(  1,   1) | 0.250915608 0.250915608 0.250915608 0.000000000 
Par#  3475#  S(  2,  2)( 28,  6)(  1,   1) | 0.451680132 0.451680132 0.451680132 0.000000000 
Par#  3476#  S(  3,  3)( 28,  6)(  1,   1) | 0.538900865 0.538900865 0.538900865 0.000000000 
Par#  3477#  S(  4,  4)( 28,  6)(  1,   1) | 0.557480890 0.557480890 0.557480890 0.000000000 
Par#  3478#  S(  5,  5)( 28,  6)(  1,   1) | 0.565213667 0.565213667 0.565213667 0.000000000 
Par#  3479#  S(  6,  6)( 28,  6)(  1,   1) | 0.489283099 0.489283099 0.489283099 0.000000000 
Par#  3480#  S(  1,  7)( 28,  6)(  1,   1) | 0.749084392 0.749084392 0.749084392 0.000000000 
Par#  3481#  S(  2,  7)( 28,  6)(  1,   1) | 0.548319868 0.548319868 0.548319868 0.000000000 
Par#  3482#  S(  3,  7)( 28,  6)(  1,   1) | 0.461099135 0.461099135 0.461099135 0.000000000 
Par#  3483#  S(  4,  7)( 28,  6)(  1,   1) | 0.442519110 0.442519110 0.442519110 0.000000000 
Par#  3484#  S(  5,  7)( 28,  6)(  1,   1) | 0.434786333 0.434786333 0.434786333 0.000000000 
Par#  3485#  S(  6,  7)( 28,  6)(  1,   1) | 0.510716901 0.510716901 0.510716901 0.000000000 
Par#  3486#  S(  7,  7)( 28,  6)(  1,   1) | 1.000000000 1.000000000 1.000000000 0.000000000 
Par#  3487#  S(  1,  1)( 29,  6)(  1,   1) | 0.250915608 0.250915608 0.250915608 0.000000000 
Par#  3488#  S(  2,  2)( 29,  6)(  1,   1) | 0.451680132 0.451680132 0.451680132 0.000000000 
Par#  3489#  S(  3,  3)( 29,  6)(  1,   1) | 0.538900865 0.538900865 0.538900865 0.000000000 
Par#  3490#  S(  4,  4)( 29,  6)(  1,   1) | 0.557480890 0.557480890 0.557480890 0.000000000 
Par#  3491#  S(  5,  5)( 29,  6)(  1,   1) | 0.565213667 0.565213667 0.565213667 0.000000000 
Par#  3492#  S(  6,  6)( 29,  6)(  1,   1) | 0.489283099 0.489283099 0.489283099 0.000000000 
Par#  3493#  S(  1,  7)( 29,  6)(  1,   1) | 0.749084392 0.749084392 0.749084392 0.000000000 
Par#  3494#  S(  2,  7)( 29,  6)(  1,   1) | 0.548319868 0.548319868 0.548319868 0.000000000 
Par#  3495#  S(  3,  7)( 29,  6)(  1,   1) | 0.461099135 0.461099135 0.461099135 0.000000000 
Par#  3496#  S(  4,  7)( 29,  6)(  1,   1) | 0.442519110 0.442519110 0.442519110 0.000000000 
Par#  3497#  S(  5,  7)( 29,  6)(  1,   1) | 0.434786333 0.434786333 0.434786333 0.000000000 
Par#  3498#  S(  6,  7)( 29,  6)(  1,   1) | 0.510716901 0.510716901 0.510716901 0.000000000 
Par#  3499#  S(  7,  7)( 29,  6)(  1,   1) | 1.000000000 1.000000000 1.000000000 0.000000000 
Par#  3500#  S(  1,  1)( 30,  6)(  1,   1) | 0.250915608 0.250915608 0.250915608 0.000000000 
Par#  3501#  S(  2,  2)( 30,  6)(  1,   1) | 0.451680132 0.451680132 0.451680132 0.000000000 
Par#  3502#  S(  3,  3)( 30,  6)(  1,   1) | 0.538900865 0.538900865 0.538900865 0.000000000 
Par#  3503#  S(  4,  4)( 30,  6)(  1,   1) | 0.557480890 0.557480890 0.557480890 0.000000000 
Par#  3504#  S(  5,  5)( 30,  6)(  1,   1) | 0.565213667 0.565213667 0.565213667 0.000000000 
Par#  3505#  S(  6,  6)( 30,  6)(  1,   1) | 0.489283099 0.489283099 0.489283099 0.000000000 
Par#  3506#  S(  1,  7)( 30,  6)(  1,   1) | 0.749084392 0.749084392 0.749084392 0.000000000 
Par#  3507#  S(  2,  7)( 30,  6)(  1,   1) | 0.548319868 0.548319868 0.548319868 0.000000000 
Par#  3508#  S(  3,  7)( 30,  6)(  1,   1) | 0.461099135 0.461099135 0.461099135 0.000000000 
Par#  3509#  S(  4,  7)( 30,  6)(  1,   1) | 0.442519110 0.442519110 0.442519110 0.000000000 
Par#  3510#  S(  5,  7)( 30,  6)(  1,   1) | 0.434786333 0.434786333 0.434786333 0.000000000 
Par#  3511#  S(  6,  7)( 30,  6)(  1,   1) | 0.510716901 0.510716901 0.510716901 0.000000000 
Par#  3512#  S(  7,  7)( 30,  6)(  1,   1) | 1.000000000 1.000000000 1.000000000 0.000000000 
Par#  3513#  S(  1,  1)( 31,  6)(  1,   1) | 0.250915608 0.250915608 0.250915608 0.000000000 
Par#  3514#  S(  2,  2)( 31,  6)(  1,   1) | 0.451680132 0.451680132 0.451680132 0.000000000 
Par#  3515#  S(  3,  3)( 31,  6)(  1,   1) | 0.538900865 0.538900865 0.538900865 0.000000000 
Par#  3516#  S(  4,  4)( 31,  6)(  1,   1) | 0.557480890 0.557480890 0.557480890 0.000000000 
Par#  3517#  S(  5,  5)( 31,  6)(  1,   1) | 0.565213667 0.565213667 0.565213667 0.000000000 
Par#  3518#  S(  6,  6)( 31,  6)(  1,   1) | 0.489283099 0.489283099 0.489283099 0.000000000 
Par#  3519#  S(  1,  7)( 31,  6)(  1,   1) | 0.749084392 0.749084392 0.749084392 0.000000000 
Par#  3520#  S(  2,  7)( 31,  6)(  1,   1) | 0.548319868 0.548319868 0.548319868 0.000000000 
Par#  3521#  S(  3,  7)( 31,  6)(  1,   1) | 0.461099135 0.461099135 0.461099135 0.000000000 
Par#  3522#  S(  4,  7)( 31,  6)(  1,   1) | 0.442519110 0.442519110 0.442519110 0.000000000 
Par#  3523#  S(  5,  7)( 31,  6)(  1,   1) | 0.434786333 0.434786333 0.434786333 0.000000000 
Par#  3524#  S(  6,  7)( 31,  6)(  1,   1) | 0.510716901 0.510716901 0.510716901 0.000000000 
Par#  3525#  S(  7,  7)( 31,  6)(  1,   1) | 1.000000000 1.000000000 1.000000000 0.000000000 
Par#  3526#  S(  1,  1)( 32,  6)(  1,   1) | 0.250915608 0.250915608 0.250915608 0.000000000 
Par#  3527#  S(  2,  2)( 32,  6)(  1,   1) | 0.451680132 0.451680132 0.451680132 0.000000000 
Par#  3528#  S(  3,  3)( 32,  6)(  1,   1) | 0.538900865 0.538900865 0.538900865 0.000000000 
Par#  3529#  S(  4,  4)( 32,  6)(  1,   1) | 0.557480890 0.557480890 0.557480890 0.000000000 
Par#  3530#  S(  5,  5)( 32,  6)(  1,   1) | 0.565213667 0.565213667 0.565213667 0.000000000 
Par#  3531#  S(  6,  6)( 32,  6)(  1,   1) | 0.489283099 0.489283099 0.489283099 0.000000000 
Par#  3532#  S(  1,  7)( 32,  6)(  1,   1) | 0.749084392 0.749084392 0.749084392 0.000000000 
Par#  3533#  S(  2,  7)( 32,  6)(  1,   1) | 0.548319868 0.548319868 0.548319868 0.000000000 
Par#  3534#  S(  3,  7)( 32,  6)(  1,   1) | 0.461099135 0.461099135 0.461099135 0.000000000 
Par#  3535#  S(  4,  7)( 32,  6)(  1,   1) | 0.442519110 0.442519110 0.442519110 0.000000000 
Par#  3536#  S(  5,  7)( 32,  6)(  1,   1) | 0.434786333 0.434786333 0.434786333 0.000000000 
Par#  3537#  S(  6,  7)( 32,  6)(  1,   1) | 0.510716901 0.510716901 0.510716901 0.000000000 
Par#  3538#  S(  7,  7)( 32,  6)(  1,   1) | 1.000000000 1.000000000 1.000000000 0.000000000 
Par#  3539#  S(  1,  1)( 33,  6)(  1,   1) | 0.250915608 0.250915608 0.250915608 0.000000000 
Par#  3540#  S(  2,  2)( 33,  6)(  1,   1) | 0.451680132 0.451680132 0.451680132 0.000000000 
Par#  3541#  S(  3,  3)( 33,  6)(  1,   1) | 0.538900865 0.538900865 0.538900865 0.000000000 
Par#  3542#  S(  4,  4)( 33,  6)(  1,   1) | 0.557480890 0.557480890 0.557480890 0.000000000 
Par#  3543#  S(  5,  5)( 33,  6)(  1,   1) | 0.565213667 0.565213667 0.565213667 0.000000000 
Par#  3544#  S(  6,  6)( 33,  6)(  1,   1) | 0.489283099 0.489283099 0.489283099 0.000000000 
Par#  3545#  S(  1,  7)( 33,  6)(  1,   1) | 0.749084392 0.749084392 0.749084392 0.000000000 
Par#  3546#  S(  2,  7)( 33,  6)(  1,   1) | 0.548319868 0.548319868 0.548319868 0.000000000 
Par#  3547#  S(  3,  7)( 33,  6)(  1,   1) | 0.461099135 0.461099135 0.461099135 0.000000000 
Par#  3548#  S(  4,  7)( 33,  6)(  1,   1) | 0.442519110 0.442519110 0.442519110 0.000000000 
Par#  3549#  S(  5,  7)( 33,  6)(  1,   1) | 0.434786333 0.434786333 0.434786333 0.000000000 
Par#  3550#  S(  6,  7)( 33,  6)(  1,   1) | 0.510716901 0.510716901 0.510716901 0.000000000 
Par#  3551#  S(  7,  7)( 33,  6)(  1,   1) | 1.000000000 1.000000000 1.000000000 0.000000000 
Par#  3552#  S(  1,  1)( 34,  6)(  1,   1) | 0.250915608 0.250915608 0.250915608 0.000000000 
Par#  3553#  S(  2,  2)( 34,  6)(  1,   1) | 0.451680132 0.451680132 0.451680132 0.000000000 
Par#  3554#  S(  3,  3)( 34,  6)(  1,   1) | 0.538900865 0.538900865 0.538900865 0.000000000 
Par#  3555#  S(  4,  4)( 34,  6)(  1,   1) | 0.557480890 0.557480890 0.557480890 0.000000000 
Par#  3556#  S(  5,  5)( 34,  6)(  1,   1) | 0.565213667 0.565213667 0.565213667 0.000000000 
Par#  3557#  S(  6,  6)( 34,  6)(  1,   1) | 0.489283099 0.489283099 0.489283099 0.000000000 
Par#  3558#  S(  1,  7)( 34,  6)(  1,   1) | 0.749084392 0.749084392 0.749084392 0.000000000 
Par#  3559#  S(  2,  7)( 34,  6)(  1,   1) | 0.548319868 0.548319868 0.548319868 0.000000000 
Par#  3560#  S(  3,  7)( 34,  6)(  1,   1) | 0.461099135 0.461099135 0.461099135 0.000000000 
Par#  3561#  S(  4,  7)( 34,  6)(  1,   1) | 0.442519110 0.442519110 0.442519110 0.000000000 
Par#  3562#  S(  5,  7)( 34,  6)(  1,   1) | 0.434786333 0.434786333 0.434786333 0.000000000 
Par#  3563#  S(  6,  7)( 34,  6)(  1,   1) | 0.510716901 0.510716901 0.510716901 0.000000000 
Par#  3564#  S(  7,  7)( 34,  6)(  1,   1) | 1.000000000 1.000000000 1.000000000 0.000000000 
Par#  3565#  S(  1,  1)( 35,  6)(  1,   1) | 0.250915608 0.250915608 0.250915608 0.000000000 
Par#  3566#  S(  2,  2)( 35,  6)(  1,   1) | 0.451680132 0.451680132 0.451680132 0.000000000 
Par#  3567#  S(  3,  3)( 35,  6)(  1,   1) | 0.538900865 0.538900865 0.538900865 0.000000000 
Par#  3568#  S(  4,  4)( 35,  6)(  1,   1) | 0.557480890 0.557480890 0.557480890 0.000000000 
Par#  3569#  S(  5,  5)( 35,  6)(  1,   1) | 0.565213667 0.565213667 0.565213667 0.000000000 
Par#  3570#  S(  6,  6)( 35,  6)(  1,   1) | 0.489283099 0.489283099 0.489283099 0.000000000 
Par#  3571#  S(  1,  7)( 35,  6)(  1,   1) | 0.749084392 0.749084392 0.749084392 0.000000000 
Par#  3572#  S(  2,  7)( 35,  6)(  1,   1) | 0.548319868 0.548319868 0.548319868 0.000000000 
Par#  3573#  S(  3,  7)( 35,  6)(  1,   1) | 0.461099135 0.461099135 0.461099135 0.000000000 
Par#  3574#  S(  4,  7)( 35,  6)(  1,   1) | 0.442519110 0.442519110 0.442519110 0.000000000 
Par#  3575#  S(  5,  7)( 35,  6)(  1,   1) | 0.434786333 0.434786333 0.434786333 0.000000000 
Par#  3576#  S(  6,  7)( 35,  6)(  1,   1) | 0.510716901 0.510716901 0.510716901 0.000000000 
Par#  3577#  S(  7,  7)( 35,  6)(  1,   1) | 1.000000000 1.000000000 1.000000000 0.000000000 
Par#  3578#  S(  1,  1)( 36,  6)(  1,   1) | 0.250915608 0.250915608 0.250915608 0.000000000 
Par#  3579#  S(  2,  2)( 36,  6)(  1,   1) | 0.451680132 0.451680132 0.451680132 0.000000000 
Par#  3580#  S(  3,  3)( 36,  6)(  1,   1) | 0.538900865 0.538900865 0.538900865 0.000000000 
Par#  3581#  S(  4,  4)( 36,  6)(  1,   1) | 0.557480890 0.557480890 0.557480890 0.000000000 
Par#  3582#  S(  5,  5)( 36,  6)(  1,   1) | 0.565213667 0.565213667 0.565213667 0.000000000 
Par#  3583#  S(  6,  6)( 36,  6)(  1,   1) | 0.489283099 0.489283099 0.489283099 0.000000000 
Par#  3584#  S(  1,  7)( 36,  6)(  1,   1) | 0.749084392 0.749084392 0.749084392 0.000000000 
Par#  3585#  S(  2,  7)( 36,  6)(  1,   1) | 0.548319868 0.548319868 0.548319868 0.000000000 
Par#  3586#  S(  3,  7)( 36,  6)(  1,   1) | 0.461099135 0.461099135 0.461099135 0.000000000 
Par#  3587#  S(  4,  7)( 36,  6)(  1,   1) | 0.442519110 0.442519110 0.442519110 0.000000000 
Par#  3588#  S(  5,  7)( 36,  6)(  1,   1) | 0.434786333 0.434786333 0.434786333 0.000000000 
Par#  3589#  S(  6,  7)( 36,  6)(  1,   1) | 0.510716901 0.510716901 0.510716901 0.000000000 
Par#  3590#  S(  7,  7)( 36,  6)(  1,   1) | 1.000000000 1.000000000 1.000000000 0.000000000 
Par#  3591#  S(  1,  1)( 37,  6)(  1,   1) | 0.250915608 0.250915608 0.250915608 0.000000000 
Par#  3592#  S(  2,  2)( 37,  6)(  1,   1) | 0.451680132 0.451680132 0.451680132 0.000000000 
Par#  3593#  S(  3,  3)( 37,  6)(  1,   1) | 0.538900865 0.538900865 0.538900865 0.000000000 
Par#  3594#  S(  4,  4)( 37,  6)(  1,   1) | 0.557480890 0.557480890 0.557480890 0.000000000 
Par#  3595#  S(  5,  5)( 37,  6)(  1,   1) | 0.565213667 0.565213667 0.565213667 0.000000000 
Par#  3596#  S(  6,  6)( 37,  6)(  1,   1) | 0.489283099 0.489283099 0.489283099 0.000000000 
Par#  3597#  S(  1,  7)( 37,  6)(  1,   1) | 0.749084392 0.749084392 0.749084392 0.000000000 
Par#  3598#  S(  2,  7)( 37,  6)(  1,   1) | 0.548319868 0.548319868 0.548319868 0.000000000 
Par#  3599#  S(  3,  7)( 37,  6)(  1,   1) | 0.461099135 0.461099135 0.461099135 0.000000000 
Par#  3600#  S(  4,  7)( 37,  6)(  1,   1) | 0.442519110 0.442519110 0.442519110 0.000000000 
Par#  3601#  S(  5,  7)( 37,  6)(  1,   1) | 0.434786333 0.434786333 0.434786333 0.000000000 
Par#  3602#  S(  6,  7)( 37,  6)(  1,   1) | 0.510716901 0.510716901 0.510716901 0.000000000 
Par#  3603#  S(  7,  7)( 37,  6)(  1,   1) | 1.000000000 1.000000000 1.000000000 0.000000000 
Par#  3604#  S(  1,  1)(  7,  7)(  1,   1) | 0.250915608 0.250915608 0.250915608 0.000000000 
Par#  3605#  S(  2,  2)(  7,  7)(  1,   1) | 0.451680132 0.451680132 0.451680132 0.000000000 
Par#  3606#  S(  3,  3)(  7,  7)(  1,   1) | 0.538900865 0.538900865 0.538900865 0.000000000 
Par#  3607#  S(  4,  4)(  7,  7)(  1,   1) | 0.557480890 0.557480890 0.557480890 0.000000000 
Par#  3608#  S(  5,  5)(  7,  7)(  1,   1) | 0.565213667 0.565213667 0.565213667 0.000000000 
Par#  3609#  S(  6,  6)(  7,  7)(  1,   1) | 0.489283099 0.489283099 0.489283099 0.000000000 
Par#  3610#  S(  1,  7)(  7,  7)(  1,   1) | 0.749084392 0.749084392 0.749084392 0.000000000 
Par#  3611#  S(  2,  7)(  7,  7)(  1,   1) | 0.548319868 0.548319868 0.548319868 0.000000000 
Par#  3612#  S(  3,  7)(  7,  7)(  1,   1) | 0.461099135 0.461099135 0.461099135 0.000000000 
Par#  3613#  S(  4,  7)(  7,  7)(  1,   1) | 0.442519110 0.442519110 0.442519110 0.000000000 
Par#  3614#  S(  5,  7)(  7,  7)(  1,   1) | 0.434786333 0.434786333 0.434786333 0.000000000 
Par#  3615#  S(  6,  7)(  7,  7)(  1,   1) | 0.510716901 0.510716901 0.510716901 0.000000000 
Par#  3616#  S(  7,  7)(  7,  7)(  1,   1) | 1.000000000 1.000000000 1.000000000 0.000000000 
Par#  3617#  S(  1,  1)(  8,  7)(  1,   1) | 0.250915608 0.250915608 0.250915608 0.000000000 
Par#  3618#  S(  2,  2)(  8,  7)(  1,   1) | 0.451680132 0.451680132 0.451680132 0.000000000 
Par#  3619#  S(  3,  3)(  8,  7)(  1,   1) | 0.538900865 0.538900865 0.538900865 0.000000000 
Par#  3620#  S(  4,  4)(  8,  7)(  1,   1) | 0.557480890 0.557480890 0.557480890 0.000000000 
Par#  3621#  S(  5,  5)(  8,  7)(  1,   1) | 0.565213667 0.565213667 0.565213667 0.000000000 
Par#  3622#  S(  6,  6)(  8,  7)(  1,   1) | 0.489283099 0.489283099 0.489283099 0.000000000 
Par#  3623#  S(  1,  7)(  8,  7)(  1,   1) | 0.749084392 0.749084392 0.749084392 0.000000000 
Par#  3624#  S(  2,  7)(  8,  7)(  1,   1) | 0.548319868 0.548319868 0.548319868 0.000000000 
Par#  3625#  S(  3,  7)(  8,  7)(  1,   1) | 0.461099135 0.461099135 0.461099135 0.000000000 
Par#  3626#  S(  4,  7)(  8,  7)(  1,   1) | 0.442519110 0.442519110 0.442519110 0.000000000 
Par#  3627#  S(  5,  7)(  8,  7)(  1,   1) | 0.434786333 0.434786333 0.434786333 0.000000000 
Par#  3628#  S(  6,  7)(  8,  7)(  1,   1) | 0.510716901 0.510716901 0.510716901 0.000000000 
Par#  3629#  S(  7,  7)(  8,  7)(  1,   1) | 1.000000000 1.000000000 1.000000000 0.000000000 
Par#  3630#  S(  1,  1)(  9,  7)(  1,   1) | 0.250915608 0.250915608 0.250915608 0.000000000 
Par#  3631#  S(  2,  2)(  9,  7)(  1,   1) | 0.451680132 0.451680132 0.451680132 0.000000000 
Par#  3632#  S(  3,  3)(  9,  7)(  1,   1) | 0.538900865 0.538900865 0.538900865 0.000000000 
Par#  3633#  S(  4,  4)(  9,  7)(  1,   1) | 0.557480890 0.557480890 0.557480890 0.000000000 
Par#  3634#  S(  5,  5)(  9,  7)(  1,   1) | 0.565213667 0.565213667 0.565213667 0.000000000 
Par#  3635#  S(  6,  6)(  9,  7)(  1,   1) | 0.489283099 0.489283099 0.489283099 0.000000000 
Par#  3636#  S(  1,  7)(  9,  7)(  1,   1) | 0.749084392 0.749084392 0.749084392 0.000000000 
Par#  3637#  S(  2,  7)(  9,  7)(  1,   1) | 0.548319868 0.548319868 0.548319868 0.000000000 
Par#  3638#  S(  3,  7)(  9,  7)(  1,   1) | 0.461099135 0.461099135 0.461099135 0.000000000 
Par#  3639#  S(  4,  7)(  9,  7)(  1,   1) | 0.442519110 0.442519110 0.442519110 0.000000000 
Par#  3640#  S(  5,  7)(  9,  7)(  1,   1) | 0.434786333 0.434786333 0.434786333 0.000000000 
Par#  3641#  S(  6,  7)(  9,  7)(  1,   1) | 0.510716901 0.510716901 0.510716901 0.000000000 
Par#  3642#  S(  7,  7)(  9,  7)(  1,   1) | 1.000000000 1.000000000 1.000000000 0.000000000 
Par#  3643#  S(  1,  1)( 10,  7)(  1,   1) | 0.250915608 0.250915608 0.250915608 0.000000000 
Par#  3644#  S(  2,  2)( 10,  7)(  1,   1) | 0.451680132 0.451680132 0.451680132 0.000000000 
Par#  3645#  S(  3,  3)( 10,  7)(  1,   1) | 0.538900865 0.538900865 0.538900865 0.000000000 
Par#  3646#  S(  4,  4)( 10,  7)(  1,   1) | 0.557480890 0.557480890 0.557480890 0.000000000 
Par#  3647#  S(  5,  5)( 10,  7)(  1,   1) | 0.565213667 0.565213667 0.565213667 0.000000000 
Par#  3648#  S(  6,  6)( 10,  7)(  1,   1) | 0.489283099 0.489283099 0.489283099 0.000000000 
Par#  3649#  S(  1,  7)( 10,  7)(  1,   1) | 0.749084392 0.749084392 0.749084392 0.000000000 
Par#  3650#  S(  2,  7)( 10,  7)(  1,   1) | 0.548319868 0.548319868 0.548319868 0.000000000 
Par#  3651#  S(  3,  7)( 10,  7)(  1,   1) | 0.461099135 0.461099135 0.461099135 0.000000000 
Par#  3652#  S(  4,  7)( 10,  7)(  1,   1) | 0.442519110 0.442519110 0.442519110 0.000000000 
Par#  3653#  S(  5,  7)( 10,  7)(  1,   1) | 0.434786333 0.434786333 0.434786333 0.000000000 
Par#  3654#  S(  6,  7)( 10,  7)(  1,   1) | 0.510716901 0.510716901 0.510716901 0.000000000 
Par#  3655#  S(  7,  7)( 10,  7)(  1,   1) | 1.000000000 1.000000000 1.000000000 0.000000000 
Par#  3656#  S(  1,  1)( 11,  7)(  1,   1) | 0.250915608 0.250915608 0.250915608 0.000000000 
Par#  3657#  S(  2,  2)( 11,  7)(  1,   1) | 0.451680132 0.451680132 0.451680132 0.000000000 
Par#  3658#  S(  3,  3)( 11,  7)(  1,   1) | 0.538900865 0.538900865 0.538900865 0.000000000 
Par#  3659#  S(  4,  4)( 11,  7)(  1,   1) | 0.557480890 0.557480890 0.557480890 0.000000000 
Par#  3660#  S(  5,  5)( 11,  7)(  1,   1) | 0.565213667 0.565213667 0.565213667 0.000000000 
Par#  3661#  S(  6,  6)( 11,  7)(  1,   1) | 0.489283099 0.489283099 0.489283099 0.000000000 
Par#  3662#  S(  1,  7)( 11,  7)(  1,   1) | 0.749084392 0.749084392 0.749084392 0.000000000 
Par#  3663#  S(  2,  7)( 11,  7)(  1,   1) | 0.548319868 0.548319868 0.548319868 0.000000000 
Par#  3664#  S(  3,  7)( 11,  7)(  1,   1) | 0.461099135 0.461099135 0.461099135 0.000000000 
Par#  3665#  S(  4,  7)( 11,  7)(  1,   1) | 0.442519110 0.442519110 0.442519110 0.000000000 
Par#  3666#  S(  5,  7)( 11,  7)(  1,   1) | 0.434786333 0.434786333 0.434786333 0.000000000 
Par#  3667#  S(  6,  7)( 11,  7)(  1,   1) | 0.510716901 0.510716901 0.510716901 0.000000000 
Par#  3668#  S(  7,  7)( 11,  7)(  1,   1) | 1.000000000 1.000000000 1.000000000 0.000000000 
Par#  3669#  S(  1,  1)( 12,  7)(  1,   1) | 0.250915608 0.250915608 0.250915608 0.000000000 
Par#  3670#  S(  2,  2)( 12,  7)(  1,   1) | 0.451680132 0.451680132 0.451680132 0.000000000 
Par#  3671#  S(  3,  3)( 12,  7)(  1,   1) | 0.538900865 0.538900865 0.538900865 0.000000000 
Par#  3672#  S(  4,  4)( 12,  7)(  1,   1) | 0.557480890 0.557480890 0.557480890 0.000000000 
Par#  3673#  S(  5,  5)( 12,  7)(  1,   1) | 0.565213667 0.565213667 0.565213667 0.000000000 
Par#  3674#  S(  6,  6)( 12,  7)(  1,   1) | 0.489283099 0.489283099 0.489283099 0.000000000 
Par#  3675#  S(  1,  7)( 12,  7)(  1,   1) | 0.749084392 0.749084392 0.749084392 0.000000000 
Par#  3676#  S(  2,  7)( 12,  7)(  1,   1) | 0.548319868 0.548319868 0.548319868 0.000000000 
Par#  3677#  S(  3,  7)( 12,  7)(  1,   1) | 0.461099135 0.461099135 0.461099135 0.000000000 
Par#  3678#  S(  4,  7)( 12,  7)(  1,   1) | 0.442519110 0.442519110 0.442519110 0.000000000 
Par#  3679#  S(  5,  7)( 12,  7)(  1,   1) | 0.434786333 0.434786333 0.434786333 0.000000000 
Par#  3680#  S(  6,  7)( 12,  7)(  1,   1) | 0.510716901 0.510716901 0.510716901 0.000000000 
Par#  3681#  S(  7,  7)( 12,  7)(  1,   1) | 1.000000000 1.000000000 1.000000000 0.000000000 
Par#  3682#  S(  1,  1)( 13,  7)(  1,   1) | 0.250915608 0.250915608 0.250915608 0.000000000 
Par#  3683#  S(  2,  2)( 13,  7)(  1,   1) | 0.451680132 0.451680132 0.451680132 0.000000000 
Par#  3684#  S(  3,  3)( 13,  7)(  1,   1) | 0.538900865 0.538900865 0.538900865 0.000000000 
Par#  3685#  S(  4,  4)( 13,  7)(  1,   1) | 0.557480890 0.557480890 0.557480890 0.000000000 
Par#  3686#  S(  5,  5)( 13,  7)(  1,   1) | 0.565213667 0.565213667 0.565213667 0.000000000 
Par#  3687#  S(  6,  6)( 13,  7)(  1,   1) | 0.489283099 0.489283099 0.489283099 0.000000000 
Par#  3688#  S(  1,  7)( 13,  7)(  1,   1) | 0.749084392 0.749084392 0.749084392 0.000000000 
Par#  3689#  S(  2,  7)( 13,  7)(  1,   1) | 0.548319868 0.548319868 0.548319868 0.000000000 
Par#  3690#  S(  3,  7)( 13,  7)(  1,   1) | 0.461099135 0.461099135 0.461099135 0.000000000 
Par#  3691#  S(  4,  7)( 13,  7)(  1,   1) | 0.442519110 0.442519110 0.442519110 0.000000000 
Par#  3692#  S(  5,  7)( 13,  7)(  1,   1) | 0.434786333 0.434786333 0.434786333 0.000000000 
Par#  3693#  S(  6,  7)( 13,  7)(  1,   1) | 0.510716901 0.510716901 0.510716901 0.000000000 
Par#  3694#  S(  7,  7)( 13,  7)(  1,   1) | 1.000000000 1.000000000 1.000000000 0.000000000 
Par#  3695#  S(  1,  1)( 14,  7)(  1,   1) | 0.250915608 0.250915608 0.250915608 0.000000000 
Par#  3696#  S(  2,  2)( 14,  7)(  1,   1) | 0.451680132 0.451680132 0.451680132 0.000000000 
Par#  3697#  S(  3,  3)( 14,  7)(  1,   1) | 0.538900865 0.538900865 0.538900865 0.000000000 
Par#  3698#  S(  4,  4)( 14,  7)(  1,   1) | 0.557480890 0.557480890 0.557480890 0.000000000 
Par#  3699#  S(  5,  5)( 14,  7)(  1,   1) | 0.565213667 0.565213667 0.565213667 0.000000000 
Par#  3700#  S(  6,  6)( 14,  7)(  1,   1) | 0.489283099 0.489283099 0.489283099 0.000000000 
Par#  3701#  S(  1,  7)( 14,  7)(  1,   1) | 0.749084392 0.749084392 0.749084392 0.000000000 
Par#  3702#  S(  2,  7)( 14,  7)(  1,   1) | 0.548319868 0.548319868 0.548319868 0.000000000 
Par#  3703#  S(  3,  7)( 14,  7)(  1,   1) | 0.461099135 0.461099135 0.461099135 0.000000000 
Par#  3704#  S(  4,  7)( 14,  7)(  1,   1) | 0.442519110 0.442519110 0.442519110 0.000000000 
Par#  3705#  S(  5,  7)( 14,  7)(  1,   1) | 0.434786333 0.434786333 0.434786333 0.000000000 
Par#  3706#  S(  6,  7)( 14,  7)(  1,   1) | 0.510716901 0.510716901 0.510716901 0.000000000 
Par#  3707#  S(  7,  7)( 14,  7)(  1,   1) | 1.000000000 1.000000000 1.000000000 0.000000000 
Par#  3708#  S(  1,  1)( 15,  7)(  1,   1) | 0.250915608 0.250915608 0.250915608 0.000000000 
Par#  3709#  S(  2,  2)( 15,  7)(  1,   1) | 0.451680132 0.451680132 0.451680132 0.000000000 
Par#  3710#  S(  3,  3)( 15,  7)(  1,   1) | 0.538900865 0.538900865 0.538900865 0.000000000 
Par#  3711#  S(  4,  4)( 15,  7)(  1,   1) | 0.557480890 0.557480890 0.557480890 0.000000000 
Par#  3712#  S(  5,  5)( 15,  7)(  1,   1) | 0.565213667 0.565213667 0.565213667 0.000000000 
Par#  3713#  S(  6,  6)( 15,  7)(  1,   1) | 0.489283099 0.489283099 0.489283099 0.000000000 
Par#  3714#  S(  1,  7)( 15,  7)(  1,   1) | 0.749084392 0.749084392 0.749084392 0.000000000 
Par#  3715#  S(  2,  7)( 15,  7)(  1,   1) | 0.548319868 0.548319868 0.548319868 0.000000000 
Par#  3716#  S(  3,  7)( 15,  7)(  1,   1) | 0.461099135 0.461099135 0.461099135 0.000000000 
Par#  3717#  S(  4,  7)( 15,  7)(  1,   1) | 0.442519110 0.442519110 0.442519110 0.000000000 
Par#  3718#  S(  5,  7)( 15,  7)(  1,   1) | 0.434786333 0.434786333 0.434786333 0.000000000 
Par#  3719#  S(  6,  7)( 15,  7)(  1,   1) | 0.510716901 0.510716901 0.510716901 0.000000000 
Par#  3720#  S(  7,  7)( 15,  7)(  1,   1) | 1.000000000 1.000000000 1.000000000 0.000000000 
Par#  3721#  S(  1,  1)( 16,  7)(  1,   1) | 0.250915608 0.250915608 0.250915608 0.000000000 
Par#  3722#  S(  2,  2)( 16,  7)(  1,   1) | 0.451680132 0.451680132 0.451680132 0.000000000 
Par#  3723#  S(  3,  3)( 16,  7)(  1,   1) | 0.538900865 0.538900865 0.538900865 0.000000000 
Par#  3724#  S(  4,  4)( 16,  7)(  1,   1) | 0.557480890 0.557480890 0.557480890 0.000000000 
Par#  3725#  S(  5,  5)( 16,  7)(  1,   1) | 0.565213667 0.565213667 0.565213667 0.000000000 
Par#  3726#  S(  6,  6)( 16,  7)(  1,   1) | 0.489283099 0.489283099 0.489283099 0.000000000 
Par#  3727#  S(  1,  7)( 16,  7)(  1,   1) | 0.749084392 0.749084392 0.749084392 0.000000000 
Par#  3728#  S(  2,  7)( 16,  7)(  1,   1) | 0.548319868 0.548319868 0.548319868 0.000000000 
Par#  3729#  S(  3,  7)( 16,  7)(  1,   1) | 0.461099135 0.461099135 0.461099135 0.000000000 
Par#  3730#  S(  4,  7)( 16,  7)(  1,   1) | 0.442519110 0.442519110 0.442519110 0.000000000 
Par#  3731#  S(  5,  7)( 16,  7)(  1,   1) | 0.434786333 0.434786333 0.434786333 0.000000000 
Par#  3732#  S(  6,  7)( 16,  7)(  1,   1) | 0.510716901 0.510716901 0.510716901 0.000000000 
Par#  3733#  S(  7,  7)( 16,  7)(  1,   1) | 1.000000000 1.000000000 1.000000000 0.000000000 
Par#  3734#  S(  1,  1)( 17,  7)(  1,   1) | 0.250915608 0.250915608 0.250915608 0.000000000 
Par#  3735#  S(  2,  2)( 17,  7)(  1,   1) | 0.451680132 0.451680132 0.451680132 0.000000000 
Par#  3736#  S(  3,  3)( 17,  7)(  1,   1) | 0.538900865 0.538900865 0.538900865 0.000000000 
Par#  3737#  S(  4,  4)( 17,  7)(  1,   1) | 0.557480890 0.557480890 0.557480890 0.000000000 
Par#  3738#  S(  5,  5)( 17,  7)(  1,   1) | 0.565213667 0.565213667 0.565213667 0.000000000 
Par#  3739#  S(  6,  6)( 17,  7)(  1,   1) | 0.489283099 0.489283099 0.489283099 0.000000000 
Par#  3740#  S(  1,  7)( 17,  7)(  1,   1) | 0.749084392 0.749084392 0.749084392 0.000000000 
Par#  3741#  S(  2,  7)( 17,  7)(  1,   1) | 0.548319868 0.548319868 0.548319868 0.000000000 
Par#  3742#  S(  3,  7)( 17,  7)(  1,   1) | 0.461099135 0.461099135 0.461099135 0.000000000 
Par#  3743#  S(  4,  7)( 17,  7)(  1,   1) | 0.442519110 0.442519110 0.442519110 0.000000000 
Par#  3744#  S(  5,  7)( 17,  7)(  1,   1) | 0.434786333 0.434786333 0.434786333 0.000000000 
Par#  3745#  S(  6,  7)( 17,  7)(  1,   1) | 0.510716901 0.510716901 0.510716901 0.000000000 
Par#  3746#  S(  7,  7)( 17,  7)(  1,   1) | 1.000000000 1.000000000 1.000000000 0.000000000 
Par#  3747#  S(  1,  1)( 18,  7)(  1,   1) | 0.250915608 0.250915608 0.250915608 0.000000000 
Par#  3748#  S(  2,  2)( 18,  7)(  1,   1) | 0.451680132 0.451680132 0.451680132 0.000000000 
Par#  3749#  S(  3,  3)( 18,  7)(  1,   1) | 0.538900865 0.538900865 0.538900865 0.000000000 
Par#  3750#  S(  4,  4)( 18,  7)(  1,   1) | 0.557480890 0.557480890 0.557480890 0.000000000 
Par#  3751#  S(  5,  5)( 18,  7)(  1,   1) | 0.565213667 0.565213667 0.565213667 0.000000000 
Par#  3752#  S(  6,  6)( 18,  7)(  1,   1) | 0.489283099 0.489283099 0.489283099 0.000000000 
Par#  3753#  S(  1,  7)( 18,  7)(  1,   1) | 0.749084392 0.749084392 0.749084392 0.000000000 
Par#  3754#  S(  2,  7)( 18,  7)(  1,   1) | 0.548319868 0.548319868 0.548319868 0.000000000 
Par#  3755#  S(  3,  7)( 18,  7)(  1,   1) | 0.461099135 0.461099135 0.461099135 0.000000000 
Par#  3756#  S(  4,  7)( 18,  7)(  1,   1) | 0.442519110 0.442519110 0.442519110 0.000000000 
Par#  3757#  S(  5,  7)( 18,  7)(  1,   1) | 0.434786333 0.434786333 0.434786333 0.000000000 
Par#  3758#  S(  6,  7)( 18,  7)(  1,   1) | 0.510716901 0.510716901 0.510716901 0.000000000 
Par#  3759#  S(  7,  7)( 18,  7)(  1,   1) | 1.000000000 1.000000000 1.000000000 0.000000000 
Par#  3760#  S(  1,  1)( 19,  7)(  1,   1) | 0.250915608 0.250915608 0.250915608 0.000000000 
Par#  3761#  S(  2,  2)( 19,  7)(  1,   1) | 0.451680132 0.451680132 0.451680132 0.000000000 
Par#  3762#  S(  3,  3)( 19,  7)(  1,   1) | 0.538900865 0.538900865 0.538900865 0.000000000 
Par#  3763#  S(  4,  4)( 19,  7)(  1,   1) | 0.557480890 0.557480890 0.557480890 0.000000000 
Par#  3764#  S(  5,  5)( 19,  7)(  1,   1) | 0.565213667 0.565213667 0.565213667 0.000000000 
Par#  3765#  S(  6,  6)( 19,  7)(  1,   1) | 0.489283099 0.489283099 0.489283099 0.000000000 
Par#  3766#  S(  1,  7)( 19,  7)(  1,   1) | 0.749084392 0.749084392 0.749084392 0.000000000 
Par#  3767#  S(  2,  7)( 19,  7)(  1,   1) | 0.548319868 0.548319868 0.548319868 0.000000000 
Par#  3768#  S(  3,  7)( 19,  7)(  1,   1) | 0.461099135 0.461099135 0.461099135 0.000000000 
Par#  3769#  S(  4,  7)( 19,  7)(  1,   1) | 0.442519110 0.442519110 0.442519110 0.000000000 
Par#  3770#  S(  5,  7)( 19,  7)(  1,   1) | 0.434786333 0.434786333 0.434786333 0.000000000 
Par#  3771#  S(  6,  7)( 19,  7)(  1,   1) | 0.510716901 0.510716901 0.510716901 0.000000000 
Par#  3772#  S(  7,  7)( 19,  7)(  1,   1) | 1.000000000 1.000000000 1.000000000 0.000000000 
Par#  3773#  S(  1,  1)( 20,  7)(  1,   1) | 0.250915608 0.250915608 0.250915608 0.000000000 
Par#  3774#  S(  2,  2)( 20,  7)(  1,   1) | 0.451680132 0.451680132 0.451680132 0.000000000 
Par#  3775#  S(  3,  3)( 20,  7)(  1,   1) | 0.538900865 0.538900865 0.538900865 0.000000000 
Par#  3776#  S(  4,  4)( 20,  7)(  1,   1) | 0.557480890 0.557480890 0.557480890 0.000000000 
Par#  3777#  S(  5,  5)( 20,  7)(  1,   1) | 0.565213667 0.565213667 0.565213667 0.000000000 
Par#  3778#  S(  6,  6)( 20,  7)(  1,   1) | 0.489283099 0.489283099 0.489283099 0.000000000 
Par#  3779#  S(  1,  7)( 20,  7)(  1,   1) | 0.749084392 0.749084392 0.749084392 0.000000000 
Par#  3780#  S(  2,  7)( 20,  7)(  1,   1) | 0.548319868 0.548319868 0.548319868 0.000000000 
Par#  3781#  S(  3,  7)( 20,  7)(  1,   1) | 0.461099135 0.461099135 0.461099135 0.000000000 
Par#  3782#  S(  4,  7)( 20,  7)(  1,   1) | 0.442519110 0.442519110 0.442519110 0.000000000 
Par#  3783#  S(  5,  7)( 20,  7)(  1,   1) | 0.434786333 0.434786333 0.434786333 0.000000000 
Par#  3784#  S(  6,  7)( 20,  7)(  1,   1) | 0.510716901 0.510716901 0.510716901 0.000000000 
Par#  3785#  S(  7,  7)( 20,  7)(  1,   1) | 1.000000000 1.000000000 1.000000000 0.000000000 
Par#  3786#  S(  1,  1)( 21,  7)(  1,   1) | 0.250915608 0.250915608 0.250915608 0.000000000 
Par#  3787#  S(  2,  2)( 21,  7)(  1,   1) | 0.451680132 0.451680132 0.451680132 0.000000000 
Par#  3788#  S(  3,  3)( 21,  7)(  1,   1) | 0.538900865 0.538900865 0.538900865 0.000000000 
Par#  3789#  S(  4,  4)( 21,  7)(  1,   1) | 0.557480890 0.557480890 0.557480890 0.000000000 
Par#  3790#  S(  5,  5)( 21,  7)(  1,   1) | 0.565213667 0.565213667 0.565213667 0.000000000 
Par#  3791#  S(  6,  6)( 21,  7)(  1,   1) | 0.489283099 0.489283099 0.489283099 0.000000000 
Par#  3792#  S(  1,  7)( 21,  7)(  1,   1) | 0.749084392 0.749084392 0.749084392 0.000000000 
Par#  3793#  S(  2,  7)( 21,  7)(  1,   1) | 0.548319868 0.548319868 0.548319868 0.000000000 
Par#  3794#  S(  3,  7)( 21,  7)(  1,   1) | 0.461099135 0.461099135 0.461099135 0.000000000 
Par#  3795#  S(  4,  7)( 21,  7)(  1,   1) | 0.442519110 0.442519110 0.442519110 0.000000000 
Par#  3796#  S(  5,  7)( 21,  7)(  1,   1) | 0.434786333 0.434786333 0.434786333 0.000000000 
Par#  3797#  S(  6,  7)( 21,  7)(  1,   1) | 0.510716901 0.510716901 0.510716901 0.000000000 
Par#  3798#  S(  7,  7)( 21,  7)(  1,   1) | 1.000000000 1.000000000 1.000000000 0.000000000 
Par#  3799#  S(  1,  1)( 22,  7)(  1,   1) | 0.250915608 0.250915608 0.250915608 0.000000000 
Par#  3800#  S(  2,  2)( 22,  7)(  1,   1) | 0.451680132 0.451680132 0.451680132 0.000000000 
Par#  3801#  S(  3,  3)( 22,  7)(  1,   1) | 0.538900865 0.538900865 0.538900865 0.000000000 
Par#  3802#  S(  4,  4)( 22,  7)(  1,   1) | 0.557480890 0.557480890 0.557480890 0.000000000 
Par#  3803#  S(  5,  5)( 22,  7)(  1,   1) | 0.565213667 0.565213667 0.565213667 0.000000000 
Par#  3804#  S(  6,  6)( 22,  7)(  1,   1) | 0.489283099 0.489283099 0.489283099 0.000000000 
Par#  3805#  S(  1,  7)( 22,  7)(  1,   1) | 0.749084392 0.749084392 0.749084392 0.000000000 
Par#  3806#  S(  2,  7)( 22,  7)(  1,   1) | 0.548319868 0.548319868 0.548319868 0.000000000 
Par#  3807#  S(  3,  7)( 22,  7)(  1,   1) | 0.461099135 0.461099135 0.461099135 0.000000000 
Par#  3808#  S(  4,  7)( 22,  7)(  1,   1) | 0.442519110 0.442519110 0.442519110 0.000000000 
Par#  3809#  S(  5,  7)( 22,  7)(  1,   1) | 0.434786333 0.434786333 0.434786333 0.000000000 
Par#  3810#  S(  6,  7)( 22,  7)(  1,   1) | 0.510716901 0.510716901 0.510716901 0.000000000 
Par#  3811#  S(  7,  7)( 22,  7)(  1,   1) | 1.000000000 1.000000000 1.000000000 0.000000000 
Par#  3812#  S(  1,  1)( 23,  7)(  1,   1) | 0.250915608 0.250915608 0.250915608 0.000000000 
Par#  3813#  S(  2,  2)( 23,  7)(  1,   1) | 0.451680132 0.451680132 0.451680132 0.000000000 
Par#  3814#  S(  3,  3)( 23,  7)(  1,   1) | 0.538900865 0.538900865 0.538900865 0.000000000 
Par#  3815#  S(  4,  4)( 23,  7)(  1,   1) | 0.557480890 0.557480890 0.557480890 0.000000000 
Par#  3816#  S(  5,  5)( 23,  7)(  1,   1) | 0.565213667 0.565213667 0.565213667 0.000000000 
Par#  3817#  S(  6,  6)( 23,  7)(  1,   1) | 0.489283099 0.489283099 0.489283099 0.000000000 
Par#  3818#  S(  1,  7)( 23,  7)(  1,   1) | 0.749084392 0.749084392 0.749084392 0.000000000 
Par#  3819#  S(  2,  7)( 23,  7)(  1,   1) | 0.548319868 0.548319868 0.548319868 0.000000000 
Par#  3820#  S(  3,  7)( 23,  7)(  1,   1) | 0.461099135 0.461099135 0.461099135 0.000000000 
Par#  3821#  S(  4,  7)( 23,  7)(  1,   1) | 0.442519110 0.442519110 0.442519110 0.000000000 
Par#  3822#  S(  5,  7)( 23,  7)(  1,   1) | 0.434786333 0.434786333 0.434786333 0.000000000 
Par#  3823#  S(  6,  7)( 23,  7)(  1,   1) | 0.510716901 0.510716901 0.510716901 0.000000000 
Par#  3824#  S(  7,  7)( 23,  7)(  1,   1) | 1.000000000 1.000000000 1.000000000 0.000000000 
Par#  3825#  S(  1,  1)( 24,  7)(  1,   1) | 0.250915608 0.250915608 0.250915608 0.000000000 
Par#  3826#  S(  2,  2)( 24,  7)(  1,   1) | 0.451680132 0.451680132 0.451680132 0.000000000 
Par#  3827#  S(  3,  3)( 24,  7)(  1,   1) | 0.538900865 0.538900865 0.538900865 0.000000000 
Par#  3828#  S(  4,  4)( 24,  7)(  1,   1) | 0.557480890 0.557480890 0.557480890 0.000000000 
Par#  3829#  S(  5,  5)( 24,  7)(  1,   1) | 0.565213667 0.565213667 0.565213667 0.000000000 
Par#  3830#  S(  6,  6)( 24,  7)(  1,   1) | 0.489283099 0.489283099 0.489283099 0.000000000 
Par#  3831#  S(  1,  7)( 24,  7)(  1,   1) | 0.749084392 0.749084392 0.749084392 0.000000000 
Par#  3832#  S(  2,  7)( 24,  7)(  1,   1) | 0.548319868 0.548319868 0.548319868 0.000000000 
Par#  3833#  S(  3,  7)( 24,  7)(  1,   1) | 0.461099135 0.461099135 0.461099135 0.000000000 
Par#  3834#  S(  4,  7)( 24,  7)(  1,   1) | 0.442519110 0.442519110 0.442519110 0.000000000 
Par#  3835#  S(  5,  7)( 24,  7)(  1,   1) | 0.434786333 0.434786333 0.434786333 0.000000000 
Par#  3836#  S(  6,  7)( 24,  7)(  1,   1) | 0.510716901 0.510716901 0.510716901 0.000000000 
Par#  3837#  S(  7,  7)( 24,  7)(  1,   1) | 1.000000000 1.000000000 1.000000000 0.000000000 
Par#  3838#  S(  1,  1)( 25,  7)(  1,   1) | 0.250915608 0.250915608 0.250915608 0.000000000 
Par#  3839#  S(  2,  2)( 25,  7)(  1,   1) | 0.451680132 0.451680132 0.451680132 0.000000000 
Par#  3840#  S(  3,  3)( 25,  7)(  1,   1) | 0.538900865 0.538900865 0.538900865 0.000000000 
Par#  3841#  S(  4,  4)( 25,  7)(  1,   1) | 0.557480890 0.557480890 0.557480890 0.000000000 
Par#  3842#  S(  5,  5)( 25,  7)(  1,   1) | 0.565213667 0.565213667 0.565213667 0.000000000 
Par#  3843#  S(  6,  6)( 25,  7)(  1,   1) | 0.489283099 0.489283099 0.489283099 0.000000000 
Par#  3844#  S(  1,  7)( 25,  7)(  1,   1) | 0.749084392 0.749084392 0.749084392 0.000000000 
Par#  3845#  S(  2,  7)( 25,  7)(  1,   1) | 0.548319868 0.548319868 0.548319868 0.000000000 
Par#  3846#  S(  3,  7)( 25,  7)(  1,   1) | 0.461099135 0.461099135 0.461099135 0.000000000 
Par#  3847#  S(  4,  7)( 25,  7)(  1,   1) | 0.442519110 0.442519110 0.442519110 0.000000000 
Par#  3848#  S(  5,  7)( 25,  7)(  1,   1) | 0.434786333 0.434786333 0.434786333 0.000000000 
Par#  3849#  S(  6,  7)( 25,  7)(  1,   1) | 0.510716901 0.510716901 0.510716901 0.000000000 
Par#  3850#  S(  7,  7)( 25,  7)(  1,   1) | 1.000000000 1.000000000 1.000000000 0.000000000 
Par#  3851#  S(  1,  1)( 26,  7)(  1,   1) | 0.250915608 0.250915608 0.250915608 0.000000000 
Par#  3852#  S(  2,  2)( 26,  7)(  1,   1) | 0.451680132 0.451680132 0.451680132 0.000000000 
Par#  3853#  S(  3,  3)( 26,  7)(  1,   1) | 0.538900865 0.538900865 0.538900865 0.000000000 
Par#  3854#  S(  4,  4)( 26,  7)(  1,   1) | 0.557480890 0.557480890 0.557480890 0.000000000 
Par#  3855#  S(  5,  5)( 26,  7)(  1,   1) | 0.565213667 0.565213667 0.565213667 0.000000000 
Par#  3856#  S(  6,  6)( 26,  7)(  1,   1) | 0.489283099 0.489283099 0.489283099 0.000000000 
Par#  3857#  S(  1,  7)( 26,  7)(  1,   1) | 0.749084392 0.749084392 0.749084392 0.000000000 
Par#  3858#  S(  2,  7)( 26,  7)(  1,   1) | 0.548319868 0.548319868 0.548319868 0.000000000 
Par#  3859#  S(  3,  7)( 26,  7)(  1,   1) | 0.461099135 0.461099135 0.461099135 0.000000000 
Par#  3860#  S(  4,  7)( 26,  7)(  1,   1) | 0.442519110 0.442519110 0.442519110 0.000000000 
Par#  3861#  S(  5,  7)( 26,  7)(  1,   1) | 0.434786333 0.434786333 0.434786333 0.000000000 
Par#  3862#  S(  6,  7)( 26,  7)(  1,   1) | 0.510716901 0.510716901 0.510716901 0.000000000 
Par#  3863#  S(  7,  7)( 26,  7)(  1,   1) | 1.000000000 1.000000000 1.000000000 0.000000000 
Par#  3864#  S(  1,  1)( 27,  7)(  1,   1) | 0.250915608 0.250915608 0.250915608 0.000000000 
Par#  3865#  S(  2,  2)( 27,  7)(  1,   1) | 0.451680132 0.451680132 0.451680132 0.000000000 
Par#  3866#  S(  3,  3)( 27,  7)(  1,   1) | 0.538900865 0.538900865 0.538900865 0.000000000 
Par#  3867#  S(  4,  4)( 27,  7)(  1,   1) | 0.557480890 0.557480890 0.557480890 0.000000000 
Par#  3868#  S(  5,  5)( 27,  7)(  1,   1) | 0.565213667 0.565213667 0.565213667 0.000000000 
Par#  3869#  S(  6,  6)( 27,  7)(  1,   1) | 0.489283099 0.489283099 0.489283099 0.000000000 
Par#  3870#  S(  1,  7)( 27,  7)(  1,   1) | 0.749084392 0.749084392 0.749084392 0.000000000 
Par#  3871#  S(  2,  7)( 27,  7)(  1,   1) | 0.548319868 0.548319868 0.548319868 0.000000000 
Par#  3872#  S(  3,  7)( 27,  7)(  1,   1) | 0.461099135 0.461099135 0.461099135 0.000000000 
Par#  3873#  S(  4,  7)( 27,  7)(  1,   1) | 0.442519110 0.442519110 0.442519110 0.000000000 
Par#  3874#  S(  5,  7)( 27,  7)(  1,   1) | 0.434786333 0.434786333 0.434786333 0.000000000 
Par#  3875#  S(  6,  7)( 27,  7)(  1,   1) | 0.510716901 0.510716901 0.510716901 0.000000000 
Par#  3876#  S(  7,  7)( 27,  7)(  1,   1) | 1.000000000 1.000000000 1.000000000 0.000000000 
Par#  3877#  S(  1,  1)( 28,  7)(  1,   1) | 0.250915608 0.250915608 0.250915608 0.000000000 
Par#  3878#  S(  2,  2)( 28,  7)(  1,   1) | 0.451680132 0.451680132 0.451680132 0.000000000 
Par#  3879#  S(  3,  3)( 28,  7)(  1,   1) | 0.538900865 0.538900865 0.538900865 0.000000000 
Par#  3880#  S(  4,  4)( 28,  7)(  1,   1) | 0.557480890 0.557480890 0.557480890 0.000000000 
Par#  3881#  S(  5,  5)( 28,  7)(  1,   1) | 0.565213667 0.565213667 0.565213667 0.000000000 
Par#  3882#  S(  6,  6)( 28,  7)(  1,   1) | 0.489283099 0.489283099 0.489283099 0.000000000 
Par#  3883#  S(  1,  7)( 28,  7)(  1,   1) | 0.749084392 0.749084392 0.749084392 0.000000000 
Par#  3884#  S(  2,  7)( 28,  7)(  1,   1) | 0.548319868 0.548319868 0.548319868 0.000000000 
Par#  3885#  S(  3,  7)( 28,  7)(  1,   1) | 0.461099135 0.461099135 0.461099135 0.000000000 
Par#  3886#  S(  4,  7)( 28,  7)(  1,   1) | 0.442519110 0.442519110 0.442519110 0.000000000 
Par#  3887#  S(  5,  7)( 28,  7)(  1,   1) | 0.434786333 0.434786333 0.434786333 0.000000000 
Par#  3888#  S(  6,  7)( 28,  7)(  1,   1) | 0.510716901 0.510716901 0.510716901 0.000000000 
Par#  3889#  S(  7,  7)( 28,  7)(  1,   1) | 1.000000000 1.000000000 1.000000000 0.000000000 
Par#  3890#  S(  1,  1)( 29,  7)(  1,   1) | 0.250915608 0.250915608 0.250915608 0.000000000 
Par#  3891#  S(  2,  2)( 29,  7)(  1,   1) | 0.451680132 0.451680132 0.451680132 0.000000000 
Par#  3892#  S(  3,  3)( 29,  7)(  1,   1) | 0.538900865 0.538900865 0.538900865 0.000000000 
Par#  3893#  S(  4,  4)( 29,  7)(  1,   1) | 0.557480890 0.557480890 0.557480890 0.000000000 
Par#  3894#  S(  5,  5)( 29,  7)(  1,   1) | 0.565213667 0.565213667 0.565213667 0.000000000 
Par#  3895#  S(  6,  6)( 29,  7)(  1,   1) | 0.489283099 0.489283099 0.489283099 0.000000000 
Par#  3896#  S(  1,  7)( 29,  7)(  1,   1) | 0.749084392 0.749084392 0.749084392 0.000000000 
Par#  3897#  S(  2,  7)( 29,  7)(  1,   1) | 0.548319868 0.548319868 0.548319868 0.000000000 
Par#  3898#  S(  3,  7)( 29,  7)(  1,   1) | 0.461099135 0.461099135 0.461099135 0.000000000 
Par#  3899#  S(  4,  7)( 29,  7)(  1,   1) | 0.442519110 0.442519110 0.442519110 0.000000000 
Par#  3900#  S(  5,  7)( 29,  7)(  1,   1) | 0.434786333 0.434786333 0.434786333 0.000000000 
Par#  3901#  S(  6,  7)( 29,  7)(  1,   1) | 0.510716901 0.510716901 0.510716901 0.000000000 
Par#  3902#  S(  7,  7)( 29,  7)(  1,   1) | 1.000000000 1.000000000 1.000000000 0.000000000 
Par#  3903#  S(  1,  1)( 30,  7)(  1,   1) | 0.250915608 0.250915608 0.250915608 0.000000000 
Par#  3904#  S(  2,  2)( 30,  7)(  1,   1) | 0.451680132 0.451680132 0.451680132 0.000000000 
Par#  3905#  S(  3,  3)( 30,  7)(  1,   1) | 0.538900865 0.538900865 0.538900865 0.000000000 
Par#  3906#  S(  4,  4)( 30,  7)(  1,   1) | 0.557480890 0.557480890 0.557480890 0.000000000 
Par#  3907#  S(  5,  5)( 30,  7)(  1,   1) | 0.565213667 0.565213667 0.565213667 0.000000000 
Par#  3908#  S(  6,  6)( 30,  7)(  1,   1) | 0.489283099 0.489283099 0.489283099 0.000000000 
Par#  3909#  S(  1,  7)( 30,  7)(  1,   1) | 0.749084392 0.749084392 0.749084392 0.000000000 
Par#  3910#  S(  2,  7)( 30,  7)(  1,   1) | 0.548319868 0.548319868 0.548319868 0.000000000 
Par#  3911#  S(  3,  7)( 30,  7)(  1,   1) | 0.461099135 0.461099135 0.461099135 0.000000000 
Par#  3912#  S(  4,  7)( 30,  7)(  1,   1) | 0.442519110 0.442519110 0.442519110 0.000000000 
Par#  3913#  S(  5,  7)( 30,  7)(  1,   1) | 0.434786333 0.434786333 0.434786333 0.000000000 
Par#  3914#  S(  6,  7)( 30,  7)(  1,   1) | 0.510716901 0.510716901 0.510716901 0.000000000 
Par#  3915#  S(  7,  7)( 30,  7)(  1,   1) | 1.000000000 1.000000000 1.000000000 0.000000000 
Par#  3916#  S(  1,  1)( 31,  7)(  1,   1) | 0.250915608 0.250915608 0.250915608 0.000000000 
Par#  3917#  S(  2,  2)( 31,  7)(  1,   1) | 0.451680132 0.451680132 0.451680132 0.000000000 
Par#  3918#  S(  3,  3)( 31,  7)(  1,   1) | 0.538900865 0.538900865 0.538900865 0.000000000 
Par#  3919#  S(  4,  4)( 31,  7)(  1,   1) | 0.557480890 0.557480890 0.557480890 0.000000000 
Par#  3920#  S(  5,  5)( 31,  7)(  1,   1) | 0.565213667 0.565213667 0.565213667 0.000000000 
Par#  3921#  S(  6,  6)( 31,  7)(  1,   1) | 0.489283099 0.489283099 0.489283099 0.000000000 
Par#  3922#  S(  1,  7)( 31,  7)(  1,   1) | 0.749084392 0.749084392 0.749084392 0.000000000 
Par#  3923#  S(  2,  7)( 31,  7)(  1,   1) | 0.548319868 0.548319868 0.548319868 0.000000000 
Par#  3924#  S(  3,  7)( 31,  7)(  1,   1) | 0.461099135 0.461099135 0.461099135 0.000000000 
Par#  3925#  S(  4,  7)( 31,  7)(  1,   1) | 0.442519110 0.442519110 0.442519110 0.000000000 
Par#  3926#  S(  5,  7)( 31,  7)(  1,   1) | 0.434786333 0.434786333 0.434786333 0.000000000 
Par#  3927#  S(  6,  7)( 31,  7)(  1,   1) | 0.510716901 0.510716901 0.510716901 0.000000000 
Par#  3928#  S(  7,  7)( 31,  7)(  1,   1) | 1.000000000 1.000000000 1.000000000 0.000000000 
Par#  3929#  S(  1,  1)( 32,  7)(  1,   1) | 0.250915608 0.250915608 0.250915608 0.000000000 
Par#  3930#  S(  2,  2)( 32,  7)(  1,   1) | 0.451680132 0.451680132 0.451680132 0.000000000 
Par#  3931#  S(  3,  3)( 32,  7)(  1,   1) | 0.538900865 0.538900865 0.538900865 0.000000000 
Par#  3932#  S(  4,  4)( 32,  7)(  1,   1) | 0.557480890 0.557480890 0.557480890 0.000000000 
Par#  3933#  S(  5,  5)( 32,  7)(  1,   1) | 0.565213667 0.565213667 0.565213667 0.000000000 
Par#  3934#  S(  6,  6)( 32,  7)(  1,   1) | 0.489283099 0.489283099 0.489283099 0.000000000 
Par#  3935#  S(  1,  7)( 32,  7)(  1,   1) | 0.749084392 0.749084392 0.749084392 0.000000000 
Par#  3936#  S(  2,  7)( 32,  7)(  1,   1) | 0.548319868 0.548319868 0.548319868 0.000000000 
Par#  3937#  S(  3,  7)( 32,  7)(  1,   1) | 0.461099135 0.461099135 0.461099135 0.000000000 
Par#  3938#  S(  4,  7)( 32,  7)(  1,   1) | 0.442519110 0.442519110 0.442519110 0.000000000 
Par#  3939#  S(  5,  7)( 32,  7)(  1,   1) | 0.434786333 0.434786333 0.434786333 0.000000000 
Par#  3940#  S(  6,  7)( 32,  7)(  1,   1) | 0.510716901 0.510716901 0.510716901 0.000000000 
Par#  3941#  S(  7,  7)( 32,  7)(  1,   1) | 1.000000000 1.000000000 1.000000000 0.000000000 
Par#  3942#  S(  1,  1)( 33,  7)(  1,   1) | 0.250915608 0.250915608 0.250915608 0.000000000 
Par#  3943#  S(  2,  2)( 33,  7)(  1,   1) | 0.451680132 0.451680132 0.451680132 0.000000000 
Par#  3944#  S(  3,  3)( 33,  7)(  1,   1) | 0.538900865 0.538900865 0.538900865 0.000000000 
Par#  3945#  S(  4,  4)( 33,  7)(  1,   1) | 0.557480890 0.557480890 0.557480890 0.000000000 
Par#  3946#  S(  5,  5)( 33,  7)(  1,   1) | 0.565213667 0.565213667 0.565213667 0.000000000 
Par#  3947#  S(  6,  6)( 33,  7)(  1,   1) | 0.489283099 0.489283099 0.489283099 0.000000000 
Par#  3948#  S(  1,  7)( 33,  7)(  1,   1) | 0.749084392 0.749084392 0.749084392 0.000000000 
Par#  3949#  S(  2,  7)( 33,  7)(  1,   1) | 0.548319868 0.548319868 0.548319868 0.000000000 
Par#  3950#  S(  3,  7)( 33,  7)(  1,   1) | 0.461099135 0.461099135 0.461099135 0.000000000 
Par#  3951#  S(  4,  7)( 33,  7)(  1,   1) | 0.442519110 0.442519110 0.442519110 0.000000000 
Par#  3952#  S(  5,  7)( 33,  7)(  1,   1) | 0.434786333 0.434786333 0.434786333 0.000000000 
Par#  3953#  S(  6,  7)( 33,  7)(  1,   1) | 0.510716901 0.510716901 0.510716901 0.000000000 
Par#  3954#  S(  7,  7)( 33,  7)(  1,   1) | 1.000000000 1.000000000 1.000000000 0.000000000 
Par#  3955#  S(  1,  1)( 34,  7)(  1,   1) | 0.250915608 0.250915608 0.250915608 0.000000000 
Par#  3956#  S(  2,  2)( 34,  7)(  1,   1) | 0.451680132 0.451680132 0.451680132 0.000000000 
Par#  3957#  S(  3,  3)( 34,  7)(  1,   1) | 0.538900865 0.538900865 0.538900865 0.000000000 
Par#  3958#  S(  4,  4)( 34,  7)(  1,   1) | 0.557480890 0.557480890 0.557480890 0.000000000 
Par#  3959#  S(  5,  5)( 34,  7)(  1,   1) | 0.565213667 0.565213667 0.565213667 0.000000000 
Par#  3960#  S(  6,  6)( 34,  7)(  1,   1) | 0.489283099 0.489283099 0.489283099 0.000000000 
Par#  3961#  S(  1,  7)( 34,  7)(  1,   1) | 0.749084392 0.749084392 0.749084392 0.000000000 
Par#  3962#  S(  2,  7)( 34,  7)(  1,   1) | 0.548319868 0.548319868 0.548319868 0.000000000 
Par#  3963#  S(  3,  7)( 34,  7)(  1,   1) | 0.461099135 0.461099135 0.461099135 0.000000000 
Par#  3964#  S(  4,  7)( 34,  7)(  1,   1) | 0.442519110 0.442519110 0.442519110 0.000000000 
Par#  3965#  S(  5,  7)( 34,  7)(  1,   1) | 0.434786333 0.434786333 0.434786333 0.000000000 
Par#  3966#  S(  6,  7)( 34,  7)(  1,   1) | 0.510716901 0.510716901 0.510716901 0.000000000 
Par#  3967#  S(  7,  7)( 34,  7)(  1,   1) | 1.000000000 1.000000000 1.000000000 0.000000000 
Par#  3968#  S(  1,  1)( 35,  7)(  1,   1) | 0.250915608 0.250915608 0.250915608 0.000000000 
Par#  3969#  S(  2,  2)( 35,  7)(  1,   1) | 0.451680132 0.451680132 0.451680132 0.000000000 
Par#  3970#  S(  3,  3)( 35,  7)(  1,   1) | 0.538900865 0.538900865 0.538900865 0.000000000 
Par#  3971#  S(  4,  4)( 35,  7)(  1,   1) | 0.557480890 0.557480890 0.557480890 0.000000000 
Par#  3972#  S(  5,  5)( 35,  7)(  1,   1) | 0.565213667 0.565213667 0.565213667 0.000000000 
Par#  3973#  S(  6,  6)( 35,  7)(  1,   1) | 0.489283099 0.489283099 0.489283099 0.000000000 
Par#  3974#  S(  1,  7)( 35,  7)(  1,   1) | 0.749084392 0.749084392 0.749084392 0.000000000 
Par#  3975#  S(  2,  7)( 35,  7)(  1,   1) | 0.548319868 0.548319868 0.548319868 0.000000000 
Par#  3976#  S(  3,  7)( 35,  7)(  1,   1) | 0.461099135 0.461099135 0.461099135 0.000000000 
Par#  3977#  S(  4,  7)( 35,  7)(  1,   1) | 0.442519110 0.442519110 0.442519110 0.000000000 
Par#  3978#  S(  5,  7)( 35,  7)(  1,   1) | 0.434786333 0.434786333 0.434786333 0.000000000 
Par#  3979#  S(  6,  7)( 35,  7)(  1,   1) | 0.510716901 0.510716901 0.510716901 0.000000000 
Par#  3980#  S(  7,  7)( 35,  7)(  1,   1) | 1.000000000 1.000000000 1.000000000 0.000000000 
Par#  3981#  S(  1,  1)( 36,  7)(  1,   1) | 0.250915608 0.250915608 0.250915608 0.000000000 
Par#  3982#  S(  2,  2)( 36,  7)(  1,   1) | 0.451680132 0.451680132 0.451680132 0.000000000 
Par#  3983#  S(  3,  3)( 36,  7)(  1,   1) | 0.538900865 0.538900865 0.538900865 0.000000000 
Par#  3984#  S(  4,  4)( 36,  7)(  1,   1) | 0.557480890 0.557480890 0.557480890 0.000000000 
Par#  3985#  S(  5,  5)( 36,  7)(  1,   1) | 0.565213667 0.565213667 0.565213667 0.000000000 
Par#  3986#  S(  6,  6)( 36,  7)(  1,   1) | 0.489283099 0.489283099 0.489283099 0.000000000 
Par#  3987#  S(  1,  7)( 36,  7)(  1,   1) | 0.749084392 0.749084392 0.749084392 0.000000000 
Par#  3988#  S(  2,  7)( 36,  7)(  1,   1) | 0.548319868 0.548319868 0.548319868 0.000000000 
Par#  3989#  S(  3,  7)( 36,  7)(  1,   1) | 0.461099135 0.461099135 0.461099135 0.000000000 
Par#  3990#  S(  4,  7)( 36,  7)(  1,   1) | 0.442519110 0.442519110 0.442519110 0.000000000 
Par#  3991#  S(  5,  7)( 36,  7)(  1,   1) | 0.434786333 0.434786333 0.434786333 0.000000000 
Par#  3992#  S(  6,  7)( 36,  7)(  1,   1) | 0.510716901 0.510716901 0.510716901 0.000000000 
Par#  3993#  S(  7,  7)( 36,  7)(  1,   1) | 1.000000000 1.000000000 1.000000000 0.000000000 
Par#  3994#  S(  1,  1)( 37,  7)(  1,   1) | 0.250915608 0.250915608 0.250915608 0.000000000 
Par#  3995#  S(  2,  2)( 37,  7)(  1,   1) | 0.451680132 0.451680132 0.451680132 0.000000000 
Par#  3996#  S(  3,  3)( 37,  7)(  1,   1) | 0.538900865 0.538900865 0.538900865 0.000000000 
Par#  3997#  S(  4,  4)( 37,  7)(  1,   1) | 0.557480890 0.557480890 0.557480890 0.000000000 
Par#  3998#  S(  5,  5)( 37,  7)(  1,   1) | 0.565213667 0.565213667 0.565213667 0.000000000 
Par#  3999#  S(  6,  6)( 37,  7)(  1,   1) | 0.489283099 0.489283099 0.489283099 0.000000000 
Par#  4000#  S(  1,  7)( 37,  7)(  1,   1) | 0.749084392 0.749084392 0.749084392 0.000000000 
Par#  4001#  S(  2,  7)( 37,  7)(  1,   1) | 0.548319868 0.548319868 0.548319868 0.000000000 
Par#  4002#  S(  3,  7)( 37,  7)(  1,   1) | 0.461099135 0.461099135 0.461099135 0.000000000 
Par#  4003#  S(  4,  7)( 37,  7)(  1,   1) | 0.442519110 0.442519110 0.442519110 0.000000000 
Par#  4004#  S(  5,  7)( 37,  7)(  1,   1) | 0.434786333 0.434786333 0.434786333 0.000000000 
Par#  4005#  S(  6,  7)( 37,  7)(  1,   1) | 0.510716901 0.510716901 0.510716901 0.000000000 
Par#  4006#  S(  7,  7)( 37,  7)(  1,   1) | 1.000000000 1.000000000 1.000000000 0.000000000 
Par#  4007#  S(  1,  1)(  8,  8)(  1,   1) | 0.250915608 0.250915608 0.250915608 0.000000000 
Par#  4008#  S(  2,  2)(  8,  8)(  1,   1) | 0.451680132 0.451680132 0.451680132 0.000000000 
Par#  4009#  S(  3,  3)(  8,  8)(  1,   1) | 0.538900865 0.538900865 0.538900865 0.000000000 
Par#  4010#  S(  4,  4)(  8,  8)(  1,   1) | 0.557480890 0.557480890 0.557480890 0.000000000 
Par#  4011#  S(  5,  5)(  8,  8)(  1,   1) | 0.565213667 0.565213667 0.565213667 0.000000000 
Par#  4012#  S(  6,  6)(  8,  8)(  1,   1) | 0.489283099 0.489283099 0.489283099 0.000000000 
Par#  4013#  S(  1,  7)(  8,  8)(  1,   1) | 0.749084392 0.749084392 0.749084392 0.000000000 
Par#  4014#  S(  2,  7)(  8,  8)(  1,   1) | 0.548319868 0.548319868 0.548319868 0.000000000 
Par#  4015#  S(  3,  7)(  8,  8)(  1,   1) | 0.461099135 0.461099135 0.461099135 0.000000000 
Par#  4016#  S(  4,  7)(  8,  8)(  1,   1) | 0.442519110 0.442519110 0.442519110 0.000000000 
Par#  4017#  S(  5,  7)(  8,  8)(  1,   1) | 0.434786333 0.434786333 0.434786333 0.000000000 
Par#  4018#  S(  6,  7)(  8,  8)(  1,   1) | 0.510716901 0.510716901 0.510716901 0.000000000 
Par#  4019#  S(  7,  7)(  8,  8)(  1,   1) | 1.000000000 1.000000000 1.000000000 0.000000000 
Par#  4020#  S(  1,  1)(  9,  8)(  1,   1) | 0.250915608 0.250915608 0.250915608 0.000000000 
Par#  4021#  S(  2,  2)(  9,  8)(  1,   1) | 0.451680132 0.451680132 0.451680132 0.000000000 
Par#  4022#  S(  3,  3)(  9,  8)(  1,   1) | 0.538900865 0.538900865 0.538900865 0.000000000 
Par#  4023#  S(  4,  4)(  9,  8)(  1,   1) | 0.557480890 0.557480890 0.557480890 0.000000000 
Par#  4024#  S(  5,  5)(  9,  8)(  1,   1) | 0.565213667 0.565213667 0.565213667 0.000000000 
Par#  4025#  S(  6,  6)(  9,  8)(  1,   1) | 0.489283099 0.489283099 0.489283099 0.000000000 
Par#  4026#  S(  1,  7)(  9,  8)(  1,   1) | 0.749084392 0.749084392 0.749084392 0.000000000 
Par#  4027#  S(  2,  7)(  9,  8)(  1,   1) | 0.548319868 0.548319868 0.548319868 0.000000000 
Par#  4028#  S(  3,  7)(  9,  8)(  1,   1) | 0.461099135 0.461099135 0.461099135 0.000000000 
Par#  4029#  S(  4,  7)(  9,  8)(  1,   1) | 0.442519110 0.442519110 0.442519110 0.000000000 
Par#  4030#  S(  5,  7)(  9,  8)(  1,   1) | 0.434786333 0.434786333 0.434786333 0.000000000 
Par#  4031#  S(  6,  7)(  9,  8)(  1,   1) | 0.510716901 0.510716901 0.510716901 0.000000000 
Par#  4032#  S(  7,  7)(  9,  8)(  1,   1) | 1.000000000 1.000000000 1.000000000 0.000000000 
Par#  4033#  S(  1,  1)( 10,  8)(  1,   1) | 0.250915608 0.250915608 0.250915608 0.000000000 
Par#  4034#  S(  2,  2)( 10,  8)(  1,   1) | 0.451680132 0.451680132 0.451680132 0.000000000 
Par#  4035#  S(  3,  3)( 10,  8)(  1,   1) | 0.538900865 0.538900865 0.538900865 0.000000000 
Par#  4036#  S(  4,  4)( 10,  8)(  1,   1) | 0.557480890 0.557480890 0.557480890 0.000000000 
Par#  4037#  S(  5,  5)( 10,  8)(  1,   1) | 0.565213667 0.565213667 0.565213667 0.000000000 
Par#  4038#  S(  6,  6)( 10,  8)(  1,   1) | 0.489283099 0.489283099 0.489283099 0.000000000 
Par#  4039#  S(  1,  7)( 10,  8)(  1,   1) | 0.749084392 0.749084392 0.749084392 0.000000000 
Par#  4040#  S(  2,  7)( 10,  8)(  1,   1) | 0.548319868 0.548319868 0.548319868 0.000000000 
Par#  4041#  S(  3,  7)( 10,  8)(  1,   1) | 0.461099135 0.461099135 0.461099135 0.000000000 
Par#  4042#  S(  4,  7)( 10,  8)(  1,   1) | 0.442519110 0.442519110 0.442519110 0.000000000 
Par#  4043#  S(  5,  7)( 10,  8)(  1,   1) | 0.434786333 0.434786333 0.434786333 0.000000000 
Par#  4044#  S(  6,  7)( 10,  8)(  1,   1) | 0.510716901 0.510716901 0.510716901 0.000000000 
Par#  4045#  S(  7,  7)( 10,  8)(  1,   1) | 1.000000000 1.000000000 1.000000000 0.000000000 
Par#  4046#  S(  1,  1)( 11,  8)(  1,   1) | 0.250915608 0.250915608 0.250915608 0.000000000 
Par#  4047#  S(  2,  2)( 11,  8)(  1,   1) | 0.451680132 0.451680132 0.451680132 0.000000000 
Par#  4048#  S(  3,  3)( 11,  8)(  1,   1) | 0.538900865 0.538900865 0.538900865 0.000000000 
Par#  4049#  S(  4,  4)( 11,  8)(  1,   1) | 0.557480890 0.557480890 0.557480890 0.000000000 
Par#  4050#  S(  5,  5)( 11,  8)(  1,   1) | 0.565213667 0.565213667 0.565213667 0.000000000 
Par#  4051#  S(  6,  6)( 11,  8)(  1,   1) | 0.489283099 0.489283099 0.489283099 0.000000000 
Par#  4052#  S(  1,  7)( 11,  8)(  1,   1) | 0.749084392 0.749084392 0.749084392 0.000000000 
Par#  4053#  S(  2,  7)( 11,  8)(  1,   1) | 0.548319868 0.548319868 0.548319868 0.000000000 
Par#  4054#  S(  3,  7)( 11,  8)(  1,   1) | 0.461099135 0.461099135 0.461099135 0.000000000 
Par#  4055#  S(  4,  7)( 11,  8)(  1,   1) | 0.442519110 0.442519110 0.442519110 0.000000000 
Par#  4056#  S(  5,  7)( 11,  8)(  1,   1) | 0.434786333 0.434786333 0.434786333 0.000000000 
Par#  4057#  S(  6,  7)( 11,  8)(  1,   1) | 0.510716901 0.510716901 0.510716901 0.000000000 
Par#  4058#  S(  7,  7)( 11,  8)(  1,   1) | 1.000000000 1.000000000 1.000000000 0.000000000 
Par#  4059#  S(  1,  1)( 12,  8)(  1,   1) | 0.250915608 0.250915608 0.250915608 0.000000000 
Par#  4060#  S(  2,  2)( 12,  8)(  1,   1) | 0.451680132 0.451680132 0.451680132 0.000000000 
Par#  4061#  S(  3,  3)( 12,  8)(  1,   1) | 0.538900865 0.538900865 0.538900865 0.000000000 
Par#  4062#  S(  4,  4)( 12,  8)(  1,   1) | 0.557480890 0.557480890 0.557480890 0.000000000 
Par#  4063#  S(  5,  5)( 12,  8)(  1,   1) | 0.565213667 0.565213667 0.565213667 0.000000000 
Par#  4064#  S(  6,  6)( 12,  8)(  1,   1) | 0.489283099 0.489283099 0.489283099 0.000000000 
Par#  4065#  S(  1,  7)( 12,  8)(  1,   1) | 0.749084392 0.749084392 0.749084392 0.000000000 
Par#  4066#  S(  2,  7)( 12,  8)(  1,   1) | 0.548319868 0.548319868 0.548319868 0.000000000 
Par#  4067#  S(  3,  7)( 12,  8)(  1,   1) | 0.461099135 0.461099135 0.461099135 0.000000000 
Par#  4068#  S(  4,  7)( 12,  8)(  1,   1) | 0.442519110 0.442519110 0.442519110 0.000000000 
Par#  4069#  S(  5,  7)( 12,  8)(  1,   1) | 0.434786333 0.434786333 0.434786333 0.000000000 
Par#  4070#  S(  6,  7)( 12,  8)(  1,   1) | 0.510716901 0.510716901 0.510716901 0.000000000 
Par#  4071#  S(  7,  7)( 12,  8)(  1,   1) | 1.000000000 1.000000000 1.000000000 0.000000000 
Par#  4072#  S(  1,  1)( 13,  8)(  1,   1) | 0.250915608 0.250915608 0.250915608 0.000000000 
Par#  4073#  S(  2,  2)( 13,  8)(  1,   1) | 0.451680132 0.451680132 0.451680132 0.000000000 
Par#  4074#  S(  3,  3)( 13,  8)(  1,   1) | 0.538900865 0.538900865 0.538900865 0.000000000 
Par#  4075#  S(  4,  4)( 13,  8)(  1,   1) | 0.557480890 0.557480890 0.557480890 0.000000000 
Par#  4076#  S(  5,  5)( 13,  8)(  1,   1) | 0.565213667 0.565213667 0.565213667 0.000000000 
Par#  4077#  S(  6,  6)( 13,  8)(  1,   1) | 0.489283099 0.489283099 0.489283099 0.000000000 
Par#  4078#  S(  1,  7)( 13,  8)(  1,   1) | 0.749084392 0.749084392 0.749084392 0.000000000 
Par#  4079#  S(  2,  7)( 13,  8)(  1,   1) | 0.548319868 0.548319868 0.548319868 0.000000000 
Par#  4080#  S(  3,  7)( 13,  8)(  1,   1) | 0.461099135 0.461099135 0.461099135 0.000000000 
Par#  4081#  S(  4,  7)( 13,  8)(  1,   1) | 0.442519110 0.442519110 0.442519110 0.000000000 
Par#  4082#  S(  5,  7)( 13,  8)(  1,   1) | 0.434786333 0.434786333 0.434786333 0.000000000 
Par#  4083#  S(  6,  7)( 13,  8)(  1,   1) | 0.510716901 0.510716901 0.510716901 0.000000000 
Par#  4084#  S(  7,  7)( 13,  8)(  1,   1) | 1.000000000 1.000000000 1.000000000 0.000000000 
Par#  4085#  S(  1,  1)( 14,  8)(  1,   1) | 0.250915608 0.250915608 0.250915608 0.000000000 
Par#  4086#  S(  2,  2)( 14,  8)(  1,   1) | 0.451680132 0.451680132 0.451680132 0.000000000 
Par#  4087#  S(  3,  3)( 14,  8)(  1,   1) | 0.538900865 0.538900865 0.538900865 0.000000000 
Par#  4088#  S(  4,  4)( 14,  8)(  1,   1) | 0.557480890 0.557480890 0.557480890 0.000000000 
Par#  4089#  S(  5,  5)( 14,  8)(  1,   1) | 0.565213667 0.565213667 0.565213667 0.000000000 
Par#  4090#  S(  6,  6)( 14,  8)(  1,   1) | 0.489283099 0.489283099 0.489283099 0.000000000 
Par#  4091#  S(  1,  7)( 14,  8)(  1,   1) | 0.749084392 0.749084392 0.749084392 0.000000000 
Par#  4092#  S(  2,  7)( 14,  8)(  1,   1) | 0.548319868 0.548319868 0.548319868 0.000000000 
Par#  4093#  S(  3,  7)( 14,  8)(  1,   1) | 0.461099135 0.461099135 0.461099135 0.000000000 
Par#  4094#  S(  4,  7)( 14,  8)(  1,   1) | 0.442519110 0.442519110 0.442519110 0.000000000 
Par#  4095#  S(  5,  7)( 14,  8)(  1,   1) | 0.434786333 0.434786333 0.434786333 0.000000000 
Par#  4096#  S(  6,  7)( 14,  8)(  1,   1) | 0.510716901 0.510716901 0.510716901 0.000000000 
Par#  4097#  S(  7,  7)( 14,  8)(  1,   1) | 1.000000000 1.000000000 1.000000000 0.000000000 
Par#  4098#  S(  1,  1)( 15,  8)(  1,   1) | 0.250915608 0.250915608 0.250915608 0.000000000 
Par#  4099#  S(  2,  2)( 15,  8)(  1,   1) | 0.451680132 0.451680132 0.451680132 0.000000000 
Par#  4100#  S(  3,  3)( 15,  8)(  1,   1) | 0.538900865 0.538900865 0.538900865 0.000000000 
Par#  4101#  S(  4,  4)( 15,  8)(  1,   1) | 0.557480890 0.557480890 0.557480890 0.000000000 
Par#  4102#  S(  5,  5)( 15,  8)(  1,   1) | 0.565213667 0.565213667 0.565213667 0.000000000 
Par#  4103#  S(  6,  6)( 15,  8)(  1,   1) | 0.489283099 0.489283099 0.489283099 0.000000000 
Par#  4104#  S(  1,  7)( 15,  8)(  1,   1) | 0.749084392 0.749084392 0.749084392 0.000000000 
Par#  4105#  S(  2,  7)( 15,  8)(  1,   1) | 0.548319868 0.548319868 0.548319868 0.000000000 
Par#  4106#  S(  3,  7)( 15,  8)(  1,   1) | 0.461099135 0.461099135 0.461099135 0.000000000 
Par#  4107#  S(  4,  7)( 15,  8)(  1,   1) | 0.442519110 0.442519110 0.442519110 0.000000000 
Par#  4108#  S(  5,  7)( 15,  8)(  1,   1) | 0.434786333 0.434786333 0.434786333 0.000000000 
Par#  4109#  S(  6,  7)( 15,  8)(  1,   1) | 0.510716901 0.510716901 0.510716901 0.000000000 
Par#  4110#  S(  7,  7)( 15,  8)(  1,   1) | 1.000000000 1.000000000 1.000000000 0.000000000 
Par#  4111#  S(  1,  1)( 16,  8)(  1,   1) | 0.250915608 0.250915608 0.250915608 0.000000000 
Par#  4112#  S(  2,  2)( 16,  8)(  1,   1) | 0.451680132 0.451680132 0.451680132 0.000000000 
Par#  4113#  S(  3,  3)( 16,  8)(  1,   1) | 0.538900865 0.538900865 0.538900865 0.000000000 
Par#  4114#  S(  4,  4)( 16,  8)(  1,   1) | 0.557480890 0.557480890 0.557480890 0.000000000 
Par#  4115#  S(  5,  5)( 16,  8)(  1,   1) | 0.565213667 0.565213667 0.565213667 0.000000000 
Par#  4116#  S(  6,  6)( 16,  8)(  1,   1) | 0.489283099 0.489283099 0.489283099 0.000000000 
Par#  4117#  S(  1,  7)( 16,  8)(  1,   1) | 0.749084392 0.749084392 0.749084392 0.000000000 
Par#  4118#  S(  2,  7)( 16,  8)(  1,   1) | 0.548319868 0.548319868 0.548319868 0.000000000 
Par#  4119#  S(  3,  7)( 16,  8)(  1,   1) | 0.461099135 0.461099135 0.461099135 0.000000000 
Par#  4120#  S(  4,  7)( 16,  8)(  1,   1) | 0.442519110 0.442519110 0.442519110 0.000000000 
Par#  4121#  S(  5,  7)( 16,  8)(  1,   1) | 0.434786333 0.434786333 0.434786333 0.000000000 
Par#  4122#  S(  6,  7)( 16,  8)(  1,   1) | 0.510716901 0.510716901 0.510716901 0.000000000 
Par#  4123#  S(  7,  7)( 16,  8)(  1,   1) | 1.000000000 1.000000000 1.000000000 0.000000000 
Par#  4124#  S(  1,  1)( 17,  8)(  1,   1) | 0.250915608 0.250915608 0.250915608 0.000000000 
Par#  4125#  S(  2,  2)( 17,  8)(  1,   1) | 0.451680132 0.451680132 0.451680132 0.000000000 
Par#  4126#  S(  3,  3)( 17,  8)(  1,   1) | 0.538900865 0.538900865 0.538900865 0.000000000 
Par#  4127#  S(  4,  4)( 17,  8)(  1,   1) | 0.557480890 0.557480890 0.557480890 0.000000000 
Par#  4128#  S(  5,  5)( 17,  8)(  1,   1) | 0.565213667 0.565213667 0.565213667 0.000000000 
Par#  4129#  S(  6,  6)( 17,  8)(  1,   1) | 0.489283099 0.489283099 0.489283099 0.000000000 
Par#  4130#  S(  1,  7)( 17,  8)(  1,   1) | 0.749084392 0.749084392 0.749084392 0.000000000 
Par#  4131#  S(  2,  7)( 17,  8)(  1,   1) | 0.548319868 0.548319868 0.548319868 0.000000000 
Par#  4132#  S(  3,  7)( 17,  8)(  1,   1) | 0.461099135 0.461099135 0.461099135 0.000000000 
Par#  4133#  S(  4,  7)( 17,  8)(  1,   1) | 0.442519110 0.442519110 0.442519110 0.000000000 
Par#  4134#  S(  5,  7)( 17,  8)(  1,   1) | 0.434786333 0.434786333 0.434786333 0.000000000 
Par#  4135#  S(  6,  7)( 17,  8)(  1,   1) | 0.510716901 0.510716901 0.510716901 0.000000000 
Par#  4136#  S(  7,  7)( 17,  8)(  1,   1) | 1.000000000 1.000000000 1.000000000 0.000000000 
Par#  4137#  S(  1,  1)( 18,  8)(  1,   1) | 0.250915608 0.250915608 0.250915608 0.000000000 
Par#  4138#  S(  2,  2)( 18,  8)(  1,   1) | 0.451680132 0.451680132 0.451680132 0.000000000 
Par#  4139#  S(  3,  3)( 18,  8)(  1,   1) | 0.538900865 0.538900865 0.538900865 0.000000000 
Par#  4140#  S(  4,  4)( 18,  8)(  1,   1) | 0.557480890 0.557480890 0.557480890 0.000000000 
Par#  4141#  S(  5,  5)( 18,  8)(  1,   1) | 0.565213667 0.565213667 0.565213667 0.000000000 
Par#  4142#  S(  6,  6)( 18,  8)(  1,   1) | 0.489283099 0.489283099 0.489283099 0.000000000 
Par#  4143#  S(  1,  7)( 18,  8)(  1,   1) | 0.749084392 0.749084392 0.749084392 0.000000000 
Par#  4144#  S(  2,  7)( 18,  8)(  1,   1) | 0.548319868 0.548319868 0.548319868 0.000000000 
Par#  4145#  S(  3,  7)( 18,  8)(  1,   1) | 0.461099135 0.461099135 0.461099135 0.000000000 
Par#  4146#  S(  4,  7)( 18,  8)(  1,   1) | 0.442519110 0.442519110 0.442519110 0.000000000 
Par#  4147#  S(  5,  7)( 18,  8)(  1,   1) | 0.434786333 0.434786333 0.434786333 0.000000000 
Par#  4148#  S(  6,  7)( 18,  8)(  1,   1) | 0.510716901 0.510716901 0.510716901 0.000000000 
Par#  4149#  S(  7,  7)( 18,  8)(  1,   1) | 1.000000000 1.000000000 1.000000000 0.000000000 
Par#  4150#  S(  1,  1)( 19,  8)(  1,   1) | 0.250915608 0.250915608 0.250915608 0.000000000 
Par#  4151#  S(  2,  2)( 19,  8)(  1,   1) | 0.451680132 0.451680132 0.451680132 0.000000000 
Par#  4152#  S(  3,  3)( 19,  8)(  1,   1) | 0.538900865 0.538900865 0.538900865 0.000000000 
Par#  4153#  S(  4,  4)( 19,  8)(  1,   1) | 0.557480890 0.557480890 0.557480890 0.000000000 
Par#  4154#  S(  5,  5)( 19,  8)(  1,   1) | 0.565213667 0.565213667 0.565213667 0.000000000 
Par#  4155#  S(  6,  6)( 19,  8)(  1,   1) | 0.489283099 0.489283099 0.489283099 0.000000000 
Par#  4156#  S(  1,  7)( 19,  8)(  1,   1) | 0.749084392 0.749084392 0.749084392 0.000000000 
Par#  4157#  S(  2,  7)( 19,  8)(  1,   1) | 0.548319868 0.548319868 0.548319868 0.000000000 
Par#  4158#  S(  3,  7)( 19,  8)(  1,   1) | 0.461099135 0.461099135 0.461099135 0.000000000 
Par#  4159#  S(  4,  7)( 19,  8)(  1,   1) | 0.442519110 0.442519110 0.442519110 0.000000000 
Par#  4160#  S(  5,  7)( 19,  8)(  1,   1) | 0.434786333 0.434786333 0.434786333 0.000000000 
Par#  4161#  S(  6,  7)( 19,  8)(  1,   1) | 0.510716901 0.510716901 0.510716901 0.000000000 
Par#  4162#  S(  7,  7)( 19,  8)(  1,   1) | 1.000000000 1.000000000 1.000000000 0.000000000 
Par#  4163#  S(  1,  1)( 20,  8)(  1,   1) | 0.250915608 0.250915608 0.250915608 0.000000000 
Par#  4164#  S(  2,  2)( 20,  8)(  1,   1) | 0.451680132 0.451680132 0.451680132 0.000000000 
Par#  4165#  S(  3,  3)( 20,  8)(  1,   1) | 0.538900865 0.538900865 0.538900865 0.000000000 
Par#  4166#  S(  4,  4)( 20,  8)(  1,   1) | 0.557480890 0.557480890 0.557480890 0.000000000 
Par#  4167#  S(  5,  5)( 20,  8)(  1,   1) | 0.565213667 0.565213667 0.565213667 0.000000000 
Par#  4168#  S(  6,  6)( 20,  8)(  1,   1) | 0.489283099 0.489283099 0.489283099 0.000000000 
Par#  4169#  S(  1,  7)( 20,  8)(  1,   1) | 0.749084392 0.749084392 0.749084392 0.000000000 
Par#  4170#  S(  2,  7)( 20,  8)(  1,   1) | 0.548319868 0.548319868 0.548319868 0.000000000 
Par#  4171#  S(  3,  7)( 20,  8)(  1,   1) | 0.461099135 0.461099135 0.461099135 0.000000000 
Par#  4172#  S(  4,  7)( 20,  8)(  1,   1) | 0.442519110 0.442519110 0.442519110 0.000000000 
Par#  4173#  S(  5,  7)( 20,  8)(  1,   1) | 0.434786333 0.434786333 0.434786333 0.000000000 
Par#  4174#  S(  6,  7)( 20,  8)(  1,   1) | 0.510716901 0.510716901 0.510716901 0.000000000 
Par#  4175#  S(  7,  7)( 20,  8)(  1,   1) | 1.000000000 1.000000000 1.000000000 0.000000000 
Par#  4176#  S(  1,  1)( 21,  8)(  1,   1) | 0.250915608 0.250915608 0.250915608 0.000000000 
Par#  4177#  S(  2,  2)( 21,  8)(  1,   1) | 0.451680132 0.451680132 0.451680132 0.000000000 
Par#  4178#  S(  3,  3)( 21,  8)(  1,   1) | 0.538900865 0.538900865 0.538900865 0.000000000 
Par#  4179#  S(  4,  4)( 21,  8)(  1,   1) | 0.557480890 0.557480890 0.557480890 0.000000000 
Par#  4180#  S(  5,  5)( 21,  8)(  1,   1) | 0.565213667 0.565213667 0.565213667 0.000000000 
Par#  4181#  S(  6,  6)( 21,  8)(  1,   1) | 0.489283099 0.489283099 0.489283099 0.000000000 
Par#  4182#  S(  1,  7)( 21,  8)(  1,   1) | 0.749084392 0.749084392 0.749084392 0.000000000 
Par#  4183#  S(  2,  7)( 21,  8)(  1,   1) | 0.548319868 0.548319868 0.548319868 0.000000000 
Par#  4184#  S(  3,  7)( 21,  8)(  1,   1) | 0.461099135 0.461099135 0.461099135 0.000000000 
Par#  4185#  S(  4,  7)( 21,  8)(  1,   1) | 0.442519110 0.442519110 0.442519110 0.000000000 
Par#  4186#  S(  5,  7)( 21,  8)(  1,   1) | 0.434786333 0.434786333 0.434786333 0.000000000 
Par#  4187#  S(  6,  7)( 21,  8)(  1,   1) | 0.510716901 0.510716901 0.510716901 0.000000000 
Par#  4188#  S(  7,  7)( 21,  8)(  1,   1) | 1.000000000 1.000000000 1.000000000 0.000000000 
Par#  4189#  S(  1,  1)( 22,  8)(  1,   1) | 0.250915608 0.250915608 0.250915608 0.000000000 
Par#  4190#  S(  2,  2)( 22,  8)(  1,   1) | 0.451680132 0.451680132 0.451680132 0.000000000 
Par#  4191#  S(  3,  3)( 22,  8)(  1,   1) | 0.538900865 0.538900865 0.538900865 0.000000000 
Par#  4192#  S(  4,  4)( 22,  8)(  1,   1) | 0.557480890 0.557480890 0.557480890 0.000000000 
Par#  4193#  S(  5,  5)( 22,  8)(  1,   1) | 0.565213667 0.565213667 0.565213667 0.000000000 
Par#  4194#  S(  6,  6)( 22,  8)(  1,   1) | 0.489283099 0.489283099 0.489283099 0.000000000 
Par#  4195#  S(  1,  7)( 22,  8)(  1,   1) | 0.749084392 0.749084392 0.749084392 0.000000000 
Par#  4196#  S(  2,  7)( 22,  8)(  1,   1) | 0.548319868 0.548319868 0.548319868 0.000000000 
Par#  4197#  S(  3,  7)( 22,  8)(  1,   1) | 0.461099135 0.461099135 0.461099135 0.000000000 
Par#  4198#  S(  4,  7)( 22,  8)(  1,   1) | 0.442519110 0.442519110 0.442519110 0.000000000 
Par#  4199#  S(  5,  7)( 22,  8)(  1,   1) | 0.434786333 0.434786333 0.434786333 0.000000000 
Par#  4200#  S(  6,  7)( 22,  8)(  1,   1) | 0.510716901 0.510716901 0.510716901 0.000000000 
Par#  4201#  S(  7,  7)( 22,  8)(  1,   1) | 1.000000000 1.000000000 1.000000000 0.000000000 
Par#  4202#  S(  1,  1)( 23,  8)(  1,   1) | 0.250915608 0.250915608 0.250915608 0.000000000 
Par#  4203#  S(  2,  2)( 23,  8)(  1,   1) | 0.451680132 0.451680132 0.451680132 0.000000000 
Par#  4204#  S(  3,  3)( 23,  8)(  1,   1) | 0.538900865 0.538900865 0.538900865 0.000000000 
Par#  4205#  S(  4,  4)( 23,  8)(  1,   1) | 0.557480890 0.557480890 0.557480890 0.000000000 
Par#  4206#  S(  5,  5)( 23,  8)(  1,   1) | 0.565213667 0.565213667 0.565213667 0.000000000 
Par#  4207#  S(  6,  6)( 23,  8)(  1,   1) | 0.489283099 0.489283099 0.489283099 0.000000000 
Par#  4208#  S(  1,  7)( 23,  8)(  1,   1) | 0.749084392 0.749084392 0.749084392 0.000000000 
Par#  4209#  S(  2,  7)( 23,  8)(  1,   1) | 0.548319868 0.548319868 0.548319868 0.000000000 
Par#  4210#  S(  3,  7)( 23,  8)(  1,   1) | 0.461099135 0.461099135 0.461099135 0.000000000 
Par#  4211#  S(  4,  7)( 23,  8)(  1,   1) | 0.442519110 0.442519110 0.442519110 0.000000000 
Par#  4212#  S(  5,  7)( 23,  8)(  1,   1) | 0.434786333 0.434786333 0.434786333 0.000000000 
Par#  4213#  S(  6,  7)( 23,  8)(  1,   1) | 0.510716901 0.510716901 0.510716901 0.000000000 
Par#  4214#  S(  7,  7)( 23,  8)(  1,   1) | 1.000000000 1.000000000 1.000000000 0.000000000 
Par#  4215#  S(  1,  1)( 24,  8)(  1,   1) | 0.250915608 0.250915608 0.250915608 0.000000000 
Par#  4216#  S(  2,  2)( 24,  8)(  1,   1) | 0.451680132 0.451680132 0.451680132 0.000000000 
Par#  4217#  S(  3,  3)( 24,  8)(  1,   1) | 0.538900865 0.538900865 0.538900865 0.000000000 
Par#  4218#  S(  4,  4)( 24,  8)(  1,   1) | 0.557480890 0.557480890 0.557480890 0.000000000 
Par#  4219#  S(  5,  5)( 24,  8)(  1,   1) | 0.565213667 0.565213667 0.565213667 0.000000000 
Par#  4220#  S(  6,  6)( 24,  8)(  1,   1) | 0.489283099 0.489283099 0.489283099 0.000000000 
Par#  4221#  S(  1,  7)( 24,  8)(  1,   1) | 0.749084392 0.749084392 0.749084392 0.000000000 
Par#  4222#  S(  2,  7)( 24,  8)(  1,   1) | 0.548319868 0.548319868 0.548319868 0.000000000 
Par#  4223#  S(  3,  7)( 24,  8)(  1,   1) | 0.461099135 0.461099135 0.461099135 0.000000000 
Par#  4224#  S(  4,  7)( 24,  8)(  1,   1) | 0.442519110 0.442519110 0.442519110 0.000000000 
Par#  4225#  S(  5,  7)( 24,  8)(  1,   1) | 0.434786333 0.434786333 0.434786333 0.000000000 
Par#  4226#  S(  6,  7)( 24,  8)(  1,   1) | 0.510716901 0.510716901 0.510716901 0.000000000 
Par#  4227#  S(  7,  7)( 24,  8)(  1,   1) | 1.000000000 1.000000000 1.000000000 0.000000000 
Par#  4228#  S(  1,  1)( 25,  8)(  1,   1) | 0.250915608 0.250915608 0.250915608 0.000000000 
Par#  4229#  S(  2,  2)( 25,  8)(  1,   1) | 0.451680132 0.451680132 0.451680132 0.000000000 
Par#  4230#  S(  3,  3)( 25,  8)(  1,   1) | 0.538900865 0.538900865 0.538900865 0.000000000 
Par#  4231#  S(  4,  4)( 25,  8)(  1,   1) | 0.557480890 0.557480890 0.557480890 0.000000000 
Par#  4232#  S(  5,  5)( 25,  8)(  1,   1) | 0.565213667 0.565213667 0.565213667 0.000000000 
Par#  4233#  S(  6,  6)( 25,  8)(  1,   1) | 0.489283099 0.489283099 0.489283099 0.000000000 
Par#  4234#  S(  1,  7)( 25,  8)(  1,   1) | 0.749084392 0.749084392 0.749084392 0.000000000 
Par#  4235#  S(  2,  7)( 25,  8)(  1,   1) | 0.548319868 0.548319868 0.548319868 0.000000000 
Par#  4236#  S(  3,  7)( 25,  8)(  1,   1) | 0.461099135 0.461099135 0.461099135 0.000000000 
Par#  4237#  S(  4,  7)( 25,  8)(  1,   1) | 0.442519110 0.442519110 0.442519110 0.000000000 
Par#  4238#  S(  5,  7)( 25,  8)(  1,   1) | 0.434786333 0.434786333 0.434786333 0.000000000 
Par#  4239#  S(  6,  7)( 25,  8)(  1,   1) | 0.510716901 0.510716901 0.510716901 0.000000000 
Par#  4240#  S(  7,  7)( 25,  8)(  1,   1) | 1.000000000 1.000000000 1.000000000 0.000000000 
Par#  4241#  S(  1,  1)( 26,  8)(  1,   1) | 0.250915608 0.250915608 0.250915608 0.000000000 
Par#  4242#  S(  2,  2)( 26,  8)(  1,   1) | 0.451680132 0.451680132 0.451680132 0.000000000 
Par#  4243#  S(  3,  3)( 26,  8)(  1,   1) | 0.538900865 0.538900865 0.538900865 0.000000000 
Par#  4244#  S(  4,  4)( 26,  8)(  1,   1) | 0.557480890 0.557480890 0.557480890 0.000000000 
Par#  4245#  S(  5,  5)( 26,  8)(  1,   1) | 0.565213667 0.565213667 0.565213667 0.000000000 
Par#  4246#  S(  6,  6)( 26,  8)(  1,   1) | 0.489283099 0.489283099 0.489283099 0.000000000 
Par#  4247#  S(  1,  7)( 26,  8)(  1,   1) | 0.749084392 0.749084392 0.749084392 0.000000000 
Par#  4248#  S(  2,  7)( 26,  8)(  1,   1) | 0.548319868 0.548319868 0.548319868 0.000000000 
Par#  4249#  S(  3,  7)( 26,  8)(  1,   1) | 0.461099135 0.461099135 0.461099135 0.000000000 
Par#  4250#  S(  4,  7)( 26,  8)(  1,   1) | 0.442519110 0.442519110 0.442519110 0.000000000 
Par#  4251#  S(  5,  7)( 26,  8)(  1,   1) | 0.434786333 0.434786333 0.434786333 0.000000000 
Par#  4252#  S(  6,  7)( 26,  8)(  1,   1) | 0.510716901 0.510716901 0.510716901 0.000000000 
Par#  4253#  S(  7,  7)( 26,  8)(  1,   1) | 1.000000000 1.000000000 1.000000000 0.000000000 
Par#  4254#  S(  1,  1)( 27,  8)(  1,   1) | 0.250915608 0.250915608 0.250915608 0.000000000 
Par#  4255#  S(  2,  2)( 27,  8)(  1,   1) | 0.451680132 0.451680132 0.451680132 0.000000000 
Par#  4256#  S(  3,  3)( 27,  8)(  1,   1) | 0.538900865 0.538900865 0.538900865 0.000000000 
Par#  4257#  S(  4,  4)( 27,  8)(  1,   1) | 0.557480890 0.557480890 0.557480890 0.000000000 
Par#  4258#  S(  5,  5)( 27,  8)(  1,   1) | 0.565213667 0.565213667 0.565213667 0.000000000 
Par#  4259#  S(  6,  6)( 27,  8)(  1,   1) | 0.489283099 0.489283099 0.489283099 0.000000000 
Par#  4260#  S(  1,  7)( 27,  8)(  1,   1) | 0.749084392 0.749084392 0.749084392 0.000000000 
Par#  4261#  S(  2,  7)( 27,  8)(  1,   1) | 0.548319868 0.548319868 0.548319868 0.000000000 
Par#  4262#  S(  3,  7)( 27,  8)(  1,   1) | 0.461099135 0.461099135 0.461099135 0.000000000 
Par#  4263#  S(  4,  7)( 27,  8)(  1,   1) | 0.442519110 0.442519110 0.442519110 0.000000000 
Par#  4264#  S(  5,  7)( 27,  8)(  1,   1) | 0.434786333 0.434786333 0.434786333 0.000000000 
Par#  4265#  S(  6,  7)( 27,  8)(  1,   1) | 0.510716901 0.510716901 0.510716901 0.000000000 
Par#  4266#  S(  7,  7)( 27,  8)(  1,   1) | 1.000000000 1.000000000 1.000000000 0.000000000 
Par#  4267#  S(  1,  1)( 28,  8)(  1,   1) | 0.250915608 0.250915608 0.250915608 0.000000000 
Par#  4268#  S(  2,  2)( 28,  8)(  1,   1) | 0.451680132 0.451680132 0.451680132 0.000000000 
Par#  4269#  S(  3,  3)( 28,  8)(  1,   1) | 0.538900865 0.538900865 0.538900865 0.000000000 
Par#  4270#  S(  4,  4)( 28,  8)(  1,   1) | 0.557480890 0.557480890 0.557480890 0.000000000 
Par#  4271#  S(  5,  5)( 28,  8)(  1,   1) | 0.565213667 0.565213667 0.565213667 0.000000000 
Par#  4272#  S(  6,  6)( 28,  8)(  1,   1) | 0.489283099 0.489283099 0.489283099 0.000000000 
Par#  4273#  S(  1,  7)( 28,  8)(  1,   1) | 0.749084392 0.749084392 0.749084392 0.000000000 
Par#  4274#  S(  2,  7)( 28,  8)(  1,   1) | 0.548319868 0.548319868 0.548319868 0.000000000 
Par#  4275#  S(  3,  7)( 28,  8)(  1,   1) | 0.461099135 0.461099135 0.461099135 0.000000000 
Par#  4276#  S(  4,  7)( 28,  8)(  1,   1) | 0.442519110 0.442519110 0.442519110 0.000000000 
Par#  4277#  S(  5,  7)( 28,  8)(  1,   1) | 0.434786333 0.434786333 0.434786333 0.000000000 
Par#  4278#  S(  6,  7)( 28,  8)(  1,   1) | 0.510716901 0.510716901 0.510716901 0.000000000 
Par#  4279#  S(  7,  7)( 28,  8)(  1,   1) | 1.000000000 1.000000000 1.000000000 0.000000000 
Par#  4280#  S(  1,  1)( 29,  8)(  1,   1) | 0.250915608 0.250915608 0.250915608 0.000000000 
Par#  4281#  S(  2,  2)( 29,  8)(  1,   1) | 0.451680132 0.451680132 0.451680132 0.000000000 
Par#  4282#  S(  3,  3)( 29,  8)(  1,   1) | 0.538900865 0.538900865 0.538900865 0.000000000 
Par#  4283#  S(  4,  4)( 29,  8)(  1,   1) | 0.557480890 0.557480890 0.557480890 0.000000000 
Par#  4284#  S(  5,  5)( 29,  8)(  1,   1) | 0.565213667 0.565213667 0.565213667 0.000000000 
Par#  4285#  S(  6,  6)( 29,  8)(  1,   1) | 0.489283099 0.489283099 0.489283099 0.000000000 
Par#  4286#  S(  1,  7)( 29,  8)(  1,   1) | 0.749084392 0.749084392 0.749084392 0.000000000 
Par#  4287#  S(  2,  7)( 29,  8)(  1,   1) | 0.548319868 0.548319868 0.548319868 0.000000000 
Par#  4288#  S(  3,  7)( 29,  8)(  1,   1) | 0.461099135 0.461099135 0.461099135 0.000000000 
Par#  4289#  S(  4,  7)( 29,  8)(  1,   1) | 0.442519110 0.442519110 0.442519110 0.000000000 
Par#  4290#  S(  5,  7)( 29,  8)(  1,   1) | 0.434786333 0.434786333 0.434786333 0.000000000 
Par#  4291#  S(  6,  7)( 29,  8)(  1,   1) | 0.510716901 0.510716901 0.510716901 0.000000000 
Par#  4292#  S(  7,  7)( 29,  8)(  1,   1) | 1.000000000 1.000000000 1.000000000 0.000000000 
Par#  4293#  S(  1,  1)( 30,  8)(  1,   1) | 0.250915608 0.250915608 0.250915608 0.000000000 
Par#  4294#  S(  2,  2)( 30,  8)(  1,   1) | 0.451680132 0.451680132 0.451680132 0.000000000 
Par#  4295#  S(  3,  3)( 30,  8)(  1,   1) | 0.538900865 0.538900865 0.538900865 0.000000000 
Par#  4296#  S(  4,  4)( 30,  8)(  1,   1) | 0.557480890 0.557480890 0.557480890 0.000000000 
Par#  4297#  S(  5,  5)( 30,  8)(  1,   1) | 0.565213667 0.565213667 0.565213667 0.000000000 
Par#  4298#  S(  6,  6)( 30,  8)(  1,   1) | 0.489283099 0.489283099 0.489283099 0.000000000 
Par#  4299#  S(  1,  7)( 30,  8)(  1,   1) | 0.749084392 0.749084392 0.749084392 0.000000000 
Par#  4300#  S(  2,  7)( 30,  8)(  1,   1) | 0.548319868 0.548319868 0.548319868 0.000000000 
Par#  4301#  S(  3,  7)( 30,  8)(  1,   1) | 0.461099135 0.461099135 0.461099135 0.000000000 
Par#  4302#  S(  4,  7)( 30,  8)(  1,   1) | 0.442519110 0.442519110 0.442519110 0.000000000 
Par#  4303#  S(  5,  7)( 30,  8)(  1,   1) | 0.434786333 0.434786333 0.434786333 0.000000000 
Par#  4304#  S(  6,  7)( 30,  8)(  1,   1) | 0.510716901 0.510716901 0.510716901 0.000000000 
Par#  4305#  S(  7,  7)( 30,  8)(  1,   1) | 1.000000000 1.000000000 1.000000000 0.000000000 
Par#  4306#  S(  1,  1)( 31,  8)(  1,   1) | 0.250915608 0.250915608 0.250915608 0.000000000 
Par#  4307#  S(  2,  2)( 31,  8)(  1,   1) | 0.451680132 0.451680132 0.451680132 0.000000000 
Par#  4308#  S(  3,  3)( 31,  8)(  1,   1) | 0.538900865 0.538900865 0.538900865 0.000000000 
Par#  4309#  S(  4,  4)( 31,  8)(  1,   1) | 0.557480890 0.557480890 0.557480890 0.000000000 
Par#  4310#  S(  5,  5)( 31,  8)(  1,   1) | 0.565213667 0.565213667 0.565213667 0.000000000 
Par#  4311#  S(  6,  6)( 31,  8)(  1,   1) | 0.489283099 0.489283099 0.489283099 0.000000000 
Par#  4312#  S(  1,  7)( 31,  8)(  1,   1) | 0.749084392 0.749084392 0.749084392 0.000000000 
Par#  4313#  S(  2,  7)( 31,  8)(  1,   1) | 0.548319868 0.548319868 0.548319868 0.000000000 
Par#  4314#  S(  3,  7)( 31,  8)(  1,   1) | 0.461099135 0.461099135 0.461099135 0.000000000 
Par#  4315#  S(  4,  7)( 31,  8)(  1,   1) | 0.442519110 0.442519110 0.442519110 0.000000000 
Par#  4316#  S(  5,  7)( 31,  8)(  1,   1) | 0.434786333 0.434786333 0.434786333 0.000000000 
Par#  4317#  S(  6,  7)( 31,  8)(  1,   1) | 0.510716901 0.510716901 0.510716901 0.000000000 
Par#  4318#  S(  7,  7)( 31,  8)(  1,   1) | 1.000000000 1.000000000 1.000000000 0.000000000 
Par#  4319#  S(  1,  1)( 32,  8)(  1,   1) | 0.250915608 0.250915608 0.250915608 0.000000000 
Par#  4320#  S(  2,  2)( 32,  8)(  1,   1) | 0.451680132 0.451680132 0.451680132 0.000000000 
Par#  4321#  S(  3,  3)( 32,  8)(  1,   1) | 0.538900865 0.538900865 0.538900865 0.000000000 
Par#  4322#  S(  4,  4)( 32,  8)(  1,   1) | 0.557480890 0.557480890 0.557480890 0.000000000 
Par#  4323#  S(  5,  5)( 32,  8)(  1,   1) | 0.565213667 0.565213667 0.565213667 0.000000000 
Par#  4324#  S(  6,  6)( 32,  8)(  1,   1) | 0.489283099 0.489283099 0.489283099 0.000000000 
Par#  4325#  S(  1,  7)( 32,  8)(  1,   1) | 0.749084392 0.749084392 0.749084392 0.000000000 
Par#  4326#  S(  2,  7)( 32,  8)(  1,   1) | 0.548319868 0.548319868 0.548319868 0.000000000 
Par#  4327#  S(  3,  7)( 32,  8)(  1,   1) | 0.461099135 0.461099135 0.461099135 0.000000000 
Par#  4328#  S(  4,  7)( 32,  8)(  1,   1) | 0.442519110 0.442519110 0.442519110 0.000000000 
Par#  4329#  S(  5,  7)( 32,  8)(  1,   1) | 0.434786333 0.434786333 0.434786333 0.000000000 
Par#  4330#  S(  6,  7)( 32,  8)(  1,   1) | 0.510716901 0.510716901 0.510716901 0.000000000 
Par#  4331#  S(  7,  7)( 32,  8)(  1,   1) | 1.000000000 1.000000000 1.000000000 0.000000000 
Par#  4332#  S(  1,  1)( 33,  8)(  1,   1) | 0.250915608 0.250915608 0.250915608 0.000000000 
Par#  4333#  S(  2,  2)( 33,  8)(  1,   1) | 0.451680132 0.451680132 0.451680132 0.000000000 
Par#  4334#  S(  3,  3)( 33,  8)(  1,   1) | 0.538900865 0.538900865 0.538900865 0.000000000 
Par#  4335#  S(  4,  4)( 33,  8)(  1,   1) | 0.557480890 0.557480890 0.557480890 0.000000000 
Par#  4336#  S(  5,  5)( 33,  8)(  1,   1) | 0.565213667 0.565213667 0.565213667 0.000000000 
Par#  4337#  S(  6,  6)( 33,  8)(  1,   1) | 0.489283099 0.489283099 0.489283099 0.000000000 
Par#  4338#  S(  1,  7)( 33,  8)(  1,   1) | 0.749084392 0.749084392 0.749084392 0.000000000 
Par#  4339#  S(  2,  7)( 33,  8)(  1,   1) | 0.548319868 0.548319868 0.548319868 0.000000000 
Par#  4340#  S(  3,  7)( 33,  8)(  1,   1) | 0.461099135 0.461099135 0.461099135 0.000000000 
Par#  4341#  S(  4,  7)( 33,  8)(  1,   1) | 0.442519110 0.442519110 0.442519110 0.000000000 
Par#  4342#  S(  5,  7)( 33,  8)(  1,   1) | 0.434786333 0.434786333 0.434786333 0.000000000 
Par#  4343#  S(  6,  7)( 33,  8)(  1,   1) | 0.510716901 0.510716901 0.510716901 0.000000000 
Par#  4344#  S(  7,  7)( 33,  8)(  1,   1) | 1.000000000 1.000000000 1.000000000 0.000000000 
Par#  4345#  S(  1,  1)( 34,  8)(  1,   1) | 0.250915608 0.250915608 0.250915608 0.000000000 
Par#  4346#  S(  2,  2)( 34,  8)(  1,   1) | 0.451680132 0.451680132 0.451680132 0.000000000 
Par#  4347#  S(  3,  3)( 34,  8)(  1,   1) | 0.538900865 0.538900865 0.538900865 0.000000000 
Par#  4348#  S(  4,  4)( 34,  8)(  1,   1) | 0.557480890 0.557480890 0.557480890 0.000000000 
Par#  4349#  S(  5,  5)( 34,  8)(  1,   1) | 0.565213667 0.565213667 0.565213667 0.000000000 
Par#  4350#  S(  6,  6)( 34,  8)(  1,   1) | 0.489283099 0.489283099 0.489283099 0.000000000 
Par#  4351#  S(  1,  7)( 34,  8)(  1,   1) | 0.749084392 0.749084392 0.749084392 0.000000000 
Par#  4352#  S(  2,  7)( 34,  8)(  1,   1) | 0.548319868 0.548319868 0.548319868 0.000000000 
Par#  4353#  S(  3,  7)( 34,  8)(  1,   1) | 0.461099135 0.461099135 0.461099135 0.000000000 
Par#  4354#  S(  4,  7)( 34,  8)(  1,   1) | 0.442519110 0.442519110 0.442519110 0.000000000 
Par#  4355#  S(  5,  7)( 34,  8)(  1,   1) | 0.434786333 0.434786333 0.434786333 0.000000000 
Par#  4356#  S(  6,  7)( 34,  8)(  1,   1) | 0.510716901 0.510716901 0.510716901 0.000000000 
Par#  4357#  S(  7,  7)( 34,  8)(  1,   1) | 1.000000000 1.000000000 1.000000000 0.000000000 
Par#  4358#  S(  1,  1)( 35,  8)(  1,   1) | 0.250915608 0.250915608 0.250915608 0.000000000 
Par#  4359#  S(  2,  2)( 35,  8)(  1,   1) | 0.451680132 0.451680132 0.451680132 0.000000000 
Par#  4360#  S(  3,  3)( 35,  8)(  1,   1) | 0.538900865 0.538900865 0.538900865 0.000000000 
Par#  4361#  S(  4,  4)( 35,  8)(  1,   1) | 0.557480890 0.557480890 0.557480890 0.000000000 
Par#  4362#  S(  5,  5)( 35,  8)(  1,   1) | 0.565213667 0.565213667 0.565213667 0.000000000 
Par#  4363#  S(  6,  6)( 35,  8)(  1,   1) | 0.489283099 0.489283099 0.489283099 0.000000000 
Par#  4364#  S(  1,  7)( 35,  8)(  1,   1) | 0.749084392 0.749084392 0.749084392 0.000000000 
Par#  4365#  S(  2,  7)( 35,  8)(  1,   1) | 0.548319868 0.548319868 0.548319868 0.000000000 
Par#  4366#  S(  3,  7)( 35,  8)(  1,   1) | 0.461099135 0.461099135 0.461099135 0.000000000 
Par#  4367#  S(  4,  7)( 35,  8)(  1,   1) | 0.442519110 0.442519110 0.442519110 0.000000000 
Par#  4368#  S(  5,  7)( 35,  8)(  1,   1) | 0.434786333 0.434786333 0.434786333 0.000000000 
Par#  4369#  S(  6,  7)( 35,  8)(  1,   1) | 0.510716901 0.510716901 0.510716901 0.000000000 
Par#  4370#  S(  7,  7)( 35,  8)(  1,   1) | 1.000000000 1.000000000 1.000000000 0.000000000 
Par#  4371#  S(  1,  1)( 36,  8)(  1,   1) | 0.250915608 0.250915608 0.250915608 0.000000000 
Par#  4372#  S(  2,  2)( 36,  8)(  1,   1) | 0.451680132 0.451680132 0.451680132 0.000000000 
Par#  4373#  S(  3,  3)( 36,  8)(  1,   1) | 0.538900865 0.538900865 0.538900865 0.000000000 
Par#  4374#  S(  4,  4)( 36,  8)(  1,   1) | 0.557480890 0.557480890 0.557480890 0.000000000 
Par#  4375#  S(  5,  5)( 36,  8)(  1,   1) | 0.565213667 0.565213667 0.565213667 0.000000000 
Par#  4376#  S(  6,  6)( 36,  8)(  1,   1) | 0.489283099 0.489283099 0.489283099 0.000000000 
Par#  4377#  S(  1,  7)( 36,  8)(  1,   1) | 0.749084392 0.749084392 0.749084392 0.000000000 
Par#  4378#  S(  2,  7)( 36,  8)(  1,   1) | 0.548319868 0.548319868 0.548319868 0.000000000 
Par#  4379#  S(  3,  7)( 36,  8)(  1,   1) | 0.461099135 0.461099135 0.461099135 0.000000000 
Par#  4380#  S(  4,  7)( 36,  8)(  1,   1) | 0.442519110 0.442519110 0.442519110 0.000000000 
Par#  4381#  S(  5,  7)( 36,  8)(  1,   1) | 0.434786333 0.434786333 0.434786333 0.000000000 
Par#  4382#  S(  6,  7)( 36,  8)(  1,   1) | 0.510716901 0.510716901 0.510716901 0.000000000 
Par#  4383#  S(  7,  7)( 36,  8)(  1,   1) | 1.000000000 1.000000000 1.000000000 0.000000000 
Par#  4384#  S(  1,  1)( 37,  8)(  1,   1) | 0.250915608 0.250915608 0.250915608 0.000000000 
Par#  4385#  S(  2,  2)( 37,  8)(  1,   1) | 0.451680132 0.451680132 0.451680132 0.000000000 
Par#  4386#  S(  3,  3)( 37,  8)(  1,   1) | 0.538900865 0.538900865 0.538900865 0.000000000 
Par#  4387#  S(  4,  4)( 37,  8)(  1,   1) | 0.557480890 0.557480890 0.557480890 0.000000000 
Par#  4388#  S(  5,  5)( 37,  8)(  1,   1) | 0.565213667 0.565213667 0.565213667 0.000000000 
Par#  4389#  S(  6,  6)( 37,  8)(  1,   1) | 0.489283099 0.489283099 0.489283099 0.000000000 
Par#  4390#  S(  1,  7)( 37,  8)(  1,   1) | 0.749084392 0.749084392 0.749084392 0.000000000 
Par#  4391#  S(  2,  7)( 37,  8)(  1,   1) | 0.548319868 0.548319868 0.548319868 0.000000000 
Par#  4392#  S(  3,  7)( 37,  8)(  1,   1) | 0.461099135 0.461099135 0.461099135 0.000000000 
Par#  4393#  S(  4,  7)( 37,  8)(  1,   1) | 0.442519110 0.442519110 0.442519110 0.000000000 
Par#  4394#  S(  5,  7)( 37,  8)(  1,   1) | 0.434786333 0.434786333 0.434786333 0.000000000 
Par#  4395#  S(  6,  7)( 37,  8)(  1,   1) | 0.510716901 0.510716901 0.510716901 0.000000000 
Par#  4396#  S(  7,  7)( 37,  8)(  1,   1) | 1.000000000 1.000000000 1.000000000 0.000000000 
Par#  4397#  S(  1,  1)(  9,  9)(  1,   1) | 0.250915608 0.250915608 0.250915608 0.000000000 
Par#  4398#  S(  2,  2)(  9,  9)(  1,   1) | 0.451680132 0.451680132 0.451680132 0.000000000 
Par#  4399#  S(  3,  3)(  9,  9)(  1,   1) | 0.538900865 0.538900865 0.538900865 0.000000000 
Par#  4400#  S(  4,  4)(  9,  9)(  1,   1) | 0.557480890 0.557480890 0.557480890 0.000000000 
Par#  4401#  S(  5,  5)(  9,  9)(  1,   1) | 0.565213667 0.565213667 0.565213667 0.000000000 
Par#  4402#  S(  6,  6)(  9,  9)(  1,   1) | 0.489283099 0.489283099 0.489283099 0.000000000 
Par#  4403#  S(  1,  7)(  9,  9)(  1,   1) | 0.749084392 0.749084392 0.749084392 0.000000000 
Par#  4404#  S(  2,  7)(  9,  9)(  1,   1) | 0.548319868 0.548319868 0.548319868 0.000000000 
Par#  4405#  S(  3,  7)(  9,  9)(  1,   1) | 0.461099135 0.461099135 0.461099135 0.000000000 
Par#  4406#  S(  4,  7)(  9,  9)(  1,   1) | 0.442519110 0.442519110 0.442519110 0.000000000 
Par#  4407#  S(  5,  7)(  9,  9)(  1,   1) | 0.434786333 0.434786333 0.434786333 0.000000000 
Par#  4408#  S(  6,  7)(  9,  9)(  1,   1) | 0.510716901 0.510716901 0.510716901 0.000000000 
Par#  4409#  S(  7,  7)(  9,  9)(  1,   1) | 1.000000000 1.000000000 1.000000000 0.000000000 
Par#  4410#  S(  1,  1)( 10,  9)(  1,   1) | 0.250915608 0.250915608 0.250915608 0.000000000 
Par#  4411#  S(  2,  2)( 10,  9)(  1,   1) | 0.451680132 0.451680132 0.451680132 0.000000000 
Par#  4412#  S(  3,  3)( 10,  9)(  1,   1) | 0.538900865 0.538900865 0.538900865 0.000000000 
Par#  4413#  S(  4,  4)( 10,  9)(  1,   1) | 0.557480890 0.557480890 0.557480890 0.000000000 
Par#  4414#  S(  5,  5)( 10,  9)(  1,   1) | 0.565213667 0.565213667 0.565213667 0.000000000 
Par#  4415#  S(  6,  6)( 10,  9)(  1,   1) | 0.489283099 0.489283099 0.489283099 0.000000000 
Par#  4416#  S(  1,  7)( 10,  9)(  1,   1) | 0.749084392 0.749084392 0.749084392 0.000000000 
Par#  4417#  S(  2,  7)( 10,  9)(  1,   1) | 0.548319868 0.548319868 0.548319868 0.000000000 
Par#  4418#  S(  3,  7)( 10,  9)(  1,   1) | 0.461099135 0.461099135 0.461099135 0.000000000 
Par#  4419#  S(  4,  7)( 10,  9)(  1,   1) | 0.442519110 0.442519110 0.442519110 0.000000000 
Par#  4420#  S(  5,  7)( 10,  9)(  1,   1) | 0.434786333 0.434786333 0.434786333 0.000000000 
Par#  4421#  S(  6,  7)( 10,  9)(  1,   1) | 0.510716901 0.510716901 0.510716901 0.000000000 
Par#  4422#  S(  7,  7)( 10,  9)(  1,   1) | 1.000000000 1.000000000 1.000000000 0.000000000 
Par#  4423#  S(  1,  1)( 11,  9)(  1,   1) | 0.250915608 0.250915608 0.250915608 0.000000000 
Par#  4424#  S(  2,  2)( 11,  9)(  1,   1) | 0.451680132 0.451680132 0.451680132 0.000000000 
Par#  4425#  S(  3,  3)( 11,  9)(  1,   1) | 0.538900865 0.538900865 0.538900865 0.000000000 
Par#  4426#  S(  4,  4)( 11,  9)(  1,   1) | 0.557480890 0.557480890 0.557480890 0.000000000 
Par#  4427#  S(  5,  5)( 11,  9)(  1,   1) | 0.565213667 0.565213667 0.565213667 0.000000000 
Par#  4428#  S(  6,  6)( 11,  9)(  1,   1) | 0.489283099 0.489283099 0.489283099 0.000000000 
Par#  4429#  S(  1,  7)( 11,  9)(  1,   1) | 0.749084392 0.749084392 0.749084392 0.000000000 
Par#  4430#  S(  2,  7)( 11,  9)(  1,   1) | 0.548319868 0.548319868 0.548319868 0.000000000 
Par#  4431#  S(  3,  7)( 11,  9)(  1,   1) | 0.461099135 0.461099135 0.461099135 0.000000000 
Par#  4432#  S(  4,  7)( 11,  9)(  1,   1) | 0.442519110 0.442519110 0.442519110 0.000000000 
Par#  4433#  S(  5,  7)( 11,  9)(  1,   1) | 0.434786333 0.434786333 0.434786333 0.000000000 
Par#  4434#  S(  6,  7)( 11,  9)(  1,   1) | 0.510716901 0.510716901 0.510716901 0.000000000 
Par#  4435#  S(  7,  7)( 11,  9)(  1,   1) | 1.000000000 1.000000000 1.000000000 0.000000000 
Par#  4436#  S(  1,  1)( 12,  9)(  1,   1) | 0.250915608 0.250915608 0.250915608 0.000000000 
Par#  4437#  S(  2,  2)( 12,  9)(  1,   1) | 0.451680132 0.451680132 0.451680132 0.000000000 
Par#  4438#  S(  3,  3)( 12,  9)(  1,   1) | 0.538900865 0.538900865 0.538900865 0.000000000 
Par#  4439#  S(  4,  4)( 12,  9)(  1,   1) | 0.557480890 0.557480890 0.557480890 0.000000000 
Par#  4440#  S(  5,  5)( 12,  9)(  1,   1) | 0.565213667 0.565213667 0.565213667 0.000000000 
Par#  4441#  S(  6,  6)( 12,  9)(  1,   1) | 0.489283099 0.489283099 0.489283099 0.000000000 
Par#  4442#  S(  1,  7)( 12,  9)(  1,   1) | 0.749084392 0.749084392 0.749084392 0.000000000 
Par#  4443#  S(  2,  7)( 12,  9)(  1,   1) | 0.548319868 0.548319868 0.548319868 0.000000000 
Par#  4444#  S(  3,  7)( 12,  9)(  1,   1) | 0.461099135 0.461099135 0.461099135 0.000000000 
Par#  4445#  S(  4,  7)( 12,  9)(  1,   1) | 0.442519110 0.442519110 0.442519110 0.000000000 
Par#  4446#  S(  5,  7)( 12,  9)(  1,   1) | 0.434786333 0.434786333 0.434786333 0.000000000 
Par#  4447#  S(  6,  7)( 12,  9)(  1,   1) | 0.510716901 0.510716901 0.510716901 0.000000000 
Par#  4448#  S(  7,  7)( 12,  9)(  1,   1) | 1.000000000 1.000000000 1.000000000 0.000000000 
Par#  4449#  S(  1,  1)( 13,  9)(  1,   1) | 0.250915608 0.250915608 0.250915608 0.000000000 
Par#  4450#  S(  2,  2)( 13,  9)(  1,   1) | 0.451680132 0.451680132 0.451680132 0.000000000 
Par#  4451#  S(  3,  3)( 13,  9)(  1,   1) | 0.538900865 0.538900865 0.538900865 0.000000000 
Par#  4452#  S(  4,  4)( 13,  9)(  1,   1) | 0.557480890 0.557480890 0.557480890 0.000000000 
Par#  4453#  S(  5,  5)( 13,  9)(  1,   1) | 0.565213667 0.565213667 0.565213667 0.000000000 
Par#  4454#  S(  6,  6)( 13,  9)(  1,   1) | 0.489283099 0.489283099 0.489283099 0.000000000 
Par#  4455#  S(  1,  7)( 13,  9)(  1,   1) | 0.749084392 0.749084392 0.749084392 0.000000000 
Par#  4456#  S(  2,  7)( 13,  9)(  1,   1) | 0.548319868 0.548319868 0.548319868 0.000000000 
Par#  4457#  S(  3,  7)( 13,  9)(  1,   1) | 0.461099135 0.461099135 0.461099135 0.000000000 
Par#  4458#  S(  4,  7)( 13,  9)(  1,   1) | 0.442519110 0.442519110 0.442519110 0.000000000 
Par#  4459#  S(  5,  7)( 13,  9)(  1,   1) | 0.434786333 0.434786333 0.434786333 0.000000000 
Par#  4460#  S(  6,  7)( 13,  9)(  1,   1) | 0.510716901 0.510716901 0.510716901 0.000000000 
Par#  4461#  S(  7,  7)( 13,  9)(  1,   1) | 1.000000000 1.000000000 1.000000000 0.000000000 
Par#  4462#  S(  1,  1)( 14,  9)(  1,   1) | 0.250915608 0.250915608 0.250915608 0.000000000 
Par#  4463#  S(  2,  2)( 14,  9)(  1,   1) | 0.451680132 0.451680132 0.451680132 0.000000000 
Par#  4464#  S(  3,  3)( 14,  9)(  1,   1) | 0.538900865 0.538900865 0.538900865 0.000000000 
Par#  4465#  S(  4,  4)( 14,  9)(  1,   1) | 0.557480890 0.557480890 0.557480890 0.000000000 
Par#  4466#  S(  5,  5)( 14,  9)(  1,   1) | 0.565213667 0.565213667 0.565213667 0.000000000 
Par#  4467#  S(  6,  6)( 14,  9)(  1,   1) | 0.489283099 0.489283099 0.489283099 0.000000000 
Par#  4468#  S(  1,  7)( 14,  9)(  1,   1) | 0.749084392 0.749084392 0.749084392 0.000000000 
Par#  4469#  S(  2,  7)( 14,  9)(  1,   1) | 0.548319868 0.548319868 0.548319868 0.000000000 
Par#  4470#  S(  3,  7)( 14,  9)(  1,   1) | 0.461099135 0.461099135 0.461099135 0.000000000 
Par#  4471#  S(  4,  7)( 14,  9)(  1,   1) | 0.442519110 0.442519110 0.442519110 0.000000000 
Par#  4472#  S(  5,  7)( 14,  9)(  1,   1) | 0.434786333 0.434786333 0.434786333 0.000000000 
Par#  4473#  S(  6,  7)( 14,  9)(  1,   1) | 0.510716901 0.510716901 0.510716901 0.000000000 
Par#  4474#  S(  7,  7)( 14,  9)(  1,   1) | 1.000000000 1.000000000 1.000000000 0.000000000 
Par#  4475#  S(  1,  1)( 15,  9)(  1,   1) | 0.250915608 0.250915608 0.250915608 0.000000000 
Par#  4476#  S(  2,  2)( 15,  9)(  1,   1) | 0.451680132 0.451680132 0.451680132 0.000000000 
Par#  4477#  S(  3,  3)( 15,  9)(  1,   1) | 0.538900865 0.538900865 0.538900865 0.000000000 
Par#  4478#  S(  4,  4)( 15,  9)(  1,   1) | 0.557480890 0.557480890 0.557480890 0.000000000 
Par#  4479#  S(  5,  5)( 15,  9)(  1,   1) | 0.565213667 0.565213667 0.565213667 0.000000000 
Par#  4480#  S(  6,  6)( 15,  9)(  1,   1) | 0.489283099 0.489283099 0.489283099 0.000000000 
Par#  4481#  S(  1,  7)( 15,  9)(  1,   1) | 0.749084392 0.749084392 0.749084392 0.000000000 
Par#  4482#  S(  2,  7)( 15,  9)(  1,   1) | 0.548319868 0.548319868 0.548319868 0.000000000 
Par#  4483#  S(  3,  7)( 15,  9)(  1,   1) | 0.461099135 0.461099135 0.461099135 0.000000000 
Par#  4484#  S(  4,  7)( 15,  9)(  1,   1) | 0.442519110 0.442519110 0.442519110 0.000000000 
Par#  4485#  S(  5,  7)( 15,  9)(  1,   1) | 0.434786333 0.434786333 0.434786333 0.000000000 
Par#  4486#  S(  6,  7)( 15,  9)(  1,   1) | 0.510716901 0.510716901 0.510716901 0.000000000 
Par#  4487#  S(  7,  7)( 15,  9)(  1,   1) | 1.000000000 1.000000000 1.000000000 0.000000000 
Par#  4488#  S(  1,  1)( 16,  9)(  1,   1) | 0.250915608 0.250915608 0.250915608 0.000000000 
Par#  4489#  S(  2,  2)( 16,  9)(  1,   1) | 0.451680132 0.451680132 0.451680132 0.000000000 
Par#  4490#  S(  3,  3)( 16,  9)(  1,   1) | 0.538900865 0.538900865 0.538900865 0.000000000 
Par#  4491#  S(  4,  4)( 16,  9)(  1,   1) | 0.557480890 0.557480890 0.557480890 0.000000000 
Par#  4492#  S(  5,  5)( 16,  9)(  1,   1) | 0.565213667 0.565213667 0.565213667 0.000000000 
Par#  4493#  S(  6,  6)( 16,  9)(  1,   1) | 0.489283099 0.489283099 0.489283099 0.000000000 
Par#  4494#  S(  1,  7)( 16,  9)(  1,   1) | 0.749084392 0.749084392 0.749084392 0.000000000 
Par#  4495#  S(  2,  7)( 16,  9)(  1,   1) | 0.548319868 0.548319868 0.548319868 0.000000000 
Par#  4496#  S(  3,  7)( 16,  9)(  1,   1) | 0.461099135 0.461099135 0.461099135 0.000000000 
Par#  4497#  S(  4,  7)( 16,  9)(  1,   1) | 0.442519110 0.442519110 0.442519110 0.000000000 
Par#  4498#  S(  5,  7)( 16,  9)(  1,   1) | 0.434786333 0.434786333 0.434786333 0.000000000 
Par#  4499#  S(  6,  7)( 16,  9)(  1,   1) | 0.510716901 0.510716901 0.510716901 0.000000000 
Par#  4500#  S(  7,  7)( 16,  9)(  1,   1) | 1.000000000 1.000000000 1.000000000 0.000000000 
Par#  4501#  S(  1,  1)( 17,  9)(  1,   1) | 0.250915608 0.250915608 0.250915608 0.000000000 
Par#  4502#  S(  2,  2)( 17,  9)(  1,   1) | 0.451680132 0.451680132 0.451680132 0.000000000 
Par#  4503#  S(  3,  3)( 17,  9)(  1,   1) | 0.538900865 0.538900865 0.538900865 0.000000000 
Par#  4504#  S(  4,  4)( 17,  9)(  1,   1) | 0.557480890 0.557480890 0.557480890 0.000000000 
Par#  4505#  S(  5,  5)( 17,  9)(  1,   1) | 0.565213667 0.565213667 0.565213667 0.000000000 
Par#  4506#  S(  6,  6)( 17,  9)(  1,   1) | 0.489283099 0.489283099 0.489283099 0.000000000 
Par#  4507#  S(  1,  7)( 17,  9)(  1,   1) | 0.749084392 0.749084392 0.749084392 0.000000000 
Par#  4508#  S(  2,  7)( 17,  9)(  1,   1) | 0.548319868 0.548319868 0.548319868 0.000000000 
Par#  4509#  S(  3,  7)( 17,  9)(  1,   1) | 0.461099135 0.461099135 0.461099135 0.000000000 
Par#  4510#  S(  4,  7)( 17,  9)(  1,   1) | 0.442519110 0.442519110 0.442519110 0.000000000 
Par#  4511#  S(  5,  7)( 17,  9)(  1,   1) | 0.434786333 0.434786333 0.434786333 0.000000000 
Par#  4512#  S(  6,  7)( 17,  9)(  1,   1) | 0.510716901 0.510716901 0.510716901 0.000000000 
Par#  4513#  S(  7,  7)( 17,  9)(  1,   1) | 1.000000000 1.000000000 1.000000000 0.000000000 
Par#  4514#  S(  1,  1)( 18,  9)(  1,   1) | 0.250915608 0.250915608 0.250915608 0.000000000 
Par#  4515#  S(  2,  2)( 18,  9)(  1,   1) | 0.451680132 0.451680132 0.451680132 0.000000000 
Par#  4516#  S(  3,  3)( 18,  9)(  1,   1) | 0.538900865 0.538900865 0.538900865 0.000000000 
Par#  4517#  S(  4,  4)( 18,  9)(  1,   1) | 0.557480890 0.557480890 0.557480890 0.000000000 
Par#  4518#  S(  5,  5)( 18,  9)(  1,   1) | 0.565213667 0.565213667 0.565213667 0.000000000 
Par#  4519#  S(  6,  6)( 18,  9)(  1,   1) | 0.489283099 0.489283099 0.489283099 0.000000000 
Par#  4520#  S(  1,  7)( 18,  9)(  1,   1) | 0.749084392 0.749084392 0.749084392 0.000000000 
Par#  4521#  S(  2,  7)( 18,  9)(  1,   1) | 0.548319868 0.548319868 0.548319868 0.000000000 
Par#  4522#  S(  3,  7)( 18,  9)(  1,   1) | 0.461099135 0.461099135 0.461099135 0.000000000 
Par#  4523#  S(  4,  7)( 18,  9)(  1,   1) | 0.442519110 0.442519110 0.442519110 0.000000000 
Par#  4524#  S(  5,  7)( 18,  9)(  1,   1) | 0.434786333 0.434786333 0.434786333 0.000000000 
Par#  4525#  S(  6,  7)( 18,  9)(  1,   1) | 0.510716901 0.510716901 0.510716901 0.000000000 
Par#  4526#  S(  7,  7)( 18,  9)(  1,   1) | 1.000000000 1.000000000 1.000000000 0.000000000 
Par#  4527#  S(  1,  1)( 19,  9)(  1,   1) | 0.250915608 0.250915608 0.250915608 0.000000000 
Par#  4528#  S(  2,  2)( 19,  9)(  1,   1) | 0.451680132 0.451680132 0.451680132 0.000000000 
Par#  4529#  S(  3,  3)( 19,  9)(  1,   1) | 0.538900865 0.538900865 0.538900865 0.000000000 
Par#  4530#  S(  4,  4)( 19,  9)(  1,   1) | 0.557480890 0.557480890 0.557480890 0.000000000 
Par#  4531#  S(  5,  5)( 19,  9)(  1,   1) | 0.565213667 0.565213667 0.565213667 0.000000000 
Par#  4532#  S(  6,  6)( 19,  9)(  1,   1) | 0.489283099 0.489283099 0.489283099 0.000000000 
Par#  4533#  S(  1,  7)( 19,  9)(  1,   1) | 0.749084392 0.749084392 0.749084392 0.000000000 
Par#  4534#  S(  2,  7)( 19,  9)(  1,   1) | 0.548319868 0.548319868 0.548319868 0.000000000 
Par#  4535#  S(  3,  7)( 19,  9)(  1,   1) | 0.461099135 0.461099135 0.461099135 0.000000000 
Par#  4536#  S(  4,  7)( 19,  9)(  1,   1) | 0.442519110 0.442519110 0.442519110 0.000000000 
Par#  4537#  S(  5,  7)( 19,  9)(  1,   1) | 0.434786333 0.434786333 0.434786333 0.000000000 
Par#  4538#  S(  6,  7)( 19,  9)(  1,   1) | 0.510716901 0.510716901 0.510716901 0.000000000 
Par#  4539#  S(  7,  7)( 19,  9)(  1,   1) | 1.000000000 1.000000000 1.000000000 0.000000000 
Par#  4540#  S(  1,  1)( 20,  9)(  1,   1) | 0.250915608 0.250915608 0.250915608 0.000000000 
Par#  4541#  S(  2,  2)( 20,  9)(  1,   1) | 0.451680132 0.451680132 0.451680132 0.000000000 
Par#  4542#  S(  3,  3)( 20,  9)(  1,   1) | 0.538900865 0.538900865 0.538900865 0.000000000 
Par#  4543#  S(  4,  4)( 20,  9)(  1,   1) | 0.557480890 0.557480890 0.557480890 0.000000000 
Par#  4544#  S(  5,  5)( 20,  9)(  1,   1) | 0.565213667 0.565213667 0.565213667 0.000000000 
Par#  4545#  S(  6,  6)( 20,  9)(  1,   1) | 0.489283099 0.489283099 0.489283099 0.000000000 
Par#  4546#  S(  1,  7)( 20,  9)(  1,   1) | 0.749084392 0.749084392 0.749084392 0.000000000 
Par#  4547#  S(  2,  7)( 20,  9)(  1,   1) | 0.548319868 0.548319868 0.548319868 0.000000000 
Par#  4548#  S(  3,  7)( 20,  9)(  1,   1) | 0.461099135 0.461099135 0.461099135 0.000000000 
Par#  4549#  S(  4,  7)( 20,  9)(  1,   1) | 0.442519110 0.442519110 0.442519110 0.000000000 
Par#  4550#  S(  5,  7)( 20,  9)(  1,   1) | 0.434786333 0.434786333 0.434786333 0.000000000 
Par#  4551#  S(  6,  7)( 20,  9)(  1,   1) | 0.510716901 0.510716901 0.510716901 0.000000000 
Par#  4552#  S(  7,  7)( 20,  9)(  1,   1) | 1.000000000 1.000000000 1.000000000 0.000000000 
Par#  4553#  S(  1,  1)( 21,  9)(  1,   1) | 0.250915608 0.250915608 0.250915608 0.000000000 
Par#  4554#  S(  2,  2)( 21,  9)(  1,   1) | 0.451680132 0.451680132 0.451680132 0.000000000 
Par#  4555#  S(  3,  3)( 21,  9)(  1,   1) | 0.538900865 0.538900865 0.538900865 0.000000000 
Par#  4556#  S(  4,  4)( 21,  9)(  1,   1) | 0.557480890 0.557480890 0.557480890 0.000000000 
Par#  4557#  S(  5,  5)( 21,  9)(  1,   1) | 0.565213667 0.565213667 0.565213667 0.000000000 
Par#  4558#  S(  6,  6)( 21,  9)(  1,   1) | 0.489283099 0.489283099 0.489283099 0.000000000 
Par#  4559#  S(  1,  7)( 21,  9)(  1,   1) | 0.749084392 0.749084392 0.749084392 0.000000000 
Par#  4560#  S(  2,  7)( 21,  9)(  1,   1) | 0.548319868 0.548319868 0.548319868 0.000000000 
Par#  4561#  S(  3,  7)( 21,  9)(  1,   1) | 0.461099135 0.461099135 0.461099135 0.000000000 
Par#  4562#  S(  4,  7)( 21,  9)(  1,   1) | 0.442519110 0.442519110 0.442519110 0.000000000 
Par#  4563#  S(  5,  7)( 21,  9)(  1,   1) | 0.434786333 0.434786333 0.434786333 0.000000000 
Par#  4564#  S(  6,  7)( 21,  9)(  1,   1) | 0.510716901 0.510716901 0.510716901 0.000000000 
Par#  4565#  S(  7,  7)( 21,  9)(  1,   1) | 1.000000000 1.000000000 1.000000000 0.000000000 
Par#  4566#  S(  1,  1)( 22,  9)(  1,   1) | 0.250915608 0.250915608 0.250915608 0.000000000 
Par#  4567#  S(  2,  2)( 22,  9)(  1,   1) | 0.451680132 0.451680132 0.451680132 0.000000000 
Par#  4568#  S(  3,  3)( 22,  9)(  1,   1) | 0.538900865 0.538900865 0.538900865 0.000000000 
Par#  4569#  S(  4,  4)( 22,  9)(  1,   1) | 0.557480890 0.557480890 0.557480890 0.000000000 
Par#  4570#  S(  5,  5)( 22,  9)(  1,   1) | 0.565213667 0.565213667 0.565213667 0.000000000 
Par#  4571#  S(  6,  6)( 22,  9)(  1,   1) | 0.489283099 0.489283099 0.489283099 0.000000000 
Par#  4572#  S(  1,  7)( 22,  9)(  1,   1) | 0.749084392 0.749084392 0.749084392 0.000000000 
Par#  4573#  S(  2,  7)( 22,  9)(  1,   1) | 0.548319868 0.548319868 0.548319868 0.000000000 
Par#  4574#  S(  3,  7)( 22,  9)(  1,   1) | 0.461099135 0.461099135 0.461099135 0.000000000 
Par#  4575#  S(  4,  7)( 22,  9)(  1,   1) | 0.442519110 0.442519110 0.442519110 0.000000000 
Par#  4576#  S(  5,  7)( 22,  9)(  1,   1) | 0.434786333 0.434786333 0.434786333 0.000000000 
Par#  4577#  S(  6,  7)( 22,  9)(  1,   1) | 0.510716901 0.510716901 0.510716901 0.000000000 
Par#  4578#  S(  7,  7)( 22,  9)(  1,   1) | 1.000000000 1.000000000 1.000000000 0.000000000 
Par#  4579#  S(  1,  1)( 23,  9)(  1,   1) | 0.250915608 0.250915608 0.250915608 0.000000000 
Par#  4580#  S(  2,  2)( 23,  9)(  1,   1) | 0.451680132 0.451680132 0.451680132 0.000000000 
Par#  4581#  S(  3,  3)( 23,  9)(  1,   1) | 0.538900865 0.538900865 0.538900865 0.000000000 
Par#  4582#  S(  4,  4)( 23,  9)(  1,   1) | 0.557480890 0.557480890 0.557480890 0.000000000 
Par#  4583#  S(  5,  5)( 23,  9)(  1,   1) | 0.565213667 0.565213667 0.565213667 0.000000000 
Par#  4584#  S(  6,  6)( 23,  9)(  1,   1) | 0.489283099 0.489283099 0.489283099 0.000000000 
Par#  4585#  S(  1,  7)( 23,  9)(  1,   1) | 0.749084392 0.749084392 0.749084392 0.000000000 
Par#  4586#  S(  2,  7)( 23,  9)(  1,   1) | 0.548319868 0.548319868 0.548319868 0.000000000 
Par#  4587#  S(  3,  7)( 23,  9)(  1,   1) | 0.461099135 0.461099135 0.461099135 0.000000000 
Par#  4588#  S(  4,  7)( 23,  9)(  1,   1) | 0.442519110 0.442519110 0.442519110 0.000000000 
Par#  4589#  S(  5,  7)( 23,  9)(  1,   1) | 0.434786333 0.434786333 0.434786333 0.000000000 
Par#  4590#  S(  6,  7)( 23,  9)(  1,   1) | 0.510716901 0.510716901 0.510716901 0.000000000 
Par#  4591#  S(  7,  7)( 23,  9)(  1,   1) | 1.000000000 1.000000000 1.000000000 0.000000000 
Par#  4592#  S(  1,  1)( 24,  9)(  1,   1) | 0.250915608 0.250915608 0.250915608 0.000000000 
Par#  4593#  S(  2,  2)( 24,  9)(  1,   1) | 0.451680132 0.451680132 0.451680132 0.000000000 
Par#  4594#  S(  3,  3)( 24,  9)(  1,   1) | 0.538900865 0.538900865 0.538900865 0.000000000 
Par#  4595#  S(  4,  4)( 24,  9)(  1,   1) | 0.557480890 0.557480890 0.557480890 0.000000000 
Par#  4596#  S(  5,  5)( 24,  9)(  1,   1) | 0.565213667 0.565213667 0.565213667 0.000000000 
Par#  4597#  S(  6,  6)( 24,  9)(  1,   1) | 0.489283099 0.489283099 0.489283099 0.000000000 
Par#  4598#  S(  1,  7)( 24,  9)(  1,   1) | 0.749084392 0.749084392 0.749084392 0.000000000 
Par#  4599#  S(  2,  7)( 24,  9)(  1,   1) | 0.548319868 0.548319868 0.548319868 0.000000000 
Par#  4600#  S(  3,  7)( 24,  9)(  1,   1) | 0.461099135 0.461099135 0.461099135 0.000000000 
Par#  4601#  S(  4,  7)( 24,  9)(  1,   1) | 0.442519110 0.442519110 0.442519110 0.000000000 
Par#  4602#  S(  5,  7)( 24,  9)(  1,   1) | 0.434786333 0.434786333 0.434786333 0.000000000 
Par#  4603#  S(  6,  7)( 24,  9)(  1,   1) | 0.510716901 0.510716901 0.510716901 0.000000000 
Par#  4604#  S(  7,  7)( 24,  9)(  1,   1) | 1.000000000 1.000000000 1.000000000 0.000000000 
Par#  4605#  S(  1,  1)( 25,  9)(  1,   1) | 0.250915608 0.250915608 0.250915608 0.000000000 
Par#  4606#  S(  2,  2)( 25,  9)(  1,   1) | 0.451680132 0.451680132 0.451680132 0.000000000 
Par#  4607#  S(  3,  3)( 25,  9)(  1,   1) | 0.538900865 0.538900865 0.538900865 0.000000000 
Par#  4608#  S(  4,  4)( 25,  9)(  1,   1) | 0.557480890 0.557480890 0.557480890 0.000000000 
Par#  4609#  S(  5,  5)( 25,  9)(  1,   1) | 0.565213667 0.565213667 0.565213667 0.000000000 
Par#  4610#  S(  6,  6)( 25,  9)(  1,   1) | 0.489283099 0.489283099 0.489283099 0.000000000 
Par#  4611#  S(  1,  7)( 25,  9)(  1,   1) | 0.749084392 0.749084392 0.749084392 0.000000000 
Par#  4612#  S(  2,  7)( 25,  9)(  1,   1) | 0.548319868 0.548319868 0.548319868 0.000000000 
Par#  4613#  S(  3,  7)( 25,  9)(  1,   1) | 0.461099135 0.461099135 0.461099135 0.000000000 
Par#  4614#  S(  4,  7)( 25,  9)(  1,   1) | 0.442519110 0.442519110 0.442519110 0.000000000 
Par#  4615#  S(  5,  7)( 25,  9)(  1,   1) | 0.434786333 0.434786333 0.434786333 0.000000000 
Par#  4616#  S(  6,  7)( 25,  9)(  1,   1) | 0.510716901 0.510716901 0.510716901 0.000000000 
Par#  4617#  S(  7,  7)( 25,  9)(  1,   1) | 1.000000000 1.000000000 1.000000000 0.000000000 
Par#  4618#  S(  1,  1)( 26,  9)(  1,   1) | 0.250915608 0.250915608 0.250915608 0.000000000 
Par#  4619#  S(  2,  2)( 26,  9)(  1,   1) | 0.451680132 0.451680132 0.451680132 0.000000000 
Par#  4620#  S(  3,  3)( 26,  9)(  1,   1) | 0.538900865 0.538900865 0.538900865 0.000000000 
Par#  4621#  S(  4,  4)( 26,  9)(  1,   1) | 0.557480890 0.557480890 0.557480890 0.000000000 
Par#  4622#  S(  5,  5)( 26,  9)(  1,   1) | 0.565213667 0.565213667 0.565213667 0.000000000 
Par#  4623#  S(  6,  6)( 26,  9)(  1,   1) | 0.489283099 0.489283099 0.489283099 0.000000000 
Par#  4624#  S(  1,  7)( 26,  9)(  1,   1) | 0.749084392 0.749084392 0.749084392 0.000000000 
Par#  4625#  S(  2,  7)( 26,  9)(  1,   1) | 0.548319868 0.548319868 0.548319868 0.000000000 
Par#  4626#  S(  3,  7)( 26,  9)(  1,   1) | 0.461099135 0.461099135 0.461099135 0.000000000 
Par#  4627#  S(  4,  7)( 26,  9)(  1,   1) | 0.442519110 0.442519110 0.442519110 0.000000000 
Par#  4628#  S(  5,  7)( 26,  9)(  1,   1) | 0.434786333 0.434786333 0.434786333 0.000000000 
Par#  4629#  S(  6,  7)( 26,  9)(  1,   1) | 0.510716901 0.510716901 0.510716901 0.000000000 
Par#  4630#  S(  7,  7)( 26,  9)(  1,   1) | 1.000000000 1.000000000 1.000000000 0.000000000 
Par#  4631#  S(  1,  1)( 27,  9)(  1,   1) | 0.250915608 0.250915608 0.250915608 0.000000000 
Par#  4632#  S(  2,  2)( 27,  9)(  1,   1) | 0.451680132 0.451680132 0.451680132 0.000000000 
Par#  4633#  S(  3,  3)( 27,  9)(  1,   1) | 0.538900865 0.538900865 0.538900865 0.000000000 
Par#  4634#  S(  4,  4)( 27,  9)(  1,   1) | 0.557480890 0.557480890 0.557480890 0.000000000 
Par#  4635#  S(  5,  5)( 27,  9)(  1,   1) | 0.565213667 0.565213667 0.565213667 0.000000000 
Par#  4636#  S(  6,  6)( 27,  9)(  1,   1) | 0.489283099 0.489283099 0.489283099 0.000000000 
Par#  4637#  S(  1,  7)( 27,  9)(  1,   1) | 0.749084392 0.749084392 0.749084392 0.000000000 
Par#  4638#  S(  2,  7)( 27,  9)(  1,   1) | 0.548319868 0.548319868 0.548319868 0.000000000 
Par#  4639#  S(  3,  7)( 27,  9)(  1,   1) | 0.461099135 0.461099135 0.461099135 0.000000000 
Par#  4640#  S(  4,  7)( 27,  9)(  1,   1) | 0.442519110 0.442519110 0.442519110 0.000000000 
Par#  4641#  S(  5,  7)( 27,  9)(  1,   1) | 0.434786333 0.434786333 0.434786333 0.000000000 
Par#  4642#  S(  6,  7)( 27,  9)(  1,   1) | 0.510716901 0.510716901 0.510716901 0.000000000 
Par#  4643#  S(  7,  7)( 27,  9)(  1,   1) | 1.000000000 1.000000000 1.000000000 0.000000000 
Par#  4644#  S(  1,  1)( 28,  9)(  1,   1) | 0.250915608 0.250915608 0.250915608 0.000000000 
Par#  4645#  S(  2,  2)( 28,  9)(  1,   1) | 0.451680132 0.451680132 0.451680132 0.000000000 
Par#  4646#  S(  3,  3)( 28,  9)(  1,   1) | 0.538900865 0.538900865 0.538900865 0.000000000 
Par#  4647#  S(  4,  4)( 28,  9)(  1,   1) | 0.557480890 0.557480890 0.557480890 0.000000000 
Par#  4648#  S(  5,  5)( 28,  9)(  1,   1) | 0.565213667 0.565213667 0.565213667 0.000000000 
Par#  4649#  S(  6,  6)( 28,  9)(  1,   1) | 0.489283099 0.489283099 0.489283099 0.000000000 
Par#  4650#  S(  1,  7)( 28,  9)(  1,   1) | 0.749084392 0.749084392 0.749084392 0.000000000 
Par#  4651#  S(  2,  7)( 28,  9)(  1,   1) | 0.548319868 0.548319868 0.548319868 0.000000000 
Par#  4652#  S(  3,  7)( 28,  9)(  1,   1) | 0.461099135 0.461099135 0.461099135 0.000000000 
Par#  4653#  S(  4,  7)( 28,  9)(  1,   1) | 0.442519110 0.442519110 0.442519110 0.000000000 
Par#  4654#  S(  5,  7)( 28,  9)(  1,   1) | 0.434786333 0.434786333 0.434786333 0.000000000 
Par#  4655#  S(  6,  7)( 28,  9)(  1,   1) | 0.510716901 0.510716901 0.510716901 0.000000000 
Par#  4656#  S(  7,  7)( 28,  9)(  1,   1) | 1.000000000 1.000000000 1.000000000 0.000000000 
Par#  4657#  S(  1,  1)( 29,  9)(  1,   1) | 0.250915608 0.250915608 0.250915608 0.000000000 
Par#  4658#  S(  2,  2)( 29,  9)(  1,   1) | 0.451680132 0.451680132 0.451680132 0.000000000 
Par#  4659#  S(  3,  3)( 29,  9)(  1,   1) | 0.538900865 0.538900865 0.538900865 0.000000000 
Par#  4660#  S(  4,  4)( 29,  9)(  1,   1) | 0.557480890 0.557480890 0.557480890 0.000000000 
Par#  4661#  S(  5,  5)( 29,  9)(  1,   1) | 0.565213667 0.565213667 0.565213667 0.000000000 
Par#  4662#  S(  6,  6)( 29,  9)(  1,   1) | 0.489283099 0.489283099 0.489283099 0.000000000 
Par#  4663#  S(  1,  7)( 29,  9)(  1,   1) | 0.749084392 0.749084392 0.749084392 0.000000000 
Par#  4664#  S(  2,  7)( 29,  9)(  1,   1) | 0.548319868 0.548319868 0.548319868 0.000000000 
Par#  4665#  S(  3,  7)( 29,  9)(  1,   1) | 0.461099135 0.461099135 0.461099135 0.000000000 
Par#  4666#  S(  4,  7)( 29,  9)(  1,   1) | 0.442519110 0.442519110 0.442519110 0.000000000 
Par#  4667#  S(  5,  7)( 29,  9)(  1,   1) | 0.434786333 0.434786333 0.434786333 0.000000000 
Par#  4668#  S(  6,  7)( 29,  9)(  1,   1) | 0.510716901 0.510716901 0.510716901 0.000000000 
Par#  4669#  S(  7,  7)( 29,  9)(  1,   1) | 1.000000000 1.000000000 1.000000000 0.000000000 
Par#  4670#  S(  1,  1)( 30,  9)(  1,   1) | 0.250915608 0.250915608 0.250915608 0.000000000 
Par#  4671#  S(  2,  2)( 30,  9)(  1,   1) | 0.451680132 0.451680132 0.451680132 0.000000000 
Par#  4672#  S(  3,  3)( 30,  9)(  1,   1) | 0.538900865 0.538900865 0.538900865 0.000000000 
Par#  4673#  S(  4,  4)( 30,  9)(  1,   1) | 0.557480890 0.557480890 0.557480890 0.000000000 
Par#  4674#  S(  5,  5)( 30,  9)(  1,   1) | 0.565213667 0.565213667 0.565213667 0.000000000 
Par#  4675#  S(  6,  6)( 30,  9)(  1,   1) | 0.489283099 0.489283099 0.489283099 0.000000000 
Par#  4676#  S(  1,  7)( 30,  9)(  1,   1) | 0.749084392 0.749084392 0.749084392 0.000000000 
Par#  4677#  S(  2,  7)( 30,  9)(  1,   1) | 0.548319868 0.548319868 0.548319868 0.000000000 
Par#  4678#  S(  3,  7)( 30,  9)(  1,   1) | 0.461099135 0.461099135 0.461099135 0.000000000 
Par#  4679#  S(  4,  7)( 30,  9)(  1,   1) | 0.442519110 0.442519110 0.442519110 0.000000000 
Par#  4680#  S(  5,  7)( 30,  9)(  1,   1) | 0.434786333 0.434786333 0.434786333 0.000000000 
Par#  4681#  S(  6,  7)( 30,  9)(  1,   1) | 0.510716901 0.510716901 0.510716901 0.000000000 
Par#  4682#  S(  7,  7)( 30,  9)(  1,   1) | 1.000000000 1.000000000 1.000000000 0.000000000 
Par#  4683#  S(  1,  1)( 31,  9)(  1,   1) | 0.250915608 0.250915608 0.250915608 0.000000000 
Par#  4684#  S(  2,  2)( 31,  9)(  1,   1) | 0.451680132 0.451680132 0.451680132 0.000000000 
Par#  4685#  S(  3,  3)( 31,  9)(  1,   1) | 0.538900865 0.538900865 0.538900865 0.000000000 
Par#  4686#  S(  4,  4)( 31,  9)(  1,   1) | 0.557480890 0.557480890 0.557480890 0.000000000 
Par#  4687#  S(  5,  5)( 31,  9)(  1,   1) | 0.565213667 0.565213667 0.565213667 0.000000000 
Par#  4688#  S(  6,  6)( 31,  9)(  1,   1) | 0.489283099 0.489283099 0.489283099 0.000000000 
Par#  4689#  S(  1,  7)( 31,  9)(  1,   1) | 0.749084392 0.749084392 0.749084392 0.000000000 
Par#  4690#  S(  2,  7)( 31,  9)(  1,   1) | 0.548319868 0.548319868 0.548319868 0.000000000 
Par#  4691#  S(  3,  7)( 31,  9)(  1,   1) | 0.461099135 0.461099135 0.461099135 0.000000000 
Par#  4692#  S(  4,  7)( 31,  9)(  1,   1) | 0.442519110 0.442519110 0.442519110 0.000000000 
Par#  4693#  S(  5,  7)( 31,  9)(  1,   1) | 0.434786333 0.434786333 0.434786333 0.000000000 
Par#  4694#  S(  6,  7)( 31,  9)(  1,   1) | 0.510716901 0.510716901 0.510716901 0.000000000 
Par#  4695#  S(  7,  7)( 31,  9)(  1,   1) | 1.000000000 1.000000000 1.000000000 0.000000000 
Par#  4696#  S(  1,  1)( 32,  9)(  1,   1) | 0.250915608 0.250915608 0.250915608 0.000000000 
Par#  4697#  S(  2,  2)( 32,  9)(  1,   1) | 0.451680132 0.451680132 0.451680132 0.000000000 
Par#  4698#  S(  3,  3)( 32,  9)(  1,   1) | 0.538900865 0.538900865 0.538900865 0.000000000 
Par#  4699#  S(  4,  4)( 32,  9)(  1,   1) | 0.557480890 0.557480890 0.557480890 0.000000000 
Par#  4700#  S(  5,  5)( 32,  9)(  1,   1) | 0.565213667 0.565213667 0.565213667 0.000000000 
Par#  4701#  S(  6,  6)( 32,  9)(  1,   1) | 0.489283099 0.489283099 0.489283099 0.000000000 
Par#  4702#  S(  1,  7)( 32,  9)(  1,   1) | 0.749084392 0.749084392 0.749084392 0.000000000 
Par#  4703#  S(  2,  7)( 32,  9)(  1,   1) | 0.548319868 0.548319868 0.548319868 0.000000000 
Par#  4704#  S(  3,  7)( 32,  9)(  1,   1) | 0.461099135 0.461099135 0.461099135 0.000000000 
Par#  4705#  S(  4,  7)( 32,  9)(  1,   1) | 0.442519110 0.442519110 0.442519110 0.000000000 
Par#  4706#  S(  5,  7)( 32,  9)(  1,   1) | 0.434786333 0.434786333 0.434786333 0.000000000 
Par#  4707#  S(  6,  7)( 32,  9)(  1,   1) | 0.510716901 0.510716901 0.510716901 0.000000000 
Par#  4708#  S(  7,  7)( 32,  9)(  1,   1) | 1.000000000 1.000000000 1.000000000 0.000000000 
Par#  4709#  S(  1,  1)( 33,  9)(  1,   1) | 0.250915608 0.250915608 0.250915608 0.000000000 
Par#  4710#  S(  2,  2)( 33,  9)(  1,   1) | 0.451680132 0.451680132 0.451680132 0.000000000 
Par#  4711#  S(  3,  3)( 33,  9)(  1,   1) | 0.538900865 0.538900865 0.538900865 0.000000000 
Par#  4712#  S(  4,  4)( 33,  9)(  1,   1) | 0.557480890 0.557480890 0.557480890 0.000000000 
Par#  4713#  S(  5,  5)( 33,  9)(  1,   1) | 0.565213667 0.565213667 0.565213667 0.000000000 
Par#  4714#  S(  6,  6)( 33,  9)(  1,   1) | 0.489283099 0.489283099 0.489283099 0.000000000 
Par#  4715#  S(  1,  7)( 33,  9)(  1,   1) | 0.749084392 0.749084392 0.749084392 0.000000000 
Par#  4716#  S(  2,  7)( 33,  9)(  1,   1) | 0.548319868 0.548319868 0.548319868 0.000000000 
Par#  4717#  S(  3,  7)( 33,  9)(  1,   1) | 0.461099135 0.461099135 0.461099135 0.000000000 
Par#  4718#  S(  4,  7)( 33,  9)(  1,   1) | 0.442519110 0.442519110 0.442519110 0.000000000 
Par#  4719#  S(  5,  7)( 33,  9)(  1,   1) | 0.434786333 0.434786333 0.434786333 0.000000000 
Par#  4720#  S(  6,  7)( 33,  9)(  1,   1) | 0.510716901 0.510716901 0.510716901 0.000000000 
Par#  4721#  S(  7,  7)( 33,  9)(  1,   1) | 1.000000000 1.000000000 1.000000000 0.000000000 
Par#  4722#  S(  1,  1)( 34,  9)(  1,   1) | 0.250915608 0.250915608 0.250915608 0.000000000 
Par#  4723#  S(  2,  2)( 34,  9)(  1,   1) | 0.451680132 0.451680132 0.451680132 0.000000000 
Par#  4724#  S(  3,  3)( 34,  9)(  1,   1) | 0.538900865 0.538900865 0.538900865 0.000000000 
Par#  4725#  S(  4,  4)( 34,  9)(  1,   1) | 0.557480890 0.557480890 0.557480890 0.000000000 
Par#  4726#  S(  5,  5)( 34,  9)(  1,   1) | 0.565213667 0.565213667 0.565213667 0.000000000 
Par#  4727#  S(  6,  6)( 34,  9)(  1,   1) | 0.489283099 0.489283099 0.489283099 0.000000000 
Par#  4728#  S(  1,  7)( 34,  9)(  1,   1) | 0.749084392 0.749084392 0.749084392 0.000000000 
Par#  4729#  S(  2,  7)( 34,  9)(  1,   1) | 0.548319868 0.548319868 0.548319868 0.000000000 
Par#  4730#  S(  3,  7)( 34,  9)(  1,   1) | 0.461099135 0.461099135 0.461099135 0.000000000 
Par#  4731#  S(  4,  7)( 34,  9)(  1,   1) | 0.442519110 0.442519110 0.442519110 0.000000000 
Par#  4732#  S(  5,  7)( 34,  9)(  1,   1) | 0.434786333 0.434786333 0.434786333 0.000000000 
Par#  4733#  S(  6,  7)( 34,  9)(  1,   1) | 0.510716901 0.510716901 0.510716901 0.000000000 
Par#  4734#  S(  7,  7)( 34,  9)(  1,   1) | 1.000000000 1.000000000 1.000000000 0.000000000 
Par#  4735#  S(  1,  1)( 35,  9)(  1,   1) | 0.250915608 0.250915608 0.250915608 0.000000000 
Par#  4736#  S(  2,  2)( 35,  9)(  1,   1) | 0.451680132 0.451680132 0.451680132 0.000000000 
Par#  4737#  S(  3,  3)( 35,  9)(  1,   1) | 0.538900865 0.538900865 0.538900865 0.000000000 
Par#  4738#  S(  4,  4)( 35,  9)(  1,   1) | 0.557480890 0.557480890 0.557480890 0.000000000 
Par#  4739#  S(  5,  5)( 35,  9)(  1,   1) | 0.565213667 0.565213667 0.565213667 0.000000000 
Par#  4740#  S(  6,  6)( 35,  9)(  1,   1) | 0.489283099 0.489283099 0.489283099 0.000000000 
Par#  4741#  S(  1,  7)( 35,  9)(  1,   1) | 0.749084392 0.749084392 0.749084392 0.000000000 
Par#  4742#  S(  2,  7)( 35,  9)(  1,   1) | 0.548319868 0.548319868 0.548319868 0.000000000 
Par#  4743#  S(  3,  7)( 35,  9)(  1,   1) | 0.461099135 0.461099135 0.461099135 0.000000000 
Par#  4744#  S(  4,  7)( 35,  9)(  1,   1) | 0.442519110 0.442519110 0.442519110 0.000000000 
Par#  4745#  S(  5,  7)( 35,  9)(  1,   1) | 0.434786333 0.434786333 0.434786333 0.000000000 
Par#  4746#  S(  6,  7)( 35,  9)(  1,   1) | 0.510716901 0.510716901 0.510716901 0.000000000 
Par#  4747#  S(  7,  7)( 35,  9)(  1,   1) | 1.000000000 1.000000000 1.000000000 0.000000000 
Par#  4748#  S(  1,  1)( 36,  9)(  1,   1) | 0.250915608 0.250915608 0.250915608 0.000000000 
Par#  4749#  S(  2,  2)( 36,  9)(  1,   1) | 0.451680132 0.451680132 0.451680132 0.000000000 
Par#  4750#  S(  3,  3)( 36,  9)(  1,   1) | 0.538900865 0.538900865 0.538900865 0.000000000 
Par#  4751#  S(  4,  4)( 36,  9)(  1,   1) | 0.557480890 0.557480890 0.557480890 0.000000000 
Par#  4752#  S(  5,  5)( 36,  9)(  1,   1) | 0.565213667 0.565213667 0.565213667 0.000000000 
Par#  4753#  S(  6,  6)( 36,  9)(  1,   1) | 0.489283099 0.489283099 0.489283099 0.000000000 
Par#  4754#  S(  1,  7)( 36,  9)(  1,   1) | 0.749084392 0.749084392 0.749084392 0.000000000 
Par#  4755#  S(  2,  7)( 36,  9)(  1,   1) | 0.548319868 0.548319868 0.548319868 0.000000000 
Par#  4756#  S(  3,  7)( 36,  9)(  1,   1) | 0.461099135 0.461099135 0.461099135 0.000000000 
Par#  4757#  S(  4,  7)( 36,  9)(  1,   1) | 0.442519110 0.442519110 0.442519110 0.000000000 
Par#  4758#  S(  5,  7)( 36,  9)(  1,   1) | 0.434786333 0.434786333 0.434786333 0.000000000 
Par#  4759#  S(  6,  7)( 36,  9)(  1,   1) | 0.510716901 0.510716901 0.510716901 0.000000000 
Par#  4760#  S(  7,  7)( 36,  9)(  1,   1) | 1.000000000 1.000000000 1.000000000 0.000000000 
Par#  4761#  S(  1,  1)( 37,  9)(  1,   1) | 0.250915608 0.250915608 0.250915608 0.000000000 
Par#  4762#  S(  2,  2)( 37,  9)(  1,   1) | 0.451680132 0.451680132 0.451680132 0.000000000 
Par#  4763#  S(  3,  3)( 37,  9)(  1,   1) | 0.538900865 0.538900865 0.538900865 0.000000000 
Par#  4764#  S(  4,  4)( 37,  9)(  1,   1) | 0.557480890 0.557480890 0.557480890 0.000000000 
Par#  4765#  S(  5,  5)( 37,  9)(  1,   1) | 0.565213667 0.565213667 0.565213667 0.000000000 
Par#  4766#  S(  6,  6)( 37,  9)(  1,   1) | 0.489283099 0.489283099 0.489283099 0.000000000 
Par#  4767#  S(  1,  7)( 37,  9)(  1,   1) | 0.749084392 0.749084392 0.749084392 0.000000000 
Par#  4768#  S(  2,  7)( 37,  9)(  1,   1) | 0.548319868 0.548319868 0.548319868 0.000000000 
Par#  4769#  S(  3,  7)( 37,  9)(  1,   1) | 0.461099135 0.461099135 0.461099135 0.000000000 
Par#  4770#  S(  4,  7)( 37,  9)(  1,   1) | 0.442519110 0.442519110 0.442519110 0.000000000 
Par#  4771#  S(  5,  7)( 37,  9)(  1,   1) | 0.434786333 0.434786333 0.434786333 0.000000000 
Par#  4772#  S(  6,  7)( 37,  9)(  1,   1) | 0.510716901 0.510716901 0.510716901 0.000000000 
Par#  4773#  S(  7,  7)( 37,  9)(  1,   1) | 1.000000000 1.000000000 1.000000000 0.000000000 
Par#  4774#  S(  1,  1)( 10, 10)(  1,   1) | 0.250915608 0.250915608 0.250915608 0.000000000 
Par#  4775#  S(  2,  2)( 10, 10)(  1,   1) | 0.451680132 0.451680132 0.451680132 0.000000000 
Par#  4776#  S(  3,  3)( 10, 10)(  1,   1) | 0.538900865 0.538900865 0.538900865 0.000000000 
Par#  4777#  S(  4,  4)( 10, 10)(  1,   1) | 0.557480890 0.557480890 0.557480890 0.000000000 
Par#  4778#  S(  5,  5)( 10, 10)(  1,   1) | 0.565213667 0.565213667 0.565213667 0.000000000 
Par#  4779#  S(  6,  6)( 10, 10)(  1,   1) | 0.489283099 0.489283099 0.489283099 0.000000000 
Par#  4780#  S(  1,  7)( 10, 10)(  1,   1) | 0.749084392 0.749084392 0.749084392 0.000000000 
Par#  4781#  S(  2,  7)( 10, 10)(  1,   1) | 0.548319868 0.548319868 0.548319868 0.000000000 
Par#  4782#  S(  3,  7)( 10, 10)(  1,   1) | 0.461099135 0.461099135 0.461099135 0.000000000 
Par#  4783#  S(  4,  7)( 10, 10)(  1,   1) | 0.442519110 0.442519110 0.442519110 0.000000000 
Par#  4784#  S(  5,  7)( 10, 10)(  1,   1) | 0.434786333 0.434786333 0.434786333 0.000000000 
Par#  4785#  S(  6,  7)( 10, 10)(  1,   1) | 0.510716901 0.510716901 0.510716901 0.000000000 
Par#  4786#  S(  7,  7)( 10, 10)(  1,   1) | 1.000000000 1.000000000 1.000000000 0.000000000 
Par#  4787#  S(  1,  1)( 11, 10)(  1,   1) | 0.250915608 0.250915608 0.250915608 0.000000000 
Par#  4788#  S(  2,  2)( 11, 10)(  1,   1) | 0.451680132 0.451680132 0.451680132 0.000000000 
Par#  4789#  S(  3,  3)( 11, 10)(  1,   1) | 0.538900865 0.538900865 0.538900865 0.000000000 
Par#  4790#  S(  4,  4)( 11, 10)(  1,   1) | 0.557480890 0.557480890 0.557480890 0.000000000 
Par#  4791#  S(  5,  5)( 11, 10)(  1,   1) | 0.565213667 0.565213667 0.565213667 0.000000000 
Par#  4792#  S(  6,  6)( 11, 10)(  1,   1) | 0.489283099 0.489283099 0.489283099 0.000000000 
Par#  4793#  S(  1,  7)( 11, 10)(  1,   1) | 0.749084392 0.749084392 0.749084392 0.000000000 
Par#  4794#  S(  2,  7)( 11, 10)(  1,   1) | 0.548319868 0.548319868 0.548319868 0.000000000 
Par#  4795#  S(  3,  7)( 11, 10)(  1,   1) | 0.461099135 0.461099135 0.461099135 0.000000000 
Par#  4796#  S(  4,  7)( 11, 10)(  1,   1) | 0.442519110 0.442519110 0.442519110 0.000000000 
Par#  4797#  S(  5,  7)( 11, 10)(  1,   1) | 0.434786333 0.434786333 0.434786333 0.000000000 
Par#  4798#  S(  6,  7)( 11, 10)(  1,   1) | 0.510716901 0.510716901 0.510716901 0.000000000 
Par#  4799#  S(  7,  7)( 11, 10)(  1,   1) | 1.000000000 1.000000000 1.000000000 0.000000000 
Par#  4800#  S(  1,  1)( 12, 10)(  1,   1) | 0.250915608 0.250915608 0.250915608 0.000000000 
Par#  4801#  S(  2,  2)( 12, 10)(  1,   1) | 0.451680132 0.451680132 0.451680132 0.000000000 
Par#  4802#  S(  3,  3)( 12, 10)(  1,   1) | 0.538900865 0.538900865 0.538900865 0.000000000 
Par#  4803#  S(  4,  4)( 12, 10)(  1,   1) | 0.557480890 0.557480890 0.557480890 0.000000000 
Par#  4804#  S(  5,  5)( 12, 10)(  1,   1) | 0.565213667 0.565213667 0.565213667 0.000000000 
Par#  4805#  S(  6,  6)( 12, 10)(  1,   1) | 0.489283099 0.489283099 0.489283099 0.000000000 
Par#  4806#  S(  1,  7)( 12, 10)(  1,   1) | 0.749084392 0.749084392 0.749084392 0.000000000 
Par#  4807#  S(  2,  7)( 12, 10)(  1,   1) | 0.548319868 0.548319868 0.548319868 0.000000000 
Par#  4808#  S(  3,  7)( 12, 10)(  1,   1) | 0.461099135 0.461099135 0.461099135 0.000000000 
Par#  4809#  S(  4,  7)( 12, 10)(  1,   1) | 0.442519110 0.442519110 0.442519110 0.000000000 
Par#  4810#  S(  5,  7)( 12, 10)(  1,   1) | 0.434786333 0.434786333 0.434786333 0.000000000 
Par#  4811#  S(  6,  7)( 12, 10)(  1,   1) | 0.510716901 0.510716901 0.510716901 0.000000000 
Par#  4812#  S(  7,  7)( 12, 10)(  1,   1) | 1.000000000 1.000000000 1.000000000 0.000000000 
Par#  4813#  S(  1,  1)( 13, 10)(  1,   1) | 0.250915608 0.250915608 0.250915608 0.000000000 
Par#  4814#  S(  2,  2)( 13, 10)(  1,   1) | 0.451680132 0.451680132 0.451680132 0.000000000 
Par#  4815#  S(  3,  3)( 13, 10)(  1,   1) | 0.538900865 0.538900865 0.538900865 0.000000000 
Par#  4816#  S(  4,  4)( 13, 10)(  1,   1) | 0.557480890 0.557480890 0.557480890 0.000000000 
Par#  4817#  S(  5,  5)( 13, 10)(  1,   1) | 0.565213667 0.565213667 0.565213667 0.000000000 
Par#  4818#  S(  6,  6)( 13, 10)(  1,   1) | 0.489283099 0.489283099 0.489283099 0.000000000 
Par#  4819#  S(  1,  7)( 13, 10)(  1,   1) | 0.749084392 0.749084392 0.749084392 0.000000000 
Par#  4820#  S(  2,  7)( 13, 10)(  1,   1) | 0.548319868 0.548319868 0.548319868 0.000000000 
Par#  4821#  S(  3,  7)( 13, 10)(  1,   1) | 0.461099135 0.461099135 0.461099135 0.000000000 
Par#  4822#  S(  4,  7)( 13, 10)(  1,   1) | 0.442519110 0.442519110 0.442519110 0.000000000 
Par#  4823#  S(  5,  7)( 13, 10)(  1,   1) | 0.434786333 0.434786333 0.434786333 0.000000000 
Par#  4824#  S(  6,  7)( 13, 10)(  1,   1) | 0.510716901 0.510716901 0.510716901 0.000000000 
Par#  4825#  S(  7,  7)( 13, 10)(  1,   1) | 1.000000000 1.000000000 1.000000000 0.000000000 
Par#  4826#  S(  1,  1)( 14, 10)(  1,   1) | 0.250915608 0.250915608 0.250915608 0.000000000 
Par#  4827#  S(  2,  2)( 14, 10)(  1,   1) | 0.451680132 0.451680132 0.451680132 0.000000000 
Par#  4828#  S(  3,  3)( 14, 10)(  1,   1) | 0.538900865 0.538900865 0.538900865 0.000000000 
Par#  4829#  S(  4,  4)( 14, 10)(  1,   1) | 0.557480890 0.557480890 0.557480890 0.000000000 
Par#  4830#  S(  5,  5)( 14, 10)(  1,   1) | 0.565213667 0.565213667 0.565213667 0.000000000 
Par#  4831#  S(  6,  6)( 14, 10)(  1,   1) | 0.489283099 0.489283099 0.489283099 0.000000000 
Par#  4832#  S(  1,  7)( 14, 10)(  1,   1) | 0.749084392 0.749084392 0.749084392 0.000000000 
Par#  4833#  S(  2,  7)( 14, 10)(  1,   1) | 0.548319868 0.548319868 0.548319868 0.000000000 
Par#  4834#  S(  3,  7)( 14, 10)(  1,   1) | 0.461099135 0.461099135 0.461099135 0.000000000 
Par#  4835#  S(  4,  7)( 14, 10)(  1,   1) | 0.442519110 0.442519110 0.442519110 0.000000000 
Par#  4836#  S(  5,  7)( 14, 10)(  1,   1) | 0.434786333 0.434786333 0.434786333 0.000000000 
Par#  4837#  S(  6,  7)( 14, 10)(  1,   1) | 0.510716901 0.510716901 0.510716901 0.000000000 
Par#  4838#  S(  7,  7)( 14, 10)(  1,   1) | 1.000000000 1.000000000 1.000000000 0.000000000 
Par#  4839#  S(  1,  1)( 15, 10)(  1,   1) | 0.250915608 0.250915608 0.250915608 0.000000000 
Par#  4840#  S(  2,  2)( 15, 10)(  1,   1) | 0.451680132 0.451680132 0.451680132 0.000000000 
Par#  4841#  S(  3,  3)( 15, 10)(  1,   1) | 0.538900865 0.538900865 0.538900865 0.000000000 
Par#  4842#  S(  4,  4)( 15, 10)(  1,   1) | 0.557480890 0.557480890 0.557480890 0.000000000 
Par#  4843#  S(  5,  5)( 15, 10)(  1,   1) | 0.565213667 0.565213667 0.565213667 0.000000000 
Par#  4844#  S(  6,  6)( 15, 10)(  1,   1) | 0.489283099 0.489283099 0.489283099 0.000000000 
Par#  4845#  S(  1,  7)( 15, 10)(  1,   1) | 0.749084392 0.749084392 0.749084392 0.000000000 
Par#  4846#  S(  2,  7)( 15, 10)(  1,   1) | 0.548319868 0.548319868 0.548319868 0.000000000 
Par#  4847#  S(  3,  7)( 15, 10)(  1,   1) | 0.461099135 0.461099135 0.461099135 0.000000000 
Par#  4848#  S(  4,  7)( 15, 10)(  1,   1) | 0.442519110 0.442519110 0.442519110 0.000000000 
Par#  4849#  S(  5,  7)( 15, 10)(  1,   1) | 0.434786333 0.434786333 0.434786333 0.000000000 
Par#  4850#  S(  6,  7)( 15, 10)(  1,   1) | 0.510716901 0.510716901 0.510716901 0.000000000 
Par#  4851#  S(  7,  7)( 15, 10)(  1,   1) | 1.000000000 1.000000000 1.000000000 0.000000000 
Par#  4852#  S(  1,  1)( 16, 10)(  1,   1) | 0.250915608 0.250915608 0.250915608 0.000000000 
Par#  4853#  S(  2,  2)( 16, 10)(  1,   1) | 0.451680132 0.451680132 0.451680132 0.000000000 
Par#  4854#  S(  3,  3)( 16, 10)(  1,   1) | 0.538900865 0.538900865 0.538900865 0.000000000 
Par#  4855#  S(  4,  4)( 16, 10)(  1,   1) | 0.557480890 0.557480890 0.557480890 0.000000000 
Par#  4856#  S(  5,  5)( 16, 10)(  1,   1) | 0.565213667 0.565213667 0.565213667 0.000000000 
Par#  4857#  S(  6,  6)( 16, 10)(  1,   1) | 0.489283099 0.489283099 0.489283099 0.000000000 
Par#  4858#  S(  1,  7)( 16, 10)(  1,   1) | 0.749084392 0.749084392 0.749084392 0.000000000 
Par#  4859#  S(  2,  7)( 16, 10)(  1,   1) | 0.548319868 0.548319868 0.548319868 0.000000000 
Par#  4860#  S(  3,  7)( 16, 10)(  1,   1) | 0.461099135 0.461099135 0.461099135 0.000000000 
Par#  4861#  S(  4,  7)( 16, 10)(  1,   1) | 0.442519110 0.442519110 0.442519110 0.000000000 
Par#  4862#  S(  5,  7)( 16, 10)(  1,   1) | 0.434786333 0.434786333 0.434786333 0.000000000 
Par#  4863#  S(  6,  7)( 16, 10)(  1,   1) | 0.510716901 0.510716901 0.510716901 0.000000000 
Par#  4864#  S(  7,  7)( 16, 10)(  1,   1) | 1.000000000 1.000000000 1.000000000 0.000000000 
Par#  4865#  S(  1,  1)( 17, 10)(  1,   1) | 0.250915608 0.250915608 0.250915608 0.000000000 
Par#  4866#  S(  2,  2)( 17, 10)(  1,   1) | 0.451680132 0.451680132 0.451680132 0.000000000 
Par#  4867#  S(  3,  3)( 17, 10)(  1,   1) | 0.538900865 0.538900865 0.538900865 0.000000000 
Par#  4868#  S(  4,  4)( 17, 10)(  1,   1) | 0.557480890 0.557480890 0.557480890 0.000000000 
Par#  4869#  S(  5,  5)( 17, 10)(  1,   1) | 0.565213667 0.565213667 0.565213667 0.000000000 
Par#  4870#  S(  6,  6)( 17, 10)(  1,   1) | 0.489283099 0.489283099 0.489283099 0.000000000 
Par#  4871#  S(  1,  7)( 17, 10)(  1,   1) | 0.749084392 0.749084392 0.749084392 0.000000000 
Par#  4872#  S(  2,  7)( 17, 10)(  1,   1) | 0.548319868 0.548319868 0.548319868 0.000000000 
Par#  4873#  S(  3,  7)( 17, 10)(  1,   1) | 0.461099135 0.461099135 0.461099135 0.000000000 
Par#  4874#  S(  4,  7)( 17, 10)(  1,   1) | 0.442519110 0.442519110 0.442519110 0.000000000 
Par#  4875#  S(  5,  7)( 17, 10)(  1,   1) | 0.434786333 0.434786333 0.434786333 0.000000000 
Par#  4876#  S(  6,  7)( 17, 10)(  1,   1) | 0.510716901 0.510716901 0.510716901 0.000000000 
Par#  4877#  S(  7,  7)( 17, 10)(  1,   1) | 1.000000000 1.000000000 1.000000000 0.000000000 
Par#  4878#  S(  1,  1)( 18, 10)(  1,   1) | 0.250915608 0.250915608 0.250915608 0.000000000 
Par#  4879#  S(  2,  2)( 18, 10)(  1,   1) | 0.451680132 0.451680132 0.451680132 0.000000000 
Par#  4880#  S(  3,  3)( 18, 10)(  1,   1) | 0.538900865 0.538900865 0.538900865 0.000000000 
Par#  4881#  S(  4,  4)( 18, 10)(  1,   1) | 0.557480890 0.557480890 0.557480890 0.000000000 
Par#  4882#  S(  5,  5)( 18, 10)(  1,   1) | 0.565213667 0.565213667 0.565213667 0.000000000 
Par#  4883#  S(  6,  6)( 18, 10)(  1,   1) | 0.489283099 0.489283099 0.489283099 0.000000000 
Par#  4884#  S(  1,  7)( 18, 10)(  1,   1) | 0.749084392 0.749084392 0.749084392 0.000000000 
Par#  4885#  S(  2,  7)( 18, 10)(  1,   1) | 0.548319868 0.548319868 0.548319868 0.000000000 
Par#  4886#  S(  3,  7)( 18, 10)(  1,   1) | 0.461099135 0.461099135 0.461099135 0.000000000 
Par#  4887#  S(  4,  7)( 18, 10)(  1,   1) | 0.442519110 0.442519110 0.442519110 0.000000000 
Par#  4888#  S(  5,  7)( 18, 10)(  1,   1) | 0.434786333 0.434786333 0.434786333 0.000000000 
Par#  4889#  S(  6,  7)( 18, 10)(  1,   1) | 0.510716901 0.510716901 0.510716901 0.000000000 
Par#  4890#  S(  7,  7)( 18, 10)(  1,   1) | 1.000000000 1.000000000 1.000000000 0.000000000 
Par#  4891#  S(  1,  1)( 19, 10)(  1,   1) | 0.250915608 0.250915608 0.250915608 0.000000000 
Par#  4892#  S(  2,  2)( 19, 10)(  1,   1) | 0.451680132 0.451680132 0.451680132 0.000000000 
Par#  4893#  S(  3,  3)( 19, 10)(  1,   1) | 0.538900865 0.538900865 0.538900865 0.000000000 
Par#  4894#  S(  4,  4)( 19, 10)(  1,   1) | 0.557480890 0.557480890 0.557480890 0.000000000 
Par#  4895#  S(  5,  5)( 19, 10)(  1,   1) | 0.565213667 0.565213667 0.565213667 0.000000000 
Par#  4896#  S(  6,  6)( 19, 10)(  1,   1) | 0.489283099 0.489283099 0.489283099 0.000000000 
Par#  4897#  S(  1,  7)( 19, 10)(  1,   1) | 0.749084392 0.749084392 0.749084392 0.000000000 
Par#  4898#  S(  2,  7)( 19, 10)(  1,   1) | 0.548319868 0.548319868 0.548319868 0.000000000 
Par#  4899#  S(  3,  7)( 19, 10)(  1,   1) | 0.461099135 0.461099135 0.461099135 0.000000000 
Par#  4900#  S(  4,  7)( 19, 10)(  1,   1) | 0.442519110 0.442519110 0.442519110 0.000000000 
Par#  4901#  S(  5,  7)( 19, 10)(  1,   1) | 0.434786333 0.434786333 0.434786333 0.000000000 
Par#  4902#  S(  6,  7)( 19, 10)(  1,   1) | 0.510716901 0.510716901 0.510716901 0.000000000 
Par#  4903#  S(  7,  7)( 19, 10)(  1,   1) | 1.000000000 1.000000000 1.000000000 0.000000000 
Par#  4904#  S(  1,  1)( 20, 10)(  1,   1) | 0.250915608 0.250915608 0.250915608 0.000000000 
Par#  4905#  S(  2,  2)( 20, 10)(  1,   1) | 0.451680132 0.451680132 0.451680132 0.000000000 
Par#  4906#  S(  3,  3)( 20, 10)(  1,   1) | 0.538900865 0.538900865 0.538900865 0.000000000 
Par#  4907#  S(  4,  4)( 20, 10)(  1,   1) | 0.557480890 0.557480890 0.557480890 0.000000000 
Par#  4908#  S(  5,  5)( 20, 10)(  1,   1) | 0.565213667 0.565213667 0.565213667 0.000000000 
Par#  4909#  S(  6,  6)( 20, 10)(  1,   1) | 0.489283099 0.489283099 0.489283099 0.000000000 
Par#  4910#  S(  1,  7)( 20, 10)(  1,   1) | 0.749084392 0.749084392 0.749084392 0.000000000 
Par#  4911#  S(  2,  7)( 20, 10)(  1,   1) | 0.548319868 0.548319868 0.548319868 0.000000000 
Par#  4912#  S(  3,  7)( 20, 10)(  1,   1) | 0.461099135 0.461099135 0.461099135 0.000000000 
Par#  4913#  S(  4,  7)( 20, 10)(  1,   1) | 0.442519110 0.442519110 0.442519110 0.000000000 
Par#  4914#  S(  5,  7)( 20, 10)(  1,   1) | 0.434786333 0.434786333 0.434786333 0.000000000 
Par#  4915#  S(  6,  7)( 20, 10)(  1,   1) | 0.510716901 0.510716901 0.510716901 0.000000000 
Par#  4916#  S(  7,  7)( 20, 10)(  1,   1) | 1.000000000 1.000000000 1.000000000 0.000000000 
Par#  4917#  S(  1,  1)( 21, 10)(  1,   1) | 0.250915608 0.250915608 0.250915608 0.000000000 
Par#  4918#  S(  2,  2)( 21, 10)(  1,   1) | 0.451680132 0.451680132 0.451680132 0.000000000 
Par#  4919#  S(  3,  3)( 21, 10)(  1,   1) | 0.538900865 0.538900865 0.538900865 0.000000000 
Par#  4920#  S(  4,  4)( 21, 10)(  1,   1) | 0.557480890 0.557480890 0.557480890 0.000000000 
Par#  4921#  S(  5,  5)( 21, 10)(  1,   1) | 0.565213667 0.565213667 0.565213667 0.000000000 
Par#  4922#  S(  6,  6)( 21, 10)(  1,   1) | 0.489283099 0.489283099 0.489283099 0.000000000 
Par#  4923#  S(  1,  7)( 21, 10)(  1,   1) | 0.749084392 0.749084392 0.749084392 0.000000000 
Par#  4924#  S(  2,  7)( 21, 10)(  1,   1) | 0.548319868 0.548319868 0.548319868 0.000000000 
Par#  4925#  S(  3,  7)( 21, 10)(  1,   1) | 0.461099135 0.461099135 0.461099135 0.000000000 
Par#  4926#  S(  4,  7)( 21, 10)(  1,   1) | 0.442519110 0.442519110 0.442519110 0.000000000 
Par#  4927#  S(  5,  7)( 21, 10)(  1,   1) | 0.434786333 0.434786333 0.434786333 0.000000000 
Par#  4928#  S(  6,  7)( 21, 10)(  1,   1) | 0.510716901 0.510716901 0.510716901 0.000000000 
Par#  4929#  S(  7,  7)( 21, 10)(  1,   1) | 1.000000000 1.000000000 1.000000000 0.000000000 
Par#  4930#  S(  1,  1)( 22, 10)(  1,   1) | 0.250915608 0.250915608 0.250915608 0.000000000 
Par#  4931#  S(  2,  2)( 22, 10)(  1,   1) | 0.451680132 0.451680132 0.451680132 0.000000000 
Par#  4932#  S(  3,  3)( 22, 10)(  1,   1) | 0.538900865 0.538900865 0.538900865 0.000000000 
Par#  4933#  S(  4,  4)( 22, 10)(  1,   1) | 0.557480890 0.557480890 0.557480890 0.000000000 
Par#  4934#  S(  5,  5)( 22, 10)(  1,   1) | 0.565213667 0.565213667 0.565213667 0.000000000 
Par#  4935#  S(  6,  6)( 22, 10)(  1,   1) | 0.489283099 0.489283099 0.489283099 0.000000000 
Par#  4936#  S(  1,  7)( 22, 10)(  1,   1) | 0.749084392 0.749084392 0.749084392 0.000000000 
Par#  4937#  S(  2,  7)( 22, 10)(  1,   1) | 0.548319868 0.548319868 0.548319868 0.000000000 
Par#  4938#  S(  3,  7)( 22, 10)(  1,   1) | 0.461099135 0.461099135 0.461099135 0.000000000 
Par#  4939#  S(  4,  7)( 22, 10)(  1,   1) | 0.442519110 0.442519110 0.442519110 0.000000000 
Par#  4940#  S(  5,  7)( 22, 10)(  1,   1) | 0.434786333 0.434786333 0.434786333 0.000000000 
Par#  4941#  S(  6,  7)( 22, 10)(  1,   1) | 0.510716901 0.510716901 0.510716901 0.000000000 
Par#  4942#  S(  7,  7)( 22, 10)(  1,   1) | 1.000000000 1.000000000 1.000000000 0.000000000 
Par#  4943#  S(  1,  1)( 23, 10)(  1,   1) | 0.250915608 0.250915608 0.250915608 0.000000000 
Par#  4944#  S(  2,  2)( 23, 10)(  1,   1) | 0.451680132 0.451680132 0.451680132 0.000000000 
Par#  4945#  S(  3,  3)( 23, 10)(  1,   1) | 0.538900865 0.538900865 0.538900865 0.000000000 
Par#  4946#  S(  4,  4)( 23, 10)(  1,   1) | 0.557480890 0.557480890 0.557480890 0.000000000 
Par#  4947#  S(  5,  5)( 23, 10)(  1,   1) | 0.565213667 0.565213667 0.565213667 0.000000000 
Par#  4948#  S(  6,  6)( 23, 10)(  1,   1) | 0.489283099 0.489283099 0.489283099 0.000000000 
Par#  4949#  S(  1,  7)( 23, 10)(  1,   1) | 0.749084392 0.749084392 0.749084392 0.000000000 
Par#  4950#  S(  2,  7)( 23, 10)(  1,   1) | 0.548319868 0.548319868 0.548319868 0.000000000 
Par#  4951#  S(  3,  7)( 23, 10)(  1,   1) | 0.461099135 0.461099135 0.461099135 0.000000000 
Par#  4952#  S(  4,  7)( 23, 10)(  1,   1) | 0.442519110 0.442519110 0.442519110 0.000000000 
Par#  4953#  S(  5,  7)( 23, 10)(  1,   1) | 0.434786333 0.434786333 0.434786333 0.000000000 
Par#  4954#  S(  6,  7)( 23, 10)(  1,   1) | 0.510716901 0.510716901 0.510716901 0.000000000 
Par#  4955#  S(  7,  7)( 23, 10)(  1,   1) | 1.000000000 1.000000000 1.000000000 0.000000000 
Par#  4956#  S(  1,  1)( 24, 10)(  1,   1) | 0.250915608 0.250915608 0.250915608 0.000000000 
Par#  4957#  S(  2,  2)( 24, 10)(  1,   1) | 0.451680132 0.451680132 0.451680132 0.000000000 
Par#  4958#  S(  3,  3)( 24, 10)(  1,   1) | 0.538900865 0.538900865 0.538900865 0.000000000 
Par#  4959#  S(  4,  4)( 24, 10)(  1,   1) | 0.557480890 0.557480890 0.557480890 0.000000000 
Par#  4960#  S(  5,  5)( 24, 10)(  1,   1) | 0.565213667 0.565213667 0.565213667 0.000000000 
Par#  4961#  S(  6,  6)( 24, 10)(  1,   1) | 0.489283099 0.489283099 0.489283099 0.000000000 
Par#  4962#  S(  1,  7)( 24, 10)(  1,   1) | 0.749084392 0.749084392 0.749084392 0.000000000 
Par#  4963#  S(  2,  7)( 24, 10)(  1,   1) | 0.548319868 0.548319868 0.548319868 0.000000000 
Par#  4964#  S(  3,  7)( 24, 10)(  1,   1) | 0.461099135 0.461099135 0.461099135 0.000000000 
Par#  4965#  S(  4,  7)( 24, 10)(  1,   1) | 0.442519110 0.442519110 0.442519110 0.000000000 
Par#  4966#  S(  5,  7)( 24, 10)(  1,   1) | 0.434786333 0.434786333 0.434786333 0.000000000 
Par#  4967#  S(  6,  7)( 24, 10)(  1,   1) | 0.510716901 0.510716901 0.510716901 0.000000000 
Par#  4968#  S(  7,  7)( 24, 10)(  1,   1) | 1.000000000 1.000000000 1.000000000 0.000000000 
Par#  4969#  S(  1,  1)( 25, 10)(  1,   1) | 0.250915608 0.250915608 0.250915608 0.000000000 
Par#  4970#  S(  2,  2)( 25, 10)(  1,   1) | 0.451680132 0.451680132 0.451680132 0.000000000 
Par#  4971#  S(  3,  3)( 25, 10)(  1,   1) | 0.538900865 0.538900865 0.538900865 0.000000000 
Par#  4972#  S(  4,  4)( 25, 10)(  1,   1) | 0.557480890 0.557480890 0.557480890 0.000000000 
Par#  4973#  S(  5,  5)( 25, 10)(  1,   1) | 0.565213667 0.565213667 0.565213667 0.000000000 
Par#  4974#  S(  6,  6)( 25, 10)(  1,   1) | 0.489283099 0.489283099 0.489283099 0.000000000 
Par#  4975#  S(  1,  7)( 25, 10)(  1,   1) | 0.749084392 0.749084392 0.749084392 0.000000000 
Par#  4976#  S(  2,  7)( 25, 10)(  1,   1) | 0.548319868 0.548319868 0.548319868 0.000000000 
Par#  4977#  S(  3,  7)( 25, 10)(  1,   1) | 0.461099135 0.461099135 0.461099135 0.000000000 
Par#  4978#  S(  4,  7)( 25, 10)(  1,   1) | 0.442519110 0.442519110 0.442519110 0.000000000 
Par#  4979#  S(  5,  7)( 25, 10)(  1,   1) | 0.434786333 0.434786333 0.434786333 0.000000000 
Par#  4980#  S(  6,  7)( 25, 10)(  1,   1) | 0.510716901 0.510716901 0.510716901 0.000000000 
Par#  4981#  S(  7,  7)( 25, 10)(  1,   1) | 1.000000000 1.000000000 1.000000000 0.000000000 
Par#  4982#  S(  1,  1)( 26, 10)(  1,   1) | 0.250915608 0.250915608 0.250915608 0.000000000 
Par#  4983#  S(  2,  2)( 26, 10)(  1,   1) | 0.451680132 0.451680132 0.451680132 0.000000000 
Par#  4984#  S(  3,  3)( 26, 10)(  1,   1) | 0.538900865 0.538900865 0.538900865 0.000000000 
Par#  4985#  S(  4,  4)( 26, 10)(  1,   1) | 0.557480890 0.557480890 0.557480890 0.000000000 
Par#  4986#  S(  5,  5)( 26, 10)(  1,   1) | 0.565213667 0.565213667 0.565213667 0.000000000 
Par#  4987#  S(  6,  6)( 26, 10)(  1,   1) | 0.489283099 0.489283099 0.489283099 0.000000000 
Par#  4988#  S(  1,  7)( 26, 10)(  1,   1) | 0.749084392 0.749084392 0.749084392 0.000000000 
Par#  4989#  S(  2,  7)( 26, 10)(  1,   1) | 0.548319868 0.548319868 0.548319868 0.000000000 
Par#  4990#  S(  3,  7)( 26, 10)(  1,   1) | 0.461099135 0.461099135 0.461099135 0.000000000 
Par#  4991#  S(  4,  7)( 26, 10)(  1,   1) | 0.442519110 0.442519110 0.442519110 0.000000000 
Par#  4992#  S(  5,  7)( 26, 10)(  1,   1) | 0.434786333 0.434786333 0.434786333 0.000000000 
Par#  4993#  S(  6,  7)( 26, 10)(  1,   1) | 0.510716901 0.510716901 0.510716901 0.000000000 
Par#  4994#  S(  7,  7)( 26, 10)(  1,   1) | 1.000000000 1.000000000 1.000000000 0.000000000 
Par#  4995#  S(  1,  1)( 27, 10)(  1,   1) | 0.250915608 0.250915608 0.250915608 0.000000000 
Par#  4996#  S(  2,  2)( 27, 10)(  1,   1) | 0.451680132 0.451680132 0.451680132 0.000000000 
Par#  4997#  S(  3,  3)( 27, 10)(  1,   1) | 0.538900865 0.538900865 0.538900865 0.000000000 
Par#  4998#  S(  4,  4)( 27, 10)(  1,   1) | 0.557480890 0.557480890 0.557480890 0.000000000 
Par#  4999#  S(  5,  5)( 27, 10)(  1,   1) | 0.565213667 0.565213667 0.565213667 0.000000000 
Par#  5000#  S(  6,  6)( 27, 10)(  1,   1) | 0.489283099 0.489283099 0.489283099 0.000000000 
Par#  5001#  S(  1,  7)( 27, 10)(  1,   1) | 0.749084392 0.749084392 0.749084392 0.000000000 
Par#  5002#  S(  2,  7)( 27, 10)(  1,   1) | 0.548319868 0.548319868 0.548319868 0.000000000 
Par#  5003#  S(  3,  7)( 27, 10)(  1,   1) | 0.461099135 0.461099135 0.461099135 0.000000000 
Par#  5004#  S(  4,  7)( 27, 10)(  1,   1) | 0.442519110 0.442519110 0.442519110 0.000000000 
Par#  5005#  S(  5,  7)( 27, 10)(  1,   1) | 0.434786333 0.434786333 0.434786333 0.000000000 
Par#  5006#  S(  6,  7)( 27, 10)(  1,   1) | 0.510716901 0.510716901 0.510716901 0.000000000 
Par#  5007#  S(  7,  7)( 27, 10)(  1,   1) | 1.000000000 1.000000000 1.000000000 0.000000000 
Par#  5008#  S(  1,  1)( 28, 10)(  1,   1) | 0.250915608 0.250915608 0.250915608 0.000000000 
Par#  5009#  S(  2,  2)( 28, 10)(  1,   1) | 0.451680132 0.451680132 0.451680132 0.000000000 
Par#  5010#  S(  3,  3)( 28, 10)(  1,   1) | 0.538900865 0.538900865 0.538900865 0.000000000 
Par#  5011#  S(  4,  4)( 28, 10)(  1,   1) | 0.557480890 0.557480890 0.557480890 0.000000000 
Par#  5012#  S(  5,  5)( 28, 10)(  1,   1) | 0.565213667 0.565213667 0.565213667 0.000000000 
Par#  5013#  S(  6,  6)( 28, 10)(  1,   1) | 0.489283099 0.489283099 0.489283099 0.000000000 
Par#  5014#  S(  1,  7)( 28, 10)(  1,   1) | 0.749084392 0.749084392 0.749084392 0.000000000 
Par#  5015#  S(  2,  7)( 28, 10)(  1,   1) | 0.548319868 0.548319868 0.548319868 0.000000000 
Par#  5016#  S(  3,  7)( 28, 10)(  1,   1) | 0.461099135 0.461099135 0.461099135 0.000000000 
Par#  5017#  S(  4,  7)( 28, 10)(  1,   1) | 0.442519110 0.442519110 0.442519110 0.000000000 
Par#  5018#  S(  5,  7)( 28, 10)(  1,   1) | 0.434786333 0.434786333 0.434786333 0.000000000 
Par#  5019#  S(  6,  7)( 28, 10)(  1,   1) | 0.510716901 0.510716901 0.510716901 0.000000000 
Par#  5020#  S(  7,  7)( 28, 10)(  1,   1) | 1.000000000 1.000000000 1.000000000 0.000000000 
Par#  5021#  S(  1,  1)( 29, 10)(  1,   1) | 0.250915608 0.250915608 0.250915608 0.000000000 
Par#  5022#  S(  2,  2)( 29, 10)(  1,   1) | 0.451680132 0.451680132 0.451680132 0.000000000 
Par#  5023#  S(  3,  3)( 29, 10)(  1,   1) | 0.538900865 0.538900865 0.538900865 0.000000000 
Par#  5024#  S(  4,  4)( 29, 10)(  1,   1) | 0.557480890 0.557480890 0.557480890 0.000000000 
Par#  5025#  S(  5,  5)( 29, 10)(  1,   1) | 0.565213667 0.565213667 0.565213667 0.000000000 
Par#  5026#  S(  6,  6)( 29, 10)(  1,   1) | 0.489283099 0.489283099 0.489283099 0.000000000 
Par#  5027#  S(  1,  7)( 29, 10)(  1,   1) | 0.749084392 0.749084392 0.749084392 0.000000000 
Par#  5028#  S(  2,  7)( 29, 10)(  1,   1) | 0.548319868 0.548319868 0.548319868 0.000000000 
Par#  5029#  S(  3,  7)( 29, 10)(  1,   1) | 0.461099135 0.461099135 0.461099135 0.000000000 
Par#  5030#  S(  4,  7)( 29, 10)(  1,   1) | 0.442519110 0.442519110 0.442519110 0.000000000 
Par#  5031#  S(  5,  7)( 29, 10)(  1,   1) | 0.434786333 0.434786333 0.434786333 0.000000000 
Par#  5032#  S(  6,  7)( 29, 10)(  1,   1) | 0.510716901 0.510716901 0.510716901 0.000000000 
Par#  5033#  S(  7,  7)( 29, 10)(  1,   1) | 1.000000000 1.000000000 1.000000000 0.000000000 
Par#  5034#  S(  1,  1)( 30, 10)(  1,   1) | 0.250915608 0.250915608 0.250915608 0.000000000 
Par#  5035#  S(  2,  2)( 30, 10)(  1,   1) | 0.451680132 0.451680132 0.451680132 0.000000000 
Par#  5036#  S(  3,  3)( 30, 10)(  1,   1) | 0.538900865 0.538900865 0.538900865 0.000000000 
Par#  5037#  S(  4,  4)( 30, 10)(  1,   1) | 0.557480890 0.557480890 0.557480890 0.000000000 
Par#  5038#  S(  5,  5)( 30, 10)(  1,   1) | 0.565213667 0.565213667 0.565213667 0.000000000 
Par#  5039#  S(  6,  6)( 30, 10)(  1,   1) | 0.489283099 0.489283099 0.489283099 0.000000000 
Par#  5040#  S(  1,  7)( 30, 10)(  1,   1) | 0.749084392 0.749084392 0.749084392 0.000000000 
Par#  5041#  S(  2,  7)( 30, 10)(  1,   1) | 0.548319868 0.548319868 0.548319868 0.000000000 
Par#  5042#  S(  3,  7)( 30, 10)(  1,   1) | 0.461099135 0.461099135 0.461099135 0.000000000 
Par#  5043#  S(  4,  7)( 30, 10)(  1,   1) | 0.442519110 0.442519110 0.442519110 0.000000000 
Par#  5044#  S(  5,  7)( 30, 10)(  1,   1) | 0.434786333 0.434786333 0.434786333 0.000000000 
Par#  5045#  S(  6,  7)( 30, 10)(  1,   1) | 0.510716901 0.510716901 0.510716901 0.000000000 
Par#  5046#  S(  7,  7)( 30, 10)(  1,   1) | 1.000000000 1.000000000 1.000000000 0.000000000 
Par#  5047#  S(  1,  1)( 31, 10)(  1,   1) | 0.250915608 0.250915608 0.250915608 0.000000000 
Par#  5048#  S(  2,  2)( 31, 10)(  1,   1) | 0.451680132 0.451680132 0.451680132 0.000000000 
Par#  5049#  S(  3,  3)( 31, 10)(  1,   1) | 0.538900865 0.538900865 0.538900865 0.000000000 
Par#  5050#  S(  4,  4)( 31, 10)(  1,   1) | 0.557480890 0.557480890 0.557480890 0.000000000 
Par#  5051#  S(  5,  5)( 31, 10)(  1,   1) | 0.565213667 0.565213667 0.565213667 0.000000000 
Par#  5052#  S(  6,  6)( 31, 10)(  1,   1) | 0.489283099 0.489283099 0.489283099 0.000000000 
Par#  5053#  S(  1,  7)( 31, 10)(  1,   1) | 0.749084392 0.749084392 0.749084392 0.000000000 
Par#  5054#  S(  2,  7)( 31, 10)(  1,   1) | 0.548319868 0.548319868 0.548319868 0.000000000 
Par#  5055#  S(  3,  7)( 31, 10)(  1,   1) | 0.461099135 0.461099135 0.461099135 0.000000000 
Par#  5056#  S(  4,  7)( 31, 10)(  1,   1) | 0.442519110 0.442519110 0.442519110 0.000000000 
Par#  5057#  S(  5,  7)( 31, 10)(  1,   1) | 0.434786333 0.434786333 0.434786333 0.000000000 
Par#  5058#  S(  6,  7)( 31, 10)(  1,   1) | 0.510716901 0.510716901 0.510716901 0.000000000 
Par#  5059#  S(  7,  7)( 31, 10)(  1,   1) | 1.000000000 1.000000000 1.000000000 0.000000000 
Par#  5060#  S(  1,  1)( 32, 10)(  1,   1) | 0.250915608 0.250915608 0.250915608 0.000000000 
Par#  5061#  S(  2,  2)( 32, 10)(  1,   1) | 0.451680132 0.451680132 0.451680132 0.000000000 
Par#  5062#  S(  3,  3)( 32, 10)(  1,   1) | 0.538900865 0.538900865 0.538900865 0.000000000 
Par#  5063#  S(  4,  4)( 32, 10)(  1,   1) | 0.557480890 0.557480890 0.557480890 0.000000000 
Par#  5064#  S(  5,  5)( 32, 10)(  1,   1) | 0.565213667 0.565213667 0.565213667 0.000000000 
Par#  5065#  S(  6,  6)( 32, 10)(  1,   1) | 0.489283099 0.489283099 0.489283099 0.000000000 
Par#  5066#  S(  1,  7)( 32, 10)(  1,   1) | 0.749084392 0.749084392 0.749084392 0.000000000 
Par#  5067#  S(  2,  7)( 32, 10)(  1,   1) | 0.548319868 0.548319868 0.548319868 0.000000000 
Par#  5068#  S(  3,  7)( 32, 10)(  1,   1) | 0.461099135 0.461099135 0.461099135 0.000000000 
Par#  5069#  S(  4,  7)( 32, 10)(  1,   1) | 0.442519110 0.442519110 0.442519110 0.000000000 
Par#  5070#  S(  5,  7)( 32, 10)(  1,   1) | 0.434786333 0.434786333 0.434786333 0.000000000 
Par#  5071#  S(  6,  7)( 32, 10)(  1,   1) | 0.510716901 0.510716901 0.510716901 0.000000000 
Par#  5072#  S(  7,  7)( 32, 10)(  1,   1) | 1.000000000 1.000000000 1.000000000 0.000000000 
Par#  5073#  S(  1,  1)( 33, 10)(  1,   1) | 0.250915608 0.250915608 0.250915608 0.000000000 
Par#  5074#  S(  2,  2)( 33, 10)(  1,   1) | 0.451680132 0.451680132 0.451680132 0.000000000 
Par#  5075#  S(  3,  3)( 33, 10)(  1,   1) | 0.538900865 0.538900865 0.538900865 0.000000000 
Par#  5076#  S(  4,  4)( 33, 10)(  1,   1) | 0.557480890 0.557480890 0.557480890 0.000000000 
Par#  5077#  S(  5,  5)( 33, 10)(  1,   1) | 0.565213667 0.565213667 0.565213667 0.000000000 
Par#  5078#  S(  6,  6)( 33, 10)(  1,   1) | 0.489283099 0.489283099 0.489283099 0.000000000 
Par#  5079#  S(  1,  7)( 33, 10)(  1,   1) | 0.749084392 0.749084392 0.749084392 0.000000000 
Par#  5080#  S(  2,  7)( 33, 10)(  1,   1) | 0.548319868 0.548319868 0.548319868 0.000000000 
Par#  5081#  S(  3,  7)( 33, 10)(  1,   1) | 0.461099135 0.461099135 0.461099135 0.000000000 
Par#  5082#  S(  4,  7)( 33, 10)(  1,   1) | 0.442519110 0.442519110 0.442519110 0.000000000 
Par#  5083#  S(  5,  7)( 33, 10)(  1,   1) | 0.434786333 0.434786333 0.434786333 0.000000000 
Par#  5084#  S(  6,  7)( 33, 10)(  1,   1) | 0.510716901 0.510716901 0.510716901 0.000000000 
Par#  5085#  S(  7,  7)( 33, 10)(  1,   1) | 1.000000000 1.000000000 1.000000000 0.000000000 
Par#  5086#  S(  1,  1)( 34, 10)(  1,   1) | 0.250915608 0.250915608 0.250915608 0.000000000 
Par#  5087#  S(  2,  2)( 34, 10)(  1,   1) | 0.451680132 0.451680132 0.451680132 0.000000000 
Par#  5088#  S(  3,  3)( 34, 10)(  1,   1) | 0.538900865 0.538900865 0.538900865 0.000000000 
Par#  5089#  S(  4,  4)( 34, 10)(  1,   1) | 0.557480890 0.557480890 0.557480890 0.000000000 
Par#  5090#  S(  5,  5)( 34, 10)(  1,   1) | 0.565213667 0.565213667 0.565213667 0.000000000 
Par#  5091#  S(  6,  6)( 34, 10)(  1,   1) | 0.489283099 0.489283099 0.489283099 0.000000000 
Par#  5092#  S(  1,  7)( 34, 10)(  1,   1) | 0.749084392 0.749084392 0.749084392 0.000000000 
Par#  5093#  S(  2,  7)( 34, 10)(  1,   1) | 0.548319868 0.548319868 0.548319868 0.000000000 
Par#  5094#  S(  3,  7)( 34, 10)(  1,   1) | 0.461099135 0.461099135 0.461099135 0.000000000 
Par#  5095#  S(  4,  7)( 34, 10)(  1,   1) | 0.442519110 0.442519110 0.442519110 0.000000000 
Par#  5096#  S(  5,  7)( 34, 10)(  1,   1) | 0.434786333 0.434786333 0.434786333 0.000000000 
Par#  5097#  S(  6,  7)( 34, 10)(  1,   1) | 0.510716901 0.510716901 0.510716901 0.000000000 
Par#  5098#  S(  7,  7)( 34, 10)(  1,   1) | 1.000000000 1.000000000 1.000000000 0.000000000 
Par#  5099#  S(  1,  1)( 35, 10)(  1,   1) | 0.250915608 0.250915608 0.250915608 0.000000000 
Par#  5100#  S(  2,  2)( 35, 10)(  1,   1) | 0.451680132 0.451680132 0.451680132 0.000000000 
Par#  5101#  S(  3,  3)( 35, 10)(  1,   1) | 0.538900865 0.538900865 0.538900865 0.000000000 
Par#  5102#  S(  4,  4)( 35, 10)(  1,   1) | 0.557480890 0.557480890 0.557480890 0.000000000 
Par#  5103#  S(  5,  5)( 35, 10)(  1,   1) | 0.565213667 0.565213667 0.565213667 0.000000000 
Par#  5104#  S(  6,  6)( 35, 10)(  1,   1) | 0.489283099 0.489283099 0.489283099 0.000000000 
Par#  5105#  S(  1,  7)( 35, 10)(  1,   1) | 0.749084392 0.749084392 0.749084392 0.000000000 
Par#  5106#  S(  2,  7)( 35, 10)(  1,   1) | 0.548319868 0.548319868 0.548319868 0.000000000 
Par#  5107#  S(  3,  7)( 35, 10)(  1,   1) | 0.461099135 0.461099135 0.461099135 0.000000000 
Par#  5108#  S(  4,  7)( 35, 10)(  1,   1) | 0.442519110 0.442519110 0.442519110 0.000000000 
Par#  5109#  S(  5,  7)( 35, 10)(  1,   1) | 0.434786333 0.434786333 0.434786333 0.000000000 
Par#  5110#  S(  6,  7)( 35, 10)(  1,   1) | 0.510716901 0.510716901 0.510716901 0.000000000 
Par#  5111#  S(  7,  7)( 35, 10)(  1,   1) | 1.000000000 1.000000000 1.000000000 0.000000000 
Par#  5112#  S(  1,  1)( 36, 10)(  1,   1) | 0.250915608 0.250915608 0.250915608 0.000000000 
Par#  5113#  S(  2,  2)( 36, 10)(  1,   1) | 0.451680132 0.451680132 0.451680132 0.000000000 
Par#  5114#  S(  3,  3)( 36, 10)(  1,   1) | 0.538900865 0.538900865 0.538900865 0.000000000 
Par#  5115#  S(  4,  4)( 36, 10)(  1,   1) | 0.557480890 0.557480890 0.557480890 0.000000000 
Par#  5116#  S(  5,  5)( 36, 10)(  1,   1) | 0.565213667 0.565213667 0.565213667 0.000000000 
Par#  5117#  S(  6,  6)( 36, 10)(  1,   1) | 0.489283099 0.489283099 0.489283099 0.000000000 
Par#  5118#  S(  1,  7)( 36, 10)(  1,   1) | 0.749084392 0.749084392 0.749084392 0.000000000 
Par#  5119#  S(  2,  7)( 36, 10)(  1,   1) | 0.548319868 0.548319868 0.548319868 0.000000000 
Par#  5120#  S(  3,  7)( 36, 10)(  1,   1) | 0.461099135 0.461099135 0.461099135 0.000000000 
Par#  5121#  S(  4,  7)( 36, 10)(  1,   1) | 0.442519110 0.442519110 0.442519110 0.000000000 
Par#  5122#  S(  5,  7)( 36, 10)(  1,   1) | 0.434786333 0.434786333 0.434786333 0.000000000 
Par#  5123#  S(  6,  7)( 36, 10)(  1,   1) | 0.510716901 0.510716901 0.510716901 0.000000000 
Par#  5124#  S(  7,  7)( 36, 10)(  1,   1) | 1.000000000 1.000000000 1.000000000 0.000000000 
Par#  5125#  S(  1,  1)( 37, 10)(  1,   1) | 0.250915608 0.250915608 0.250915608 0.000000000 
Par#  5126#  S(  2,  2)( 37, 10)(  1,   1) | 0.451680132 0.451680132 0.451680132 0.000000000 
Par#  5127#  S(  3,  3)( 37, 10)(  1,   1) | 0.538900865 0.538900865 0.538900865 0.000000000 
Par#  5128#  S(  4,  4)( 37, 10)(  1,   1) | 0.557480890 0.557480890 0.557480890 0.000000000 
Par#  5129#  S(  5,  5)( 37, 10)(  1,   1) | 0.565213667 0.565213667 0.565213667 0.000000000 
Par#  5130#  S(  6,  6)( 37, 10)(  1,   1) | 0.489283099 0.489283099 0.489283099 0.000000000 
Par#  5131#  S(  1,  7)( 37, 10)(  1,   1) | 0.749084392 0.749084392 0.749084392 0.000000000 
Par#  5132#  S(  2,  7)( 37, 10)(  1,   1) | 0.548319868 0.548319868 0.548319868 0.000000000 
Par#  5133#  S(  3,  7)( 37, 10)(  1,   1) | 0.461099135 0.461099135 0.461099135 0.000000000 
Par#  5134#  S(  4,  7)( 37, 10)(  1,   1) | 0.442519110 0.442519110 0.442519110 0.000000000 
Par#  5135#  S(  5,  7)( 37, 10)(  1,   1) | 0.434786333 0.434786333 0.434786333 0.000000000 
Par#  5136#  S(  6,  7)( 37, 10)(  1,   1) | 0.510716901 0.510716901 0.510716901 0.000000000 
Par#  5137#  S(  7,  7)( 37, 10)(  1,   1) | 1.000000000 1.000000000 1.000000000 0.000000000 
Par#  5138#  S(  1,  1)( 11, 11)(  1,   1) | 0.250915608 0.250915608 0.250915608 0.000000000 
Par#  5139#  S(  2,  2)( 11, 11)(  1,   1) | 0.451680132 0.451680132 0.451680132 0.000000000 
Par#  5140#  S(  3,  3)( 11, 11)(  1,   1) | 0.538900865 0.538900865 0.538900865 0.000000000 
Par#  5141#  S(  4,  4)( 11, 11)(  1,   1) | 0.557480890 0.557480890 0.557480890 0.000000000 
Par#  5142#  S(  5,  5)( 11, 11)(  1,   1) | 0.565213667 0.565213667 0.565213667 0.000000000 
Par#  5143#  S(  6,  6)( 11, 11)(  1,   1) | 0.489283099 0.489283099 0.489283099 0.000000000 
Par#  5144#  S(  1,  7)( 11, 11)(  1,   1) | 0.749084392 0.749084392 0.749084392 0.000000000 
Par#  5145#  S(  2,  7)( 11, 11)(  1,   1) | 0.548319868 0.548319868 0.548319868 0.000000000 
Par#  5146#  S(  3,  7)( 11, 11)(  1,   1) | 0.461099135 0.461099135 0.461099135 0.000000000 
Par#  5147#  S(  4,  7)( 11, 11)(  1,   1) | 0.442519110 0.442519110 0.442519110 0.000000000 
Par#  5148#  S(  5,  7)( 11, 11)(  1,   1) | 0.434786333 0.434786333 0.434786333 0.000000000 
Par#  5149#  S(  6,  7)( 11, 11)(  1,   1) | 0.510716901 0.510716901 0.510716901 0.000000000 
Par#  5150#  S(  7,  7)( 11, 11)(  1,   1) | 1.000000000 1.000000000 1.000000000 0.000000000 
Par#  5151#  S(  1,  1)( 12, 11)(  1,   1) | 0.250915608 0.250915608 0.250915608 0.000000000 
Par#  5152#  S(  2,  2)( 12, 11)(  1,   1) | 0.451680132 0.451680132 0.451680132 0.000000000 
Par#  5153#  S(  3,  3)( 12, 11)(  1,   1) | 0.538900865 0.538900865 0.538900865 0.000000000 
Par#  5154#  S(  4,  4)( 12, 11)(  1,   1) | 0.557480890 0.557480890 0.557480890 0.000000000 
Par#  5155#  S(  5,  5)( 12, 11)(  1,   1) | 0.565213667 0.565213667 0.565213667 0.000000000 
Par#  5156#  S(  6,  6)( 12, 11)(  1,   1) | 0.489283099 0.489283099 0.489283099 0.000000000 
Par#  5157#  S(  1,  7)( 12, 11)(  1,   1) | 0.749084392 0.749084392 0.749084392 0.000000000 
Par#  5158#  S(  2,  7)( 12, 11)(  1,   1) | 0.548319868 0.548319868 0.548319868 0.000000000 
Par#  5159#  S(  3,  7)( 12, 11)(  1,   1) | 0.461099135 0.461099135 0.461099135 0.000000000 
Par#  5160#  S(  4,  7)( 12, 11)(  1,   1) | 0.442519110 0.442519110 0.442519110 0.000000000 
Par#  5161#  S(  5,  7)( 12, 11)(  1,   1) | 0.434786333 0.434786333 0.434786333 0.000000000 
Par#  5162#  S(  6,  7)( 12, 11)(  1,   1) | 0.510716901 0.510716901 0.510716901 0.000000000 
Par#  5163#  S(  7,  7)( 12, 11)(  1,   1) | 1.000000000 1.000000000 1.000000000 0.000000000 
Par#  5164#  S(  1,  1)( 13, 11)(  1,   1) | 0.250915608 0.250915608 0.250915608 0.000000000 
Par#  5165#  S(  2,  2)( 13, 11)(  1,   1) | 0.451680132 0.451680132 0.451680132 0.000000000 
Par#  5166#  S(  3,  3)( 13, 11)(  1,   1) | 0.538900865 0.538900865 0.538900865 0.000000000 
Par#  5167#  S(  4,  4)( 13, 11)(  1,   1) | 0.557480890 0.557480890 0.557480890 0.000000000 
Par#  5168#  S(  5,  5)( 13, 11)(  1,   1) | 0.565213667 0.565213667 0.565213667 0.000000000 
Par#  5169#  S(  6,  6)( 13, 11)(  1,   1) | 0.489283099 0.489283099 0.489283099 0.000000000 
Par#  5170#  S(  1,  7)( 13, 11)(  1,   1) | 0.749084392 0.749084392 0.749084392 0.000000000 
Par#  5171#  S(  2,  7)( 13, 11)(  1,   1) | 0.548319868 0.548319868 0.548319868 0.000000000 
Par#  5172#  S(  3,  7)( 13, 11)(  1,   1) | 0.461099135 0.461099135 0.461099135 0.000000000 
Par#  5173#  S(  4,  7)( 13, 11)(  1,   1) | 0.442519110 0.442519110 0.442519110 0.000000000 
Par#  5174#  S(  5,  7)( 13, 11)(  1,   1) | 0.434786333 0.434786333 0.434786333 0.000000000 
Par#  5175#  S(  6,  7)( 13, 11)(  1,   1) | 0.510716901 0.510716901 0.510716901 0.000000000 
Par#  5176#  S(  7,  7)( 13, 11)(  1,   1) | 1.000000000 1.000000000 1.000000000 0.000000000 
Par#  5177#  S(  1,  1)( 14, 11)(  1,   1) | 0.250915608 0.250915608 0.250915608 0.000000000 
Par#  5178#  S(  2,  2)( 14, 11)(  1,   1) | 0.451680132 0.451680132 0.451680132 0.000000000 
Par#  5179#  S(  3,  3)( 14, 11)(  1,   1) | 0.538900865 0.538900865 0.538900865 0.000000000 
Par#  5180#  S(  4,  4)( 14, 11)(  1,   1) | 0.557480890 0.557480890 0.557480890 0.000000000 
Par#  5181#  S(  5,  5)( 14, 11)(  1,   1) | 0.565213667 0.565213667 0.565213667 0.000000000 
Par#  5182#  S(  6,  6)( 14, 11)(  1,   1) | 0.489283099 0.489283099 0.489283099 0.000000000 
Par#  5183#  S(  1,  7)( 14, 11)(  1,   1) | 0.749084392 0.749084392 0.749084392 0.000000000 
Par#  5184#  S(  2,  7)( 14, 11)(  1,   1) | 0.548319868 0.548319868 0.548319868 0.000000000 
Par#  5185#  S(  3,  7)( 14, 11)(  1,   1) | 0.461099135 0.461099135 0.461099135 0.000000000 
Par#  5186#  S(  4,  7)( 14, 11)(  1,   1) | 0.442519110 0.442519110 0.442519110 0.000000000 
Par#  5187#  S(  5,  7)( 14, 11)(  1,   1) | 0.434786333 0.434786333 0.434786333 0.000000000 
Par#  5188#  S(  6,  7)( 14, 11)(  1,   1) | 0.510716901 0.510716901 0.510716901 0.000000000 
Par#  5189#  S(  7,  7)( 14, 11)(  1,   1) | 1.000000000 1.000000000 1.000000000 0.000000000 
Par#  5190#  S(  1,  1)( 15, 11)(  1,   1) | 0.250915608 0.250915608 0.250915608 0.000000000 
Par#  5191#  S(  2,  2)( 15, 11)(  1,   1) | 0.451680132 0.451680132 0.451680132 0.000000000 
Par#  5192#  S(  3,  3)( 15, 11)(  1,   1) | 0.538900865 0.538900865 0.538900865 0.000000000 
Par#  5193#  S(  4,  4)( 15, 11)(  1,   1) | 0.557480890 0.557480890 0.557480890 0.000000000 
Par#  5194#  S(  5,  5)( 15, 11)(  1,   1) | 0.565213667 0.565213667 0.565213667 0.000000000 
Par#  5195#  S(  6,  6)( 15, 11)(  1,   1) | 0.489283099 0.489283099 0.489283099 0.000000000 
Par#  5196#  S(  1,  7)( 15, 11)(  1,   1) | 0.749084392 0.749084392 0.749084392 0.000000000 
Par#  5197#  S(  2,  7)( 15, 11)(  1,   1) | 0.548319868 0.548319868 0.548319868 0.000000000 
Par#  5198#  S(  3,  7)( 15, 11)(  1,   1) | 0.461099135 0.461099135 0.461099135 0.000000000 
Par#  5199#  S(  4,  7)( 15, 11)(  1,   1) | 0.442519110 0.442519110 0.442519110 0.000000000 
Par#  5200#  S(  5,  7)( 15, 11)(  1,   1) | 0.434786333 0.434786333 0.434786333 0.000000000 
Par#  5201#  S(  6,  7)( 15, 11)(  1,   1) | 0.510716901 0.510716901 0.510716901 0.000000000 
Par#  5202#  S(  7,  7)( 15, 11)(  1,   1) | 1.000000000 1.000000000 1.000000000 0.000000000 
Par#  5203#  S(  1,  1)( 16, 11)(  1,   1) | 0.250915608 0.250915608 0.250915608 0.000000000 
Par#  5204#  S(  2,  2)( 16, 11)(  1,   1) | 0.451680132 0.451680132 0.451680132 0.000000000 
Par#  5205#  S(  3,  3)( 16, 11)(  1,   1) | 0.538900865 0.538900865 0.538900865 0.000000000 
Par#  5206#  S(  4,  4)( 16, 11)(  1,   1) | 0.557480890 0.557480890 0.557480890 0.000000000 
Par#  5207#  S(  5,  5)( 16, 11)(  1,   1) | 0.565213667 0.565213667 0.565213667 0.000000000 
Par#  5208#  S(  6,  6)( 16, 11)(  1,   1) | 0.489283099 0.489283099 0.489283099 0.000000000 
Par#  5209#  S(  1,  7)( 16, 11)(  1,   1) | 0.749084392 0.749084392 0.749084392 0.000000000 
Par#  5210#  S(  2,  7)( 16, 11)(  1,   1) | 0.548319868 0.548319868 0.548319868 0.000000000 
Par#  5211#  S(  3,  7)( 16, 11)(  1,   1) | 0.461099135 0.461099135 0.461099135 0.000000000 
Par#  5212#  S(  4,  7)( 16, 11)(  1,   1) | 0.442519110 0.442519110 0.442519110 0.000000000 
Par#  5213#  S(  5,  7)( 16, 11)(  1,   1) | 0.434786333 0.434786333 0.434786333 0.000000000 
Par#  5214#  S(  6,  7)( 16, 11)(  1,   1) | 0.510716901 0.510716901 0.510716901 0.000000000 
Par#  5215#  S(  7,  7)( 16, 11)(  1,   1) | 1.000000000 1.000000000 1.000000000 0.000000000 
Par#  5216#  S(  1,  1)( 17, 11)(  1,   1) | 0.250915608 0.250915608 0.250915608 0.000000000 
Par#  5217#  S(  2,  2)( 17, 11)(  1,   1) | 0.451680132 0.451680132 0.451680132 0.000000000 
Par#  5218#  S(  3,  3)( 17, 11)(  1,   1) | 0.538900865 0.538900865 0.538900865 0.000000000 
Par#  5219#  S(  4,  4)( 17, 11)(  1,   1) | 0.557480890 0.557480890 0.557480890 0.000000000 
Par#  5220#  S(  5,  5)( 17, 11)(  1,   1) | 0.565213667 0.565213667 0.565213667 0.000000000 
Par#  5221#  S(  6,  6)( 17, 11)(  1,   1) | 0.489283099 0.489283099 0.489283099 0.000000000 
Par#  5222#  S(  1,  7)( 17, 11)(  1,   1) | 0.749084392 0.749084392 0.749084392 0.000000000 
Par#  5223#  S(  2,  7)( 17, 11)(  1,   1) | 0.548319868 0.548319868 0.548319868 0.000000000 
Par#  5224#  S(  3,  7)( 17, 11)(  1,   1) | 0.461099135 0.461099135 0.461099135 0.000000000 
Par#  5225#  S(  4,  7)( 17, 11)(  1,   1) | 0.442519110 0.442519110 0.442519110 0.000000000 
Par#  5226#  S(  5,  7)( 17, 11)(  1,   1) | 0.434786333 0.434786333 0.434786333 0.000000000 
Par#  5227#  S(  6,  7)( 17, 11)(  1,   1) | 0.510716901 0.510716901 0.510716901 0.000000000 
Par#  5228#  S(  7,  7)( 17, 11)(  1,   1) | 1.000000000 1.000000000 1.000000000 0.000000000 
Par#  5229#  S(  1,  1)( 18, 11)(  1,   1) | 0.250915608 0.250915608 0.250915608 0.000000000 
Par#  5230#  S(  2,  2)( 18, 11)(  1,   1) | 0.451680132 0.451680132 0.451680132 0.000000000 
Par#  5231#  S(  3,  3)( 18, 11)(  1,   1) | 0.538900865 0.538900865 0.538900865 0.000000000 
Par#  5232#  S(  4,  4)( 18, 11)(  1,   1) | 0.557480890 0.557480890 0.557480890 0.000000000 
Par#  5233#  S(  5,  5)( 18, 11)(  1,   1) | 0.565213667 0.565213667 0.565213667 0.000000000 
Par#  5234#  S(  6,  6)( 18, 11)(  1,   1) | 0.489283099 0.489283099 0.489283099 0.000000000 
Par#  5235#  S(  1,  7)( 18, 11)(  1,   1) | 0.749084392 0.749084392 0.749084392 0.000000000 
Par#  5236#  S(  2,  7)( 18, 11)(  1,   1) | 0.548319868 0.548319868 0.548319868 0.000000000 
Par#  5237#  S(  3,  7)( 18, 11)(  1,   1) | 0.461099135 0.461099135 0.461099135 0.000000000 
Par#  5238#  S(  4,  7)( 18, 11)(  1,   1) | 0.442519110 0.442519110 0.442519110 0.000000000 
Par#  5239#  S(  5,  7)( 18, 11)(  1,   1) | 0.434786333 0.434786333 0.434786333 0.000000000 
Par#  5240#  S(  6,  7)( 18, 11)(  1,   1) | 0.510716901 0.510716901 0.510716901 0.000000000 
Par#  5241#  S(  7,  7)( 18, 11)(  1,   1) | 1.000000000 1.000000000 1.000000000 0.000000000 
Par#  5242#  S(  1,  1)( 19, 11)(  1,   1) | 0.250915608 0.250915608 0.250915608 0.000000000 
Par#  5243#  S(  2,  2)( 19, 11)(  1,   1) | 0.451680132 0.451680132 0.451680132 0.000000000 
Par#  5244#  S(  3,  3)( 19, 11)(  1,   1) | 0.538900865 0.538900865 0.538900865 0.000000000 
Par#  5245#  S(  4,  4)( 19, 11)(  1,   1) | 0.557480890 0.557480890 0.557480890 0.000000000 
Par#  5246#  S(  5,  5)( 19, 11)(  1,   1) | 0.565213667 0.565213667 0.565213667 0.000000000 
Par#  5247#  S(  6,  6)( 19, 11)(  1,   1) | 0.489283099 0.489283099 0.489283099 0.000000000 
Par#  5248#  S(  1,  7)( 19, 11)(  1,   1) | 0.749084392 0.749084392 0.749084392 0.000000000 
Par#  5249#  S(  2,  7)( 19, 11)(  1,   1) | 0.548319868 0.548319868 0.548319868 0.000000000 
Par#  5250#  S(  3,  7)( 19, 11)(  1,   1) | 0.461099135 0.461099135 0.461099135 0.000000000 
Par#  5251#  S(  4,  7)( 19, 11)(  1,   1) | 0.442519110 0.442519110 0.442519110 0.000000000 
Par#  5252#  S(  5,  7)( 19, 11)(  1,   1) | 0.434786333 0.434786333 0.434786333 0.000000000 
Par#  5253#  S(  6,  7)( 19, 11)(  1,   1) | 0.510716901 0.510716901 0.510716901 0.000000000 
Par#  5254#  S(  7,  7)( 19, 11)(  1,   1) | 1.000000000 1.000000000 1.000000000 0.000000000 
Par#  5255#  S(  1,  1)( 20, 11)(  1,   1) | 0.250915608 0.250915608 0.250915608 0.000000000 
Par#  5256#  S(  2,  2)( 20, 11)(  1,   1) | 0.451680132 0.451680132 0.451680132 0.000000000 
Par#  5257#  S(  3,  3)( 20, 11)(  1,   1) | 0.538900865 0.538900865 0.538900865 0.000000000 
Par#  5258#  S(  4,  4)( 20, 11)(  1,   1) | 0.557480890 0.557480890 0.557480890 0.000000000 
Par#  5259#  S(  5,  5)( 20, 11)(  1,   1) | 0.565213667 0.565213667 0.565213667 0.000000000 
Par#  5260#  S(  6,  6)( 20, 11)(  1,   1) | 0.489283099 0.489283099 0.489283099 0.000000000 
Par#  5261#  S(  1,  7)( 20, 11)(  1,   1) | 0.749084392 0.749084392 0.749084392 0.000000000 
Par#  5262#  S(  2,  7)( 20, 11)(  1,   1) | 0.548319868 0.548319868 0.548319868 0.000000000 
Par#  5263#  S(  3,  7)( 20, 11)(  1,   1) | 0.461099135 0.461099135 0.461099135 0.000000000 
Par#  5264#  S(  4,  7)( 20, 11)(  1,   1) | 0.442519110 0.442519110 0.442519110 0.000000000 
Par#  5265#  S(  5,  7)( 20, 11)(  1,   1) | 0.434786333 0.434786333 0.434786333 0.000000000 
Par#  5266#  S(  6,  7)( 20, 11)(  1,   1) | 0.510716901 0.510716901 0.510716901 0.000000000 
Par#  5267#  S(  7,  7)( 20, 11)(  1,   1) | 1.000000000 1.000000000 1.000000000 0.000000000 
Par#  5268#  S(  1,  1)( 21, 11)(  1,   1) | 0.250915608 0.250915608 0.250915608 0.000000000 
Par#  5269#  S(  2,  2)( 21, 11)(  1,   1) | 0.451680132 0.451680132 0.451680132 0.000000000 
Par#  5270#  S(  3,  3)( 21, 11)(  1,   1) | 0.538900865 0.538900865 0.538900865 0.000000000 
Par#  5271#  S(  4,  4)( 21, 11)(  1,   1) | 0.557480890 0.557480890 0.557480890 0.000000000 
Par#  5272#  S(  5,  5)( 21, 11)(  1,   1) | 0.565213667 0.565213667 0.565213667 0.000000000 
Par#  5273#  S(  6,  6)( 21, 11)(  1,   1) | 0.489283099 0.489283099 0.489283099 0.000000000 
Par#  5274#  S(  1,  7)( 21, 11)(  1,   1) | 0.749084392 0.749084392 0.749084392 0.000000000 
Par#  5275#  S(  2,  7)( 21, 11)(  1,   1) | 0.548319868 0.548319868 0.548319868 0.000000000 
Par#  5276#  S(  3,  7)( 21, 11)(  1,   1) | 0.461099135 0.461099135 0.461099135 0.000000000 
Par#  5277#  S(  4,  7)( 21, 11)(  1,   1) | 0.442519110 0.442519110 0.442519110 0.000000000 
Par#  5278#  S(  5,  7)( 21, 11)(  1,   1) | 0.434786333 0.434786333 0.434786333 0.000000000 
Par#  5279#  S(  6,  7)( 21, 11)(  1,   1) | 0.510716901 0.510716901 0.510716901 0.000000000 
Par#  5280#  S(  7,  7)( 21, 11)(  1,   1) | 1.000000000 1.000000000 1.000000000 0.000000000 
Par#  5281#  S(  1,  1)( 22, 11)(  1,   1) | 0.250915608 0.250915608 0.250915608 0.000000000 
Par#  5282#  S(  2,  2)( 22, 11)(  1,   1) | 0.451680132 0.451680132 0.451680132 0.000000000 
Par#  5283#  S(  3,  3)( 22, 11)(  1,   1) | 0.538900865 0.538900865 0.538900865 0.000000000 
Par#  5284#  S(  4,  4)( 22, 11)(  1,   1) | 0.557480890 0.557480890 0.557480890 0.000000000 
Par#  5285#  S(  5,  5)( 22, 11)(  1,   1) | 0.565213667 0.565213667 0.565213667 0.000000000 
Par#  5286#  S(  6,  6)( 22, 11)(  1,   1) | 0.489283099 0.489283099 0.489283099 0.000000000 
Par#  5287#  S(  1,  7)( 22, 11)(  1,   1) | 0.749084392 0.749084392 0.749084392 0.000000000 
Par#  5288#  S(  2,  7)( 22, 11)(  1,   1) | 0.548319868 0.548319868 0.548319868 0.000000000 
Par#  5289#  S(  3,  7)( 22, 11)(  1,   1) | 0.461099135 0.461099135 0.461099135 0.000000000 
Par#  5290#  S(  4,  7)( 22, 11)(  1,   1) | 0.442519110 0.442519110 0.442519110 0.000000000 
Par#  5291#  S(  5,  7)( 22, 11)(  1,   1) | 0.434786333 0.434786333 0.434786333 0.000000000 
Par#  5292#  S(  6,  7)( 22, 11)(  1,   1) | 0.510716901 0.510716901 0.510716901 0.000000000 
Par#  5293#  S(  7,  7)( 22, 11)(  1,   1) | 1.000000000 1.000000000 1.000000000 0.000000000 
Par#  5294#  S(  1,  1)( 23, 11)(  1,   1) | 0.250915608 0.250915608 0.250915608 0.000000000 
Par#  5295#  S(  2,  2)( 23, 11)(  1,   1) | 0.451680132 0.451680132 0.451680132 0.000000000 
Par#  5296#  S(  3,  3)( 23, 11)(  1,   1) | 0.538900865 0.538900865 0.538900865 0.000000000 
Par#  5297#  S(  4,  4)( 23, 11)(  1,   1) | 0.557480890 0.557480890 0.557480890 0.000000000 
Par#  5298#  S(  5,  5)( 23, 11)(  1,   1) | 0.565213667 0.565213667 0.565213667 0.000000000 
Par#  5299#  S(  6,  6)( 23, 11)(  1,   1) | 0.489283099 0.489283099 0.489283099 0.000000000 
Par#  5300#  S(  1,  7)( 23, 11)(  1,   1) | 0.749084392 0.749084392 0.749084392 0.000000000 
Par#  5301#  S(  2,  7)( 23, 11)(  1,   1) | 0.548319868 0.548319868 0.548319868 0.000000000 
Par#  5302#  S(  3,  7)( 23, 11)(  1,   1) | 0.461099135 0.461099135 0.461099135 0.000000000 
Par#  5303#  S(  4,  7)( 23, 11)(  1,   1) | 0.442519110 0.442519110 0.442519110 0.000000000 
Par#  5304#  S(  5,  7)( 23, 11)(  1,   1) | 0.434786333 0.434786333 0.434786333 0.000000000 
Par#  5305#  S(  6,  7)( 23, 11)(  1,   1) | 0.510716901 0.510716901 0.510716901 0.000000000 
Par#  5306#  S(  7,  7)( 23, 11)(  1,   1) | 1.000000000 1.000000000 1.000000000 0.000000000 
Par#  5307#  S(  1,  1)( 24, 11)(  1,   1) | 0.250915608 0.250915608 0.250915608 0.000000000 
Par#  5308#  S(  2,  2)( 24, 11)(  1,   1) | 0.451680132 0.451680132 0.451680132 0.000000000 
Par#  5309#  S(  3,  3)( 24, 11)(  1,   1) | 0.538900865 0.538900865 0.538900865 0.000000000 
Par#  5310#  S(  4,  4)( 24, 11)(  1,   1) | 0.557480890 0.557480890 0.557480890 0.000000000 
Par#  5311#  S(  5,  5)( 24, 11)(  1,   1) | 0.565213667 0.565213667 0.565213667 0.000000000 
Par#  5312#  S(  6,  6)( 24, 11)(  1,   1) | 0.489283099 0.489283099 0.489283099 0.000000000 
Par#  5313#  S(  1,  7)( 24, 11)(  1,   1) | 0.749084392 0.749084392 0.749084392 0.000000000 
Par#  5314#  S(  2,  7)( 24, 11)(  1,   1) | 0.548319868 0.548319868 0.548319868 0.000000000 
Par#  5315#  S(  3,  7)( 24, 11)(  1,   1) | 0.461099135 0.461099135 0.461099135 0.000000000 
Par#  5316#  S(  4,  7)( 24, 11)(  1,   1) | 0.442519110 0.442519110 0.442519110 0.000000000 
Par#  5317#  S(  5,  7)( 24, 11)(  1,   1) | 0.434786333 0.434786333 0.434786333 0.000000000 
Par#  5318#  S(  6,  7)( 24, 11)(  1,   1) | 0.510716901 0.510716901 0.510716901 0.000000000 
Par#  5319#  S(  7,  7)( 24, 11)(  1,   1) | 1.000000000 1.000000000 1.000000000 0.000000000 
Par#  5320#  S(  1,  1)( 25, 11)(  1,   1) | 0.250915608 0.250915608 0.250915608 0.000000000 
Par#  5321#  S(  2,  2)( 25, 11)(  1,   1) | 0.451680132 0.451680132 0.451680132 0.000000000 
Par#  5322#  S(  3,  3)( 25, 11)(  1,   1) | 0.538900865 0.538900865 0.538900865 0.000000000 
Par#  5323#  S(  4,  4)( 25, 11)(  1,   1) | 0.557480890 0.557480890 0.557480890 0.000000000 
Par#  5324#  S(  5,  5)( 25, 11)(  1,   1) | 0.565213667 0.565213667 0.565213667 0.000000000 
Par#  5325#  S(  6,  6)( 25, 11)(  1,   1) | 0.489283099 0.489283099 0.489283099 0.000000000 
Par#  5326#  S(  1,  7)( 25, 11)(  1,   1) | 0.749084392 0.749084392 0.749084392 0.000000000 
Par#  5327#  S(  2,  7)( 25, 11)(  1,   1) | 0.548319868 0.548319868 0.548319868 0.000000000 
Par#  5328#  S(  3,  7)( 25, 11)(  1,   1) | 0.461099135 0.461099135 0.461099135 0.000000000 
Par#  5329#  S(  4,  7)( 25, 11)(  1,   1) | 0.442519110 0.442519110 0.442519110 0.000000000 
Par#  5330#  S(  5,  7)( 25, 11)(  1,   1) | 0.434786333 0.434786333 0.434786333 0.000000000 
Par#  5331#  S(  6,  7)( 25, 11)(  1,   1) | 0.510716901 0.510716901 0.510716901 0.000000000 
Par#  5332#  S(  7,  7)( 25, 11)(  1,   1) | 1.000000000 1.000000000 1.000000000 0.000000000 
Par#  5333#  S(  1,  1)( 26, 11)(  1,   1) | 0.250915608 0.250915608 0.250915608 0.000000000 
Par#  5334#  S(  2,  2)( 26, 11)(  1,   1) | 0.451680132 0.451680132 0.451680132 0.000000000 
Par#  5335#  S(  3,  3)( 26, 11)(  1,   1) | 0.538900865 0.538900865 0.538900865 0.000000000 
Par#  5336#  S(  4,  4)( 26, 11)(  1,   1) | 0.557480890 0.557480890 0.557480890 0.000000000 
Par#  5337#  S(  5,  5)( 26, 11)(  1,   1) | 0.565213667 0.565213667 0.565213667 0.000000000 
Par#  5338#  S(  6,  6)( 26, 11)(  1,   1) | 0.489283099 0.489283099 0.489283099 0.000000000 
Par#  5339#  S(  1,  7)( 26, 11)(  1,   1) | 0.749084392 0.749084392 0.749084392 0.000000000 
Par#  5340#  S(  2,  7)( 26, 11)(  1,   1) | 0.548319868 0.548319868 0.548319868 0.000000000 
Par#  5341#  S(  3,  7)( 26, 11)(  1,   1) | 0.461099135 0.461099135 0.461099135 0.000000000 
Par#  5342#  S(  4,  7)( 26, 11)(  1,   1) | 0.442519110 0.442519110 0.442519110 0.000000000 
Par#  5343#  S(  5,  7)( 26, 11)(  1,   1) | 0.434786333 0.434786333 0.434786333 0.000000000 
Par#  5344#  S(  6,  7)( 26, 11)(  1,   1) | 0.510716901 0.510716901 0.510716901 0.000000000 
Par#  5345#  S(  7,  7)( 26, 11)(  1,   1) | 1.000000000 1.000000000 1.000000000 0.000000000 
Par#  5346#  S(  1,  1)( 27, 11)(  1,   1) | 0.250915608 0.250915608 0.250915608 0.000000000 
Par#  5347#  S(  2,  2)( 27, 11)(  1,   1) | 0.451680132 0.451680132 0.451680132 0.000000000 
Par#  5348#  S(  3,  3)( 27, 11)(  1,   1) | 0.538900865 0.538900865 0.538900865 0.000000000 
Par#  5349#  S(  4,  4)( 27, 11)(  1,   1) | 0.557480890 0.557480890 0.557480890 0.000000000 
Par#  5350#  S(  5,  5)( 27, 11)(  1,   1) | 0.565213667 0.565213667 0.565213667 0.000000000 
Par#  5351#  S(  6,  6)( 27, 11)(  1,   1) | 0.489283099 0.489283099 0.489283099 0.000000000 
Par#  5352#  S(  1,  7)( 27, 11)(  1,   1) | 0.749084392 0.749084392 0.749084392 0.000000000 
Par#  5353#  S(  2,  7)( 27, 11)(  1,   1) | 0.548319868 0.548319868 0.548319868 0.000000000 
Par#  5354#  S(  3,  7)( 27, 11)(  1,   1) | 0.461099135 0.461099135 0.461099135 0.000000000 
Par#  5355#  S(  4,  7)( 27, 11)(  1,   1) | 0.442519110 0.442519110 0.442519110 0.000000000 
Par#  5356#  S(  5,  7)( 27, 11)(  1,   1) | 0.434786333 0.434786333 0.434786333 0.000000000 
Par#  5357#  S(  6,  7)( 27, 11)(  1,   1) | 0.510716901 0.510716901 0.510716901 0.000000000 
Par#  5358#  S(  7,  7)( 27, 11)(  1,   1) | 1.000000000 1.000000000 1.000000000 0.000000000 
Par#  5359#  S(  1,  1)( 28, 11)(  1,   1) | 0.250915608 0.250915608 0.250915608 0.000000000 
Par#  5360#  S(  2,  2)( 28, 11)(  1,   1) | 0.451680132 0.451680132 0.451680132 0.000000000 
Par#  5361#  S(  3,  3)( 28, 11)(  1,   1) | 0.538900865 0.538900865 0.538900865 0.000000000 
Par#  5362#  S(  4,  4)( 28, 11)(  1,   1) | 0.557480890 0.557480890 0.557480890 0.000000000 
Par#  5363#  S(  5,  5)( 28, 11)(  1,   1) | 0.565213667 0.565213667 0.565213667 0.000000000 
Par#  5364#  S(  6,  6)( 28, 11)(  1,   1) | 0.489283099 0.489283099 0.489283099 0.000000000 
Par#  5365#  S(  1,  7)( 28, 11)(  1,   1) | 0.749084392 0.749084392 0.749084392 0.000000000 
Par#  5366#  S(  2,  7)( 28, 11)(  1,   1) | 0.548319868 0.548319868 0.548319868 0.000000000 
Par#  5367#  S(  3,  7)( 28, 11)(  1,   1) | 0.461099135 0.461099135 0.461099135 0.000000000 
Par#  5368#  S(  4,  7)( 28, 11)(  1,   1) | 0.442519110 0.442519110 0.442519110 0.000000000 
Par#  5369#  S(  5,  7)( 28, 11)(  1,   1) | 0.434786333 0.434786333 0.434786333 0.000000000 
Par#  5370#  S(  6,  7)( 28, 11)(  1,   1) | 0.510716901 0.510716901 0.510716901 0.000000000 
Par#  5371#  S(  7,  7)( 28, 11)(  1,   1) | 1.000000000 1.000000000 1.000000000 0.000000000 
Par#  5372#  S(  1,  1)( 29, 11)(  1,   1) | 0.250915608 0.250915608 0.250915608 0.000000000 
Par#  5373#  S(  2,  2)( 29, 11)(  1,   1) | 0.451680132 0.451680132 0.451680132 0.000000000 
Par#  5374#  S(  3,  3)( 29, 11)(  1,   1) | 0.538900865 0.538900865 0.538900865 0.000000000 
Par#  5375#  S(  4,  4)( 29, 11)(  1,   1) | 0.557480890 0.557480890 0.557480890 0.000000000 
Par#  5376#  S(  5,  5)( 29, 11)(  1,   1) | 0.565213667 0.565213667 0.565213667 0.000000000 
Par#  5377#  S(  6,  6)( 29, 11)(  1,   1) | 0.489283099 0.489283099 0.489283099 0.000000000 
Par#  5378#  S(  1,  7)( 29, 11)(  1,   1) | 0.749084392 0.749084392 0.749084392 0.000000000 
Par#  5379#  S(  2,  7)( 29, 11)(  1,   1) | 0.548319868 0.548319868 0.548319868 0.000000000 
Par#  5380#  S(  3,  7)( 29, 11)(  1,   1) | 0.461099135 0.461099135 0.461099135 0.000000000 
Par#  5381#  S(  4,  7)( 29, 11)(  1,   1) | 0.442519110 0.442519110 0.442519110 0.000000000 
Par#  5382#  S(  5,  7)( 29, 11)(  1,   1) | 0.434786333 0.434786333 0.434786333 0.000000000 
Par#  5383#  S(  6,  7)( 29, 11)(  1,   1) | 0.510716901 0.510716901 0.510716901 0.000000000 
Par#  5384#  S(  7,  7)( 29, 11)(  1,   1) | 1.000000000 1.000000000 1.000000000 0.000000000 
Par#  5385#  S(  1,  1)( 30, 11)(  1,   1) | 0.250915608 0.250915608 0.250915608 0.000000000 
Par#  5386#  S(  2,  2)( 30, 11)(  1,   1) | 0.451680132 0.451680132 0.451680132 0.000000000 
Par#  5387#  S(  3,  3)( 30, 11)(  1,   1) | 0.538900865 0.538900865 0.538900865 0.000000000 
Par#  5388#  S(  4,  4)( 30, 11)(  1,   1) | 0.557480890 0.557480890 0.557480890 0.000000000 
Par#  5389#  S(  5,  5)( 30, 11)(  1,   1) | 0.565213667 0.565213667 0.565213667 0.000000000 
Par#  5390#  S(  6,  6)( 30, 11)(  1,   1) | 0.489283099 0.489283099 0.489283099 0.000000000 
Par#  5391#  S(  1,  7)( 30, 11)(  1,   1) | 0.749084392 0.749084392 0.749084392 0.000000000 
Par#  5392#  S(  2,  7)( 30, 11)(  1,   1) | 0.548319868 0.548319868 0.548319868 0.000000000 
Par#  5393#  S(  3,  7)( 30, 11)(  1,   1) | 0.461099135 0.461099135 0.461099135 0.000000000 
Par#  5394#  S(  4,  7)( 30, 11)(  1,   1) | 0.442519110 0.442519110 0.442519110 0.000000000 
Par#  5395#  S(  5,  7)( 30, 11)(  1,   1) | 0.434786333 0.434786333 0.434786333 0.000000000 
Par#  5396#  S(  6,  7)( 30, 11)(  1,   1) | 0.510716901 0.510716901 0.510716901 0.000000000 
Par#  5397#  S(  7,  7)( 30, 11)(  1,   1) | 1.000000000 1.000000000 1.000000000 0.000000000 
Par#  5398#  S(  1,  1)( 31, 11)(  1,   1) | 0.250915608 0.250915608 0.250915608 0.000000000 
Par#  5399#  S(  2,  2)( 31, 11)(  1,   1) | 0.451680132 0.451680132 0.451680132 0.000000000 
Par#  5400#  S(  3,  3)( 31, 11)(  1,   1) | 0.538900865 0.538900865 0.538900865 0.000000000 
Par#  5401#  S(  4,  4)( 31, 11)(  1,   1) | 0.557480890 0.557480890 0.557480890 0.000000000 
Par#  5402#  S(  5,  5)( 31, 11)(  1,   1) | 0.565213667 0.565213667 0.565213667 0.000000000 
Par#  5403#  S(  6,  6)( 31, 11)(  1,   1) | 0.489283099 0.489283099 0.489283099 0.000000000 
Par#  5404#  S(  1,  7)( 31, 11)(  1,   1) | 0.749084392 0.749084392 0.749084392 0.000000000 
Par#  5405#  S(  2,  7)( 31, 11)(  1,   1) | 0.548319868 0.548319868 0.548319868 0.000000000 
Par#  5406#  S(  3,  7)( 31, 11)(  1,   1) | 0.461099135 0.461099135 0.461099135 0.000000000 
Par#  5407#  S(  4,  7)( 31, 11)(  1,   1) | 0.442519110 0.442519110 0.442519110 0.000000000 
Par#  5408#  S(  5,  7)( 31, 11)(  1,   1) | 0.434786333 0.434786333 0.434786333 0.000000000 
Par#  5409#  S(  6,  7)( 31, 11)(  1,   1) | 0.510716901 0.510716901 0.510716901 0.000000000 
Par#  5410#  S(  7,  7)( 31, 11)(  1,   1) | 1.000000000 1.000000000 1.000000000 0.000000000 
Par#  5411#  S(  1,  1)( 32, 11)(  1,   1) | 0.250915608 0.250915608 0.250915608 0.000000000 
Par#  5412#  S(  2,  2)( 32, 11)(  1,   1) | 0.451680132 0.451680132 0.451680132 0.000000000 
Par#  5413#  S(  3,  3)( 32, 11)(  1,   1) | 0.538900865 0.538900865 0.538900865 0.000000000 
Par#  5414#  S(  4,  4)( 32, 11)(  1,   1) | 0.557480890 0.557480890 0.557480890 0.000000000 
Par#  5415#  S(  5,  5)( 32, 11)(  1,   1) | 0.565213667 0.565213667 0.565213667 0.000000000 
Par#  5416#  S(  6,  6)( 32, 11)(  1,   1) | 0.489283099 0.489283099 0.489283099 0.000000000 
Par#  5417#  S(  1,  7)( 32, 11)(  1,   1) | 0.749084392 0.749084392 0.749084392 0.000000000 
Par#  5418#  S(  2,  7)( 32, 11)(  1,   1) | 0.548319868 0.548319868 0.548319868 0.000000000 
Par#  5419#  S(  3,  7)( 32, 11)(  1,   1) | 0.461099135 0.461099135 0.461099135 0.000000000 
Par#  5420#  S(  4,  7)( 32, 11)(  1,   1) | 0.442519110 0.442519110 0.442519110 0.000000000 
Par#  5421#  S(  5,  7)( 32, 11)(  1,   1) | 0.434786333 0.434786333 0.434786333 0.000000000 
Par#  5422#  S(  6,  7)( 32, 11)(  1,   1) | 0.510716901 0.510716901 0.510716901 0.000000000 
Par#  5423#  S(  7,  7)( 32, 11)(  1,   1) | 1.000000000 1.000000000 1.000000000 0.000000000 
Par#  5424#  S(  1,  1)( 33, 11)(  1,   1) | 0.250915608 0.250915608 0.250915608 0.000000000 
Par#  5425#  S(  2,  2)( 33, 11)(  1,   1) | 0.451680132 0.451680132 0.451680132 0.000000000 
Par#  5426#  S(  3,  3)( 33, 11)(  1,   1) | 0.538900865 0.538900865 0.538900865 0.000000000 
Par#  5427#  S(  4,  4)( 33, 11)(  1,   1) | 0.557480890 0.557480890 0.557480890 0.000000000 
Par#  5428#  S(  5,  5)( 33, 11)(  1,   1) | 0.565213667 0.565213667 0.565213667 0.000000000 
Par#  5429#  S(  6,  6)( 33, 11)(  1,   1) | 0.489283099 0.489283099 0.489283099 0.000000000 
Par#  5430#  S(  1,  7)( 33, 11)(  1,   1) | 0.749084392 0.749084392 0.749084392 0.000000000 
Par#  5431#  S(  2,  7)( 33, 11)(  1,   1) | 0.548319868 0.548319868 0.548319868 0.000000000 
Par#  5432#  S(  3,  7)( 33, 11)(  1,   1) | 0.461099135 0.461099135 0.461099135 0.000000000 
Par#  5433#  S(  4,  7)( 33, 11)(  1,   1) | 0.442519110 0.442519110 0.442519110 0.000000000 
Par#  5434#  S(  5,  7)( 33, 11)(  1,   1) | 0.434786333 0.434786333 0.434786333 0.000000000 
Par#  5435#  S(  6,  7)( 33, 11)(  1,   1) | 0.510716901 0.510716901 0.510716901 0.000000000 
Par#  5436#  S(  7,  7)( 33, 11)(  1,   1) | 1.000000000 1.000000000 1.000000000 0.000000000 
Par#  5437#  S(  1,  1)( 34, 11)(  1,   1) | 0.250915608 0.250915608 0.250915608 0.000000000 
Par#  5438#  S(  2,  2)( 34, 11)(  1,   1) | 0.451680132 0.451680132 0.451680132 0.000000000 
Par#  5439#  S(  3,  3)( 34, 11)(  1,   1) | 0.538900865 0.538900865 0.538900865 0.000000000 
Par#  5440#  S(  4,  4)( 34, 11)(  1,   1) | 0.557480890 0.557480890 0.557480890 0.000000000 
Par#  5441#  S(  5,  5)( 34, 11)(  1,   1) | 0.565213667 0.565213667 0.565213667 0.000000000 
Par#  5442#  S(  6,  6)( 34, 11)(  1,   1) | 0.489283099 0.489283099 0.489283099 0.000000000 
Par#  5443#  S(  1,  7)( 34, 11)(  1,   1) | 0.749084392 0.749084392 0.749084392 0.000000000 
Par#  5444#  S(  2,  7)( 34, 11)(  1,   1) | 0.548319868 0.548319868 0.548319868 0.000000000 
Par#  5445#  S(  3,  7)( 34, 11)(  1,   1) | 0.461099135 0.461099135 0.461099135 0.000000000 
Par#  5446#  S(  4,  7)( 34, 11)(  1,   1) | 0.442519110 0.442519110 0.442519110 0.000000000 
Par#  5447#  S(  5,  7)( 34, 11)(  1,   1) | 0.434786333 0.434786333 0.434786333 0.000000000 
Par#  5448#  S(  6,  7)( 34, 11)(  1,   1) | 0.510716901 0.510716901 0.510716901 0.000000000 
Par#  5449#  S(  7,  7)( 34, 11)(  1,   1) | 1.000000000 1.000000000 1.000000000 0.000000000 
Par#  5450#  S(  1,  1)( 35, 11)(  1,   1) | 0.250915608 0.250915608 0.250915608 0.000000000 
Par#  5451#  S(  2,  2)( 35, 11)(  1,   1) | 0.451680132 0.451680132 0.451680132 0.000000000 
Par#  5452#  S(  3,  3)( 35, 11)(  1,   1) | 0.538900865 0.538900865 0.538900865 0.000000000 
Par#  5453#  S(  4,  4)( 35, 11)(  1,   1) | 0.557480890 0.557480890 0.557480890 0.000000000 
Par#  5454#  S(  5,  5)( 35, 11)(  1,   1) | 0.565213667 0.565213667 0.565213667 0.000000000 
Par#  5455#  S(  6,  6)( 35, 11)(  1,   1) | 0.489283099 0.489283099 0.489283099 0.000000000 
Par#  5456#  S(  1,  7)( 35, 11)(  1,   1) | 0.749084392 0.749084392 0.749084392 0.000000000 
Par#  5457#  S(  2,  7)( 35, 11)(  1,   1) | 0.548319868 0.548319868 0.548319868 0.000000000 
Par#  5458#  S(  3,  7)( 35, 11)(  1,   1) | 0.461099135 0.461099135 0.461099135 0.000000000 
Par#  5459#  S(  4,  7)( 35, 11)(  1,   1) | 0.442519110 0.442519110 0.442519110 0.000000000 
Par#  5460#  S(  5,  7)( 35, 11)(  1,   1) | 0.434786333 0.434786333 0.434786333 0.000000000 
Par#  5461#  S(  6,  7)( 35, 11)(  1,   1) | 0.510716901 0.510716901 0.510716901 0.000000000 
Par#  5462#  S(  7,  7)( 35, 11)(  1,   1) | 1.000000000 1.000000000 1.000000000 0.000000000 
Par#  5463#  S(  1,  1)( 36, 11)(  1,   1) | 0.250915608 0.250915608 0.250915608 0.000000000 
Par#  5464#  S(  2,  2)( 36, 11)(  1,   1) | 0.451680132 0.451680132 0.451680132 0.000000000 
Par#  5465#  S(  3,  3)( 36, 11)(  1,   1) | 0.538900865 0.538900865 0.538900865 0.000000000 
Par#  5466#  S(  4,  4)( 36, 11)(  1,   1) | 0.557480890 0.557480890 0.557480890 0.000000000 
Par#  5467#  S(  5,  5)( 36, 11)(  1,   1) | 0.565213667 0.565213667 0.565213667 0.000000000 
Par#  5468#  S(  6,  6)( 36, 11)(  1,   1) | 0.489283099 0.489283099 0.489283099 0.000000000 
Par#  5469#  S(  1,  7)( 36, 11)(  1,   1) | 0.749084392 0.749084392 0.749084392 0.000000000 
Par#  5470#  S(  2,  7)( 36, 11)(  1,   1) | 0.548319868 0.548319868 0.548319868 0.000000000 
Par#  5471#  S(  3,  7)( 36, 11)(  1,   1) | 0.461099135 0.461099135 0.461099135 0.000000000 
Par#  5472#  S(  4,  7)( 36, 11)(  1,   1) | 0.442519110 0.442519110 0.442519110 0.000000000 
Par#  5473#  S(  5,  7)( 36, 11)(  1,   1) | 0.434786333 0.434786333 0.434786333 0.000000000 
Par#  5474#  S(  6,  7)( 36, 11)(  1,   1) | 0.510716901 0.510716901 0.510716901 0.000000000 
Par#  5475#  S(  7,  7)( 36, 11)(  1,   1) | 1.000000000 1.000000000 1.000000000 0.000000000 
Par#  5476#  S(  1,  1)( 37, 11)(  1,   1) | 0.250915608 0.250915608 0.250915608 0.000000000 
Par#  5477#  S(  2,  2)( 37, 11)(  1,   1) | 0.451680132 0.451680132 0.451680132 0.000000000 
Par#  5478#  S(  3,  3)( 37, 11)(  1,   1) | 0.538900865 0.538900865 0.538900865 0.000000000 
Par#  5479#  S(  4,  4)( 37, 11)(  1,   1) | 0.557480890 0.557480890 0.557480890 0.000000000 
Par#  5480#  S(  5,  5)( 37, 11)(  1,   1) | 0.565213667 0.565213667 0.565213667 0.000000000 
Par#  5481#  S(  6,  6)( 37, 11)(  1,   1) | 0.489283099 0.489283099 0.489283099 0.000000000 
Par#  5482#  S(  1,  7)( 37, 11)(  1,   1) | 0.749084392 0.749084392 0.749084392 0.000000000 
Par#  5483#  S(  2,  7)( 37, 11)(  1,   1) | 0.548319868 0.548319868 0.548319868 0.000000000 
Par#  5484#  S(  3,  7)( 37, 11)(  1,   1) | 0.461099135 0.461099135 0.461099135 0.000000000 
Par#  5485#  S(  4,  7)( 37, 11)(  1,   1) | 0.442519110 0.442519110 0.442519110 0.000000000 
Par#  5486#  S(  5,  7)( 37, 11)(  1,   1) | 0.434786333 0.434786333 0.434786333 0.000000000 
Par#  5487#  S(  6,  7)( 37, 11)(  1,   1) | 0.510716901 0.510716901 0.510716901 0.000000000 
Par#  5488#  S(  7,  7)( 37, 11)(  1,   1) | 1.000000000 1.000000000 1.000000000 0.000000000 
Par#  5489#  S(  1,  1)( 12, 12)(  1,   1) | 0.250915608 0.250915608 0.250915608 0.000000000 
Par#  5490#  S(  2,  2)( 12, 12)(  1,   1) | 0.451680132 0.451680132 0.451680132 0.000000000 
Par#  5491#  S(  3,  3)( 12, 12)(  1,   1) | 0.538900865 0.538900865 0.538900865 0.000000000 
Par#  5492#  S(  4,  4)( 12, 12)(  1,   1) | 0.557480890 0.557480890 0.557480890 0.000000000 
Par#  5493#  S(  5,  5)( 12, 12)(  1,   1) | 0.565213667 0.565213667 0.565213667 0.000000000 
Par#  5494#  S(  6,  6)( 12, 12)(  1,   1) | 0.489283099 0.489283099 0.489283099 0.000000000 
Par#  5495#  S(  1,  7)( 12, 12)(  1,   1) | 0.749084392 0.749084392 0.749084392 0.000000000 
Par#  5496#  S(  2,  7)( 12, 12)(  1,   1) | 0.548319868 0.548319868 0.548319868 0.000000000 
Par#  5497#  S(  3,  7)( 12, 12)(  1,   1) | 0.461099135 0.461099135 0.461099135 0.000000000 
Par#  5498#  S(  4,  7)( 12, 12)(  1,   1) | 0.442519110 0.442519110 0.442519110 0.000000000 
Par#  5499#  S(  5,  7)( 12, 12)(  1,   1) | 0.434786333 0.434786333 0.434786333 0.000000000 
Par#  5500#  S(  6,  7)( 12, 12)(  1,   1) | 0.510716901 0.510716901 0.510716901 0.000000000 
Par#  5501#  S(  7,  7)( 12, 12)(  1,   1) | 1.000000000 1.000000000 1.000000000 0.000000000 
Par#  5502#  S(  1,  1)( 13, 12)(  1,   1) | 0.250915608 0.250915608 0.250915608 0.000000000 
Par#  5503#  S(  2,  2)( 13, 12)(  1,   1) | 0.451680132 0.451680132 0.451680132 0.000000000 
Par#  5504#  S(  3,  3)( 13, 12)(  1,   1) | 0.538900865 0.538900865 0.538900865 0.000000000 
Par#  5505#  S(  4,  4)( 13, 12)(  1,   1) | 0.557480890 0.557480890 0.557480890 0.000000000 
Par#  5506#  S(  5,  5)( 13, 12)(  1,   1) | 0.565213667 0.565213667 0.565213667 0.000000000 
Par#  5507#  S(  6,  6)( 13, 12)(  1,   1) | 0.489283099 0.489283099 0.489283099 0.000000000 
Par#  5508#  S(  1,  7)( 13, 12)(  1,   1) | 0.749084392 0.749084392 0.749084392 0.000000000 
Par#  5509#  S(  2,  7)( 13, 12)(  1,   1) | 0.548319868 0.548319868 0.548319868 0.000000000 
Par#  5510#  S(  3,  7)( 13, 12)(  1,   1) | 0.461099135 0.461099135 0.461099135 0.000000000 
Par#  5511#  S(  4,  7)( 13, 12)(  1,   1) | 0.442519110 0.442519110 0.442519110 0.000000000 
Par#  5512#  S(  5,  7)( 13, 12)(  1,   1) | 0.434786333 0.434786333 0.434786333 0.000000000 
Par#  5513#  S(  6,  7)( 13, 12)(  1,   1) | 0.510716901 0.510716901 0.510716901 0.000000000 
Par#  5514#  S(  7,  7)( 13, 12)(  1,   1) | 1.000000000 1.000000000 1.000000000 0.000000000 
Par#  5515#  S(  1,  1)( 14, 12)(  1,   1) | 0.250915608 0.250915608 0.250915608 0.000000000 
Par#  5516#  S(  2,  2)( 14, 12)(  1,   1) | 0.451680132 0.451680132 0.451680132 0.000000000 
Par#  5517#  S(  3,  3)( 14, 12)(  1,   1) | 0.538900865 0.538900865 0.538900865 0.000000000 
Par#  5518#  S(  4,  4)( 14, 12)(  1,   1) | 0.557480890 0.557480890 0.557480890 0.000000000 
Par#  5519#  S(  5,  5)( 14, 12)(  1,   1) | 0.565213667 0.565213667 0.565213667 0.000000000 
Par#  5520#  S(  6,  6)( 14, 12)(  1,   1) | 0.489283099 0.489283099 0.489283099 0.000000000 
Par#  5521#  S(  1,  7)( 14, 12)(  1,   1) | 0.749084392 0.749084392 0.749084392 0.000000000 
Par#  5522#  S(  2,  7)( 14, 12)(  1,   1) | 0.548319868 0.548319868 0.548319868 0.000000000 
Par#  5523#  S(  3,  7)( 14, 12)(  1,   1) | 0.461099135 0.461099135 0.461099135 0.000000000 
Par#  5524#  S(  4,  7)( 14, 12)(  1,   1) | 0.442519110 0.442519110 0.442519110 0.000000000 
Par#  5525#  S(  5,  7)( 14, 12)(  1,   1) | 0.434786333 0.434786333 0.434786333 0.000000000 
Par#  5526#  S(  6,  7)( 14, 12)(  1,   1) | 0.510716901 0.510716901 0.510716901 0.000000000 
Par#  5527#  S(  7,  7)( 14, 12)(  1,   1) | 1.000000000 1.000000000 1.000000000 0.000000000 
Par#  5528#  S(  1,  1)( 15, 12)(  1,   1) | 0.250915608 0.250915608 0.250915608 0.000000000 
Par#  5529#  S(  2,  2)( 15, 12)(  1,   1) | 0.451680132 0.451680132 0.451680132 0.000000000 
Par#  5530#  S(  3,  3)( 15, 12)(  1,   1) | 0.538900865 0.538900865 0.538900865 0.000000000 
Par#  5531#  S(  4,  4)( 15, 12)(  1,   1) | 0.557480890 0.557480890 0.557480890 0.000000000 
Par#  5532#  S(  5,  5)( 15, 12)(  1,   1) | 0.565213667 0.565213667 0.565213667 0.000000000 
Par#  5533#  S(  6,  6)( 15, 12)(  1,   1) | 0.489283099 0.489283099 0.489283099 0.000000000 
Par#  5534#  S(  1,  7)( 15, 12)(  1,   1) | 0.749084392 0.749084392 0.749084392 0.000000000 
Par#  5535#  S(  2,  7)( 15, 12)(  1,   1) | 0.548319868 0.548319868 0.548319868 0.000000000 
Par#  5536#  S(  3,  7)( 15, 12)(  1,   1) | 0.461099135 0.461099135 0.461099135 0.000000000 
Par#  5537#  S(  4,  7)( 15, 12)(  1,   1) | 0.442519110 0.442519110 0.442519110 0.000000000 
Par#  5538#  S(  5,  7)( 15, 12)(  1,   1) | 0.434786333 0.434786333 0.434786333 0.000000000 
Par#  5539#  S(  6,  7)( 15, 12)(  1,   1) | 0.510716901 0.510716901 0.510716901 0.000000000 
Par#  5540#  S(  7,  7)( 15, 12)(  1,   1) | 1.000000000 1.000000000 1.000000000 0.000000000 
Par#  5541#  S(  1,  1)( 16, 12)(  1,   1) | 0.250915608 0.250915608 0.250915608 0.000000000 
Par#  5542#  S(  2,  2)( 16, 12)(  1,   1) | 0.451680132 0.451680132 0.451680132 0.000000000 
Par#  5543#  S(  3,  3)( 16, 12)(  1,   1) | 0.538900865 0.538900865 0.538900865 0.000000000 
Par#  5544#  S(  4,  4)( 16, 12)(  1,   1) | 0.557480890 0.557480890 0.557480890 0.000000000 
Par#  5545#  S(  5,  5)( 16, 12)(  1,   1) | 0.565213667 0.565213667 0.565213667 0.000000000 
Par#  5546#  S(  6,  6)( 16, 12)(  1,   1) | 0.489283099 0.489283099 0.489283099 0.000000000 
Par#  5547#  S(  1,  7)( 16, 12)(  1,   1) | 0.749084392 0.749084392 0.749084392 0.000000000 
Par#  5548#  S(  2,  7)( 16, 12)(  1,   1) | 0.548319868 0.548319868 0.548319868 0.000000000 
Par#  5549#  S(  3,  7)( 16, 12)(  1,   1) | 0.461099135 0.461099135 0.461099135 0.000000000 
Par#  5550#  S(  4,  7)( 16, 12)(  1,   1) | 0.442519110 0.442519110 0.442519110 0.000000000 
Par#  5551#  S(  5,  7)( 16, 12)(  1,   1) | 0.434786333 0.434786333 0.434786333 0.000000000 
Par#  5552#  S(  6,  7)( 16, 12)(  1,   1) | 0.510716901 0.510716901 0.510716901 0.000000000 
Par#  5553#  S(  7,  7)( 16, 12)(  1,   1) | 1.000000000 1.000000000 1.000000000 0.000000000 
Par#  5554#  S(  1,  1)( 17, 12)(  1,   1) | 0.250915608 0.250915608 0.250915608 0.000000000 
Par#  5555#  S(  2,  2)( 17, 12)(  1,   1) | 0.451680132 0.451680132 0.451680132 0.000000000 
Par#  5556#  S(  3,  3)( 17, 12)(  1,   1) | 0.538900865 0.538900865 0.538900865 0.000000000 
Par#  5557#  S(  4,  4)( 17, 12)(  1,   1) | 0.557480890 0.557480890 0.557480890 0.000000000 
Par#  5558#  S(  5,  5)( 17, 12)(  1,   1) | 0.565213667 0.565213667 0.565213667 0.000000000 
Par#  5559#  S(  6,  6)( 17, 12)(  1,   1) | 0.489283099 0.489283099 0.489283099 0.000000000 
Par#  5560#  S(  1,  7)( 17, 12)(  1,   1) | 0.749084392 0.749084392 0.749084392 0.000000000 
Par#  5561#  S(  2,  7)( 17, 12)(  1,   1) | 0.548319868 0.548319868 0.548319868 0.000000000 
Par#  5562#  S(  3,  7)( 17, 12)(  1,   1) | 0.461099135 0.461099135 0.461099135 0.000000000 
Par#  5563#  S(  4,  7)( 17, 12)(  1,   1) | 0.442519110 0.442519110 0.442519110 0.000000000 
Par#  5564#  S(  5,  7)( 17, 12)(  1,   1) | 0.434786333 0.434786333 0.434786333 0.000000000 
Par#  5565#  S(  6,  7)( 17, 12)(  1,   1) | 0.510716901 0.510716901 0.510716901 0.000000000 
Par#  5566#  S(  7,  7)( 17, 12)(  1,   1) | 1.000000000 1.000000000 1.000000000 0.000000000 
Par#  5567#  S(  1,  1)( 18, 12)(  1,   1) | 0.250915608 0.250915608 0.250915608 0.000000000 
Par#  5568#  S(  2,  2)( 18, 12)(  1,   1) | 0.451680132 0.451680132 0.451680132 0.000000000 
Par#  5569#  S(  3,  3)( 18, 12)(  1,   1) | 0.538900865 0.538900865 0.538900865 0.000000000 
Par#  5570#  S(  4,  4)( 18, 12)(  1,   1) | 0.557480890 0.557480890 0.557480890 0.000000000 
Par#  5571#  S(  5,  5)( 18, 12)(  1,   1) | 0.565213667 0.565213667 0.565213667 0.000000000 
Par#  5572#  S(  6,  6)( 18, 12)(  1,   1) | 0.489283099 0.489283099 0.489283099 0.000000000 
Par#  5573#  S(  1,  7)( 18, 12)(  1,   1) | 0.749084392 0.749084392 0.749084392 0.000000000 
Par#  5574#  S(  2,  7)( 18, 12)(  1,   1) | 0.548319868 0.548319868 0.548319868 0.000000000 
Par#  5575#  S(  3,  7)( 18, 12)(  1,   1) | 0.461099135 0.461099135 0.461099135 0.000000000 
Par#  5576#  S(  4,  7)( 18, 12)(  1,   1) | 0.442519110 0.442519110 0.442519110 0.000000000 
Par#  5577#  S(  5,  7)( 18, 12)(  1,   1) | 0.434786333 0.434786333 0.434786333 0.000000000 
Par#  5578#  S(  6,  7)( 18, 12)(  1,   1) | 0.510716901 0.510716901 0.510716901 0.000000000 
Par#  5579#  S(  7,  7)( 18, 12)(  1,   1) | 1.000000000 1.000000000 1.000000000 0.000000000 
Par#  5580#  S(  1,  1)( 19, 12)(  1,   1) | 0.250915608 0.250915608 0.250915608 0.000000000 
Par#  5581#  S(  2,  2)( 19, 12)(  1,   1) | 0.451680132 0.451680132 0.451680132 0.000000000 
Par#  5582#  S(  3,  3)( 19, 12)(  1,   1) | 0.538900865 0.538900865 0.538900865 0.000000000 
Par#  5583#  S(  4,  4)( 19, 12)(  1,   1) | 0.557480890 0.557480890 0.557480890 0.000000000 
Par#  5584#  S(  5,  5)( 19, 12)(  1,   1) | 0.565213667 0.565213667 0.565213667 0.000000000 
Par#  5585#  S(  6,  6)( 19, 12)(  1,   1) | 0.489283099 0.489283099 0.489283099 0.000000000 
Par#  5586#  S(  1,  7)( 19, 12)(  1,   1) | 0.749084392 0.749084392 0.749084392 0.000000000 
Par#  5587#  S(  2,  7)( 19, 12)(  1,   1) | 0.548319868 0.548319868 0.548319868 0.000000000 
Par#  5588#  S(  3,  7)( 19, 12)(  1,   1) | 0.461099135 0.461099135 0.461099135 0.000000000 
Par#  5589#  S(  4,  7)( 19, 12)(  1,   1) | 0.442519110 0.442519110 0.442519110 0.000000000 
Par#  5590#  S(  5,  7)( 19, 12)(  1,   1) | 0.434786333 0.434786333 0.434786333 0.000000000 
Par#  5591#  S(  6,  7)( 19, 12)(  1,   1) | 0.510716901 0.510716901 0.510716901 0.000000000 
Par#  5592#  S(  7,  7)( 19, 12)(  1,   1) | 1.000000000 1.000000000 1.000000000 0.000000000 
Par#  5593#  S(  1,  1)( 20, 12)(  1,   1) | 0.250915608 0.250915608 0.250915608 0.000000000 
Par#  5594#  S(  2,  2)( 20, 12)(  1,   1) | 0.451680132 0.451680132 0.451680132 0.000000000 
Par#  5595#  S(  3,  3)( 20, 12)(  1,   1) | 0.538900865 0.538900865 0.538900865 0.000000000 
Par#  5596#  S(  4,  4)( 20, 12)(  1,   1) | 0.557480890 0.557480890 0.557480890 0.000000000 
Par#  5597#  S(  5,  5)( 20, 12)(  1,   1) | 0.565213667 0.565213667 0.565213667 0.000000000 
Par#  5598#  S(  6,  6)( 20, 12)(  1,   1) | 0.489283099 0.489283099 0.489283099 0.000000000 
Par#  5599#  S(  1,  7)( 20, 12)(  1,   1) | 0.749084392 0.749084392 0.749084392 0.000000000 
Par#  5600#  S(  2,  7)( 20, 12)(  1,   1) | 0.548319868 0.548319868 0.548319868 0.000000000 
Par#  5601#  S(  3,  7)( 20, 12)(  1,   1) | 0.461099135 0.461099135 0.461099135 0.000000000 
Par#  5602#  S(  4,  7)( 20, 12)(  1,   1) | 0.442519110 0.442519110 0.442519110 0.000000000 
Par#  5603#  S(  5,  7)( 20, 12)(  1,   1) | 0.434786333 0.434786333 0.434786333 0.000000000 
Par#  5604#  S(  6,  7)( 20, 12)(  1,   1) | 0.510716901 0.510716901 0.510716901 0.000000000 
Par#  5605#  S(  7,  7)( 20, 12)(  1,   1) | 1.000000000 1.000000000 1.000000000 0.000000000 
Par#  5606#  S(  1,  1)( 21, 12)(  1,   1) | 0.250915608 0.250915608 0.250915608 0.000000000 
Par#  5607#  S(  2,  2)( 21, 12)(  1,   1) | 0.451680132 0.451680132 0.451680132 0.000000000 
Par#  5608#  S(  3,  3)( 21, 12)(  1,   1) | 0.538900865 0.538900865 0.538900865 0.000000000 
Par#  5609#  S(  4,  4)( 21, 12)(  1,   1) | 0.557480890 0.557480890 0.557480890 0.000000000 
Par#  5610#  S(  5,  5)( 21, 12)(  1,   1) | 0.565213667 0.565213667 0.565213667 0.000000000 
Par#  5611#  S(  6,  6)( 21, 12)(  1,   1) | 0.489283099 0.489283099 0.489283099 0.000000000 
Par#  5612#  S(  1,  7)( 21, 12)(  1,   1) | 0.749084392 0.749084392 0.749084392 0.000000000 
Par#  5613#  S(  2,  7)( 21, 12)(  1,   1) | 0.548319868 0.548319868 0.548319868 0.000000000 
Par#  5614#  S(  3,  7)( 21, 12)(  1,   1) | 0.461099135 0.461099135 0.461099135 0.000000000 
Par#  5615#  S(  4,  7)( 21, 12)(  1,   1) | 0.442519110 0.442519110 0.442519110 0.000000000 
Par#  5616#  S(  5,  7)( 21, 12)(  1,   1) | 0.434786333 0.434786333 0.434786333 0.000000000 
Par#  5617#  S(  6,  7)( 21, 12)(  1,   1) | 0.510716901 0.510716901 0.510716901 0.000000000 
Par#  5618#  S(  7,  7)( 21, 12)(  1,   1) | 1.000000000 1.000000000 1.000000000 0.000000000 
Par#  5619#  S(  1,  1)( 22, 12)(  1,   1) | 0.250915608 0.250915608 0.250915608 0.000000000 
Par#  5620#  S(  2,  2)( 22, 12)(  1,   1) | 0.451680132 0.451680132 0.451680132 0.000000000 
Par#  5621#  S(  3,  3)( 22, 12)(  1,   1) | 0.538900865 0.538900865 0.538900865 0.000000000 
Par#  5622#  S(  4,  4)( 22, 12)(  1,   1) | 0.557480890 0.557480890 0.557480890 0.000000000 
Par#  5623#  S(  5,  5)( 22, 12)(  1,   1) | 0.565213667 0.565213667 0.565213667 0.000000000 
Par#  5624#  S(  6,  6)( 22, 12)(  1,   1) | 0.489283099 0.489283099 0.489283099 0.000000000 
Par#  5625#  S(  1,  7)( 22, 12)(  1,   1) | 0.749084392 0.749084392 0.749084392 0.000000000 
Par#  5626#  S(  2,  7)( 22, 12)(  1,   1) | 0.548319868 0.548319868 0.548319868 0.000000000 
Par#  5627#  S(  3,  7)( 22, 12)(  1,   1) | 0.461099135 0.461099135 0.461099135 0.000000000 
Par#  5628#  S(  4,  7)( 22, 12)(  1,   1) | 0.442519110 0.442519110 0.442519110 0.000000000 
Par#  5629#  S(  5,  7)( 22, 12)(  1,   1) | 0.434786333 0.434786333 0.434786333 0.000000000 
Par#  5630#  S(  6,  7)( 22, 12)(  1,   1) | 0.510716901 0.510716901 0.510716901 0.000000000 
Par#  5631#  S(  7,  7)( 22, 12)(  1,   1) | 1.000000000 1.000000000 1.000000000 0.000000000 
Par#  5632#  S(  1,  1)( 23, 12)(  1,   1) | 0.250915608 0.250915608 0.250915608 0.000000000 
Par#  5633#  S(  2,  2)( 23, 12)(  1,   1) | 0.451680132 0.451680132 0.451680132 0.000000000 
Par#  5634#  S(  3,  3)( 23, 12)(  1,   1) | 0.538900865 0.538900865 0.538900865 0.000000000 
Par#  5635#  S(  4,  4)( 23, 12)(  1,   1) | 0.557480890 0.557480890 0.557480890 0.000000000 
Par#  5636#  S(  5,  5)( 23, 12)(  1,   1) | 0.565213667 0.565213667 0.565213667 0.000000000 
Par#  5637#  S(  6,  6)( 23, 12)(  1,   1) | 0.489283099 0.489283099 0.489283099 0.000000000 
Par#  5638#  S(  1,  7)( 23, 12)(  1,   1) | 0.749084392 0.749084392 0.749084392 0.000000000 
Par#  5639#  S(  2,  7)( 23, 12)(  1,   1) | 0.548319868 0.548319868 0.548319868 0.000000000 
Par#  5640#  S(  3,  7)( 23, 12)(  1,   1) | 0.461099135 0.461099135 0.461099135 0.000000000 
Par#  5641#  S(  4,  7)( 23, 12)(  1,   1) | 0.442519110 0.442519110 0.442519110 0.000000000 
Par#  5642#  S(  5,  7)( 23, 12)(  1,   1) | 0.434786333 0.434786333 0.434786333 0.000000000 
Par#  5643#  S(  6,  7)( 23, 12)(  1,   1) | 0.510716901 0.510716901 0.510716901 0.000000000 
Par#  5644#  S(  7,  7)( 23, 12)(  1,   1) | 1.000000000 1.000000000 1.000000000 0.000000000 
Par#  5645#  S(  1,  1)( 24, 12)(  1,   1) | 0.250915608 0.250915608 0.250915608 0.000000000 
Par#  5646#  S(  2,  2)( 24, 12)(  1,   1) | 0.451680132 0.451680132 0.451680132 0.000000000 
Par#  5647#  S(  3,  3)( 24, 12)(  1,   1) | 0.538900865 0.538900865 0.538900865 0.000000000 
Par#  5648#  S(  4,  4)( 24, 12)(  1,   1) | 0.557480890 0.557480890 0.557480890 0.000000000 
Par#  5649#  S(  5,  5)( 24, 12)(  1,   1) | 0.565213667 0.565213667 0.565213667 0.000000000 
Par#  5650#  S(  6,  6)( 24, 12)(  1,   1) | 0.489283099 0.489283099 0.489283099 0.000000000 
Par#  5651#  S(  1,  7)( 24, 12)(  1,   1) | 0.749084392 0.749084392 0.749084392 0.000000000 
Par#  5652#  S(  2,  7)( 24, 12)(  1,   1) | 0.548319868 0.548319868 0.548319868 0.000000000 
Par#  5653#  S(  3,  7)( 24, 12)(  1,   1) | 0.461099135 0.461099135 0.461099135 0.000000000 
Par#  5654#  S(  4,  7)( 24, 12)(  1,   1) | 0.442519110 0.442519110 0.442519110 0.000000000 
Par#  5655#  S(  5,  7)( 24, 12)(  1,   1) | 0.434786333 0.434786333 0.434786333 0.000000000 
Par#  5656#  S(  6,  7)( 24, 12)(  1,   1) | 0.510716901 0.510716901 0.510716901 0.000000000 
Par#  5657#  S(  7,  7)( 24, 12)(  1,   1) | 1.000000000 1.000000000 1.000000000 0.000000000 
Par#  5658#  S(  1,  1)( 25, 12)(  1,   1) | 0.250915608 0.250915608 0.250915608 0.000000000 
Par#  5659#  S(  2,  2)( 25, 12)(  1,   1) | 0.451680132 0.451680132 0.451680132 0.000000000 
Par#  5660#  S(  3,  3)( 25, 12)(  1,   1) | 0.538900865 0.538900865 0.538900865 0.000000000 
Par#  5661#  S(  4,  4)( 25, 12)(  1,   1) | 0.557480890 0.557480890 0.557480890 0.000000000 
Par#  5662#  S(  5,  5)( 25, 12)(  1,   1) | 0.565213667 0.565213667 0.565213667 0.000000000 
Par#  5663#  S(  6,  6)( 25, 12)(  1,   1) | 0.489283099 0.489283099 0.489283099 0.000000000 
Par#  5664#  S(  1,  7)( 25, 12)(  1,   1) | 0.749084392 0.749084392 0.749084392 0.000000000 
Par#  5665#  S(  2,  7)( 25, 12)(  1,   1) | 0.548319868 0.548319868 0.548319868 0.000000000 
Par#  5666#  S(  3,  7)( 25, 12)(  1,   1) | 0.461099135 0.461099135 0.461099135 0.000000000 
Par#  5667#  S(  4,  7)( 25, 12)(  1,   1) | 0.442519110 0.442519110 0.442519110 0.000000000 
Par#  5668#  S(  5,  7)( 25, 12)(  1,   1) | 0.434786333 0.434786333 0.434786333 0.000000000 
Par#  5669#  S(  6,  7)( 25, 12)(  1,   1) | 0.510716901 0.510716901 0.510716901 0.000000000 
Par#  5670#  S(  7,  7)( 25, 12)(  1,   1) | 1.000000000 1.000000000 1.000000000 0.000000000 
Par#  5671#  S(  1,  1)( 26, 12)(  1,   1) | 0.250915608 0.250915608 0.250915608 0.000000000 
Par#  5672#  S(  2,  2)( 26, 12)(  1,   1) | 0.451680132 0.451680132 0.451680132 0.000000000 
Par#  5673#  S(  3,  3)( 26, 12)(  1,   1) | 0.538900865 0.538900865 0.538900865 0.000000000 
Par#  5674#  S(  4,  4)( 26, 12)(  1,   1) | 0.557480890 0.557480890 0.557480890 0.000000000 
Par#  5675#  S(  5,  5)( 26, 12)(  1,   1) | 0.565213667 0.565213667 0.565213667 0.000000000 
Par#  5676#  S(  6,  6)( 26, 12)(  1,   1) | 0.489283099 0.489283099 0.489283099 0.000000000 
Par#  5677#  S(  1,  7)( 26, 12)(  1,   1) | 0.749084392 0.749084392 0.749084392 0.000000000 
Par#  5678#  S(  2,  7)( 26, 12)(  1,   1) | 0.548319868 0.548319868 0.548319868 0.000000000 
Par#  5679#  S(  3,  7)( 26, 12)(  1,   1) | 0.461099135 0.461099135 0.461099135 0.000000000 
Par#  5680#  S(  4,  7)( 26, 12)(  1,   1) | 0.442519110 0.442519110 0.442519110 0.000000000 
Par#  5681#  S(  5,  7)( 26, 12)(  1,   1) | 0.434786333 0.434786333 0.434786333 0.000000000 
Par#  5682#  S(  6,  7)( 26, 12)(  1,   1) | 0.510716901 0.510716901 0.510716901 0.000000000 
Par#  5683#  S(  7,  7)( 26, 12)(  1,   1) | 1.000000000 1.000000000 1.000000000 0.000000000 
Par#  5684#  S(  1,  1)( 27, 12)(  1,   1) | 0.250915608 0.250915608 0.250915608 0.000000000 
Par#  5685#  S(  2,  2)( 27, 12)(  1,   1) | 0.451680132 0.451680132 0.451680132 0.000000000 
Par#  5686#  S(  3,  3)( 27, 12)(  1,   1) | 0.538900865 0.538900865 0.538900865 0.000000000 
Par#  5687#  S(  4,  4)( 27, 12)(  1,   1) | 0.557480890 0.557480890 0.557480890 0.000000000 
Par#  5688#  S(  5,  5)( 27, 12)(  1,   1) | 0.565213667 0.565213667 0.565213667 0.000000000 
Par#  5689#  S(  6,  6)( 27, 12)(  1,   1) | 0.489283099 0.489283099 0.489283099 0.000000000 
Par#  5690#  S(  1,  7)( 27, 12)(  1,   1) | 0.749084392 0.749084392 0.749084392 0.000000000 
Par#  5691#  S(  2,  7)( 27, 12)(  1,   1) | 0.548319868 0.548319868 0.548319868 0.000000000 
Par#  5692#  S(  3,  7)( 27, 12)(  1,   1) | 0.461099135 0.461099135 0.461099135 0.000000000 
Par#  5693#  S(  4,  7)( 27, 12)(  1,   1) | 0.442519110 0.442519110 0.442519110 0.000000000 
Par#  5694#  S(  5,  7)( 27, 12)(  1,   1) | 0.434786333 0.434786333 0.434786333 0.000000000 
Par#  5695#  S(  6,  7)( 27, 12)(  1,   1) | 0.510716901 0.510716901 0.510716901 0.000000000 
Par#  5696#  S(  7,  7)( 27, 12)(  1,   1) | 1.000000000 1.000000000 1.000000000 0.000000000 
Par#  5697#  S(  1,  1)( 28, 12)(  1,   1) | 0.250915608 0.250915608 0.250915608 0.000000000 
Par#  5698#  S(  2,  2)( 28, 12)(  1,   1) | 0.451680132 0.451680132 0.451680132 0.000000000 
Par#  5699#  S(  3,  3)( 28, 12)(  1,   1) | 0.538900865 0.538900865 0.538900865 0.000000000 
Par#  5700#  S(  4,  4)( 28, 12)(  1,   1) | 0.557480890 0.557480890 0.557480890 0.000000000 
Par#  5701#  S(  5,  5)( 28, 12)(  1,   1) | 0.565213667 0.565213667 0.565213667 0.000000000 
Par#  5702#  S(  6,  6)( 28, 12)(  1,   1) | 0.489283099 0.489283099 0.489283099 0.000000000 
Par#  5703#  S(  1,  7)( 28, 12)(  1,   1) | 0.749084392 0.749084392 0.749084392 0.000000000 
Par#  5704#  S(  2,  7)( 28, 12)(  1,   1) | 0.548319868 0.548319868 0.548319868 0.000000000 
Par#  5705#  S(  3,  7)( 28, 12)(  1,   1) | 0.461099135 0.461099135 0.461099135 0.000000000 
Par#  5706#  S(  4,  7)( 28, 12)(  1,   1) | 0.442519110 0.442519110 0.442519110 0.000000000 
Par#  5707#  S(  5,  7)( 28, 12)(  1,   1) | 0.434786333 0.434786333 0.434786333 0.000000000 
Par#  5708#  S(  6,  7)( 28, 12)(  1,   1) | 0.510716901 0.510716901 0.510716901 0.000000000 
Par#  5709#  S(  7,  7)( 28, 12)(  1,   1) | 1.000000000 1.000000000 1.000000000 0.000000000 
Par#  5710#  S(  1,  1)( 29, 12)(  1,   1) | 0.250915608 0.250915608 0.250915608 0.000000000 
Par#  5711#  S(  2,  2)( 29, 12)(  1,   1) | 0.451680132 0.451680132 0.451680132 0.000000000 
Par#  5712#  S(  3,  3)( 29, 12)(  1,   1) | 0.538900865 0.538900865 0.538900865 0.000000000 
Par#  5713#  S(  4,  4)( 29, 12)(  1,   1) | 0.557480890 0.557480890 0.557480890 0.000000000 
Par#  5714#  S(  5,  5)( 29, 12)(  1,   1) | 0.565213667 0.565213667 0.565213667 0.000000000 
Par#  5715#  S(  6,  6)( 29, 12)(  1,   1) | 0.489283099 0.489283099 0.489283099 0.000000000 
Par#  5716#  S(  1,  7)( 29, 12)(  1,   1) | 0.749084392 0.749084392 0.749084392 0.000000000 
Par#  5717#  S(  2,  7)( 29, 12)(  1,   1) | 0.548319868 0.548319868 0.548319868 0.000000000 
Par#  5718#  S(  3,  7)( 29, 12)(  1,   1) | 0.461099135 0.461099135 0.461099135 0.000000000 
Par#  5719#  S(  4,  7)( 29, 12)(  1,   1) | 0.442519110 0.442519110 0.442519110 0.000000000 
Par#  5720#  S(  5,  7)( 29, 12)(  1,   1) | 0.434786333 0.434786333 0.434786333 0.000000000 
Par#  5721#  S(  6,  7)( 29, 12)(  1,   1) | 0.510716901 0.510716901 0.510716901 0.000000000 
Par#  5722#  S(  7,  7)( 29, 12)(  1,   1) | 1.000000000 1.000000000 1.000000000 0.000000000 
Par#  5723#  S(  1,  1)( 30, 12)(  1,   1) | 0.250915608 0.250915608 0.250915608 0.000000000 
Par#  5724#  S(  2,  2)( 30, 12)(  1,   1) | 0.451680132 0.451680132 0.451680132 0.000000000 
Par#  5725#  S(  3,  3)( 30, 12)(  1,   1) | 0.538900865 0.538900865 0.538900865 0.000000000 
Par#  5726#  S(  4,  4)( 30, 12)(  1,   1) | 0.557480890 0.557480890 0.557480890 0.000000000 
Par#  5727#  S(  5,  5)( 30, 12)(  1,   1) | 0.565213667 0.565213667 0.565213667 0.000000000 
Par#  5728#  S(  6,  6)( 30, 12)(  1,   1) | 0.489283099 0.489283099 0.489283099 0.000000000 
Par#  5729#  S(  1,  7)( 30, 12)(  1,   1) | 0.749084392 0.749084392 0.749084392 0.000000000 
Par#  5730#  S(  2,  7)( 30, 12)(  1,   1) | 0.548319868 0.548319868 0.548319868 0.000000000 
Par#  5731#  S(  3,  7)( 30, 12)(  1,   1) | 0.461099135 0.461099135 0.461099135 0.000000000 
Par#  5732#  S(  4,  7)( 30, 12)(  1,   1) | 0.442519110 0.442519110 0.442519110 0.000000000 
Par#  5733#  S(  5,  7)( 30, 12)(  1,   1) | 0.434786333 0.434786333 0.434786333 0.000000000 
Par#  5734#  S(  6,  7)( 30, 12)(  1,   1) | 0.510716901 0.510716901 0.510716901 0.000000000 
Par#  5735#  S(  7,  7)( 30, 12)(  1,   1) | 1.000000000 1.000000000 1.000000000 0.000000000 
Par#  5736#  S(  1,  1)( 31, 12)(  1,   1) | 0.250915608 0.250915608 0.250915608 0.000000000 
Par#  5737#  S(  2,  2)( 31, 12)(  1,   1) | 0.451680132 0.451680132 0.451680132 0.000000000 
Par#  5738#  S(  3,  3)( 31, 12)(  1,   1) | 0.538900865 0.538900865 0.538900865 0.000000000 
Par#  5739#  S(  4,  4)( 31, 12)(  1,   1) | 0.557480890 0.557480890 0.557480890 0.000000000 
Par#  5740#  S(  5,  5)( 31, 12)(  1,   1) | 0.565213667 0.565213667 0.565213667 0.000000000 
Par#  5741#  S(  6,  6)( 31, 12)(  1,   1) | 0.489283099 0.489283099 0.489283099 0.000000000 
Par#  5742#  S(  1,  7)( 31, 12)(  1,   1) | 0.749084392 0.749084392 0.749084392 0.000000000 
Par#  5743#  S(  2,  7)( 31, 12)(  1,   1) | 0.548319868 0.548319868 0.548319868 0.000000000 
Par#  5744#  S(  3,  7)( 31, 12)(  1,   1) | 0.461099135 0.461099135 0.461099135 0.000000000 
Par#  5745#  S(  4,  7)( 31, 12)(  1,   1) | 0.442519110 0.442519110 0.442519110 0.000000000 
Par#  5746#  S(  5,  7)( 31, 12)(  1,   1) | 0.434786333 0.434786333 0.434786333 0.000000000 
Par#  5747#  S(  6,  7)( 31, 12)(  1,   1) | 0.510716901 0.510716901 0.510716901 0.000000000 
Par#  5748#  S(  7,  7)( 31, 12)(  1,   1) | 1.000000000 1.000000000 1.000000000 0.000000000 
Par#  5749#  S(  1,  1)( 32, 12)(  1,   1) | 0.250915608 0.250915608 0.250915608 0.000000000 
Par#  5750#  S(  2,  2)( 32, 12)(  1,   1) | 0.451680132 0.451680132 0.451680132 0.000000000 
Par#  5751#  S(  3,  3)( 32, 12)(  1,   1) | 0.538900865 0.538900865 0.538900865 0.000000000 
Par#  5752#  S(  4,  4)( 32, 12)(  1,   1) | 0.557480890 0.557480890 0.557480890 0.000000000 
Par#  5753#  S(  5,  5)( 32, 12)(  1,   1) | 0.565213667 0.565213667 0.565213667 0.000000000 
Par#  5754#  S(  6,  6)( 32, 12)(  1,   1) | 0.489283099 0.489283099 0.489283099 0.000000000 
Par#  5755#  S(  1,  7)( 32, 12)(  1,   1) | 0.749084392 0.749084392 0.749084392 0.000000000 
Par#  5756#  S(  2,  7)( 32, 12)(  1,   1) | 0.548319868 0.548319868 0.548319868 0.000000000 
Par#  5757#  S(  3,  7)( 32, 12)(  1,   1) | 0.461099135 0.461099135 0.461099135 0.000000000 
Par#  5758#  S(  4,  7)( 32, 12)(  1,   1) | 0.442519110 0.442519110 0.442519110 0.000000000 
Par#  5759#  S(  5,  7)( 32, 12)(  1,   1) | 0.434786333 0.434786333 0.434786333 0.000000000 
Par#  5760#  S(  6,  7)( 32, 12)(  1,   1) | 0.510716901 0.510716901 0.510716901 0.000000000 
Par#  5761#  S(  7,  7)( 32, 12)(  1,   1) | 1.000000000 1.000000000 1.000000000 0.000000000 
Par#  5762#  S(  1,  1)( 33, 12)(  1,   1) | 0.250915608 0.250915608 0.250915608 0.000000000 
Par#  5763#  S(  2,  2)( 33, 12)(  1,   1) | 0.451680132 0.451680132 0.451680132 0.000000000 
Par#  5764#  S(  3,  3)( 33, 12)(  1,   1) | 0.538900865 0.538900865 0.538900865 0.000000000 
Par#  5765#  S(  4,  4)( 33, 12)(  1,   1) | 0.557480890 0.557480890 0.557480890 0.000000000 
Par#  5766#  S(  5,  5)( 33, 12)(  1,   1) | 0.565213667 0.565213667 0.565213667 0.000000000 
Par#  5767#  S(  6,  6)( 33, 12)(  1,   1) | 0.489283099 0.489283099 0.489283099 0.000000000 
Par#  5768#  S(  1,  7)( 33, 12)(  1,   1) | 0.749084392 0.749084392 0.749084392 0.000000000 
Par#  5769#  S(  2,  7)( 33, 12)(  1,   1) | 0.548319868 0.548319868 0.548319868 0.000000000 
Par#  5770#  S(  3,  7)( 33, 12)(  1,   1) | 0.461099135 0.461099135 0.461099135 0.000000000 
Par#  5771#  S(  4,  7)( 33, 12)(  1,   1) | 0.442519110 0.442519110 0.442519110 0.000000000 
Par#  5772#  S(  5,  7)( 33, 12)(  1,   1) | 0.434786333 0.434786333 0.434786333 0.000000000 
Par#  5773#  S(  6,  7)( 33, 12)(  1,   1) | 0.510716901 0.510716901 0.510716901 0.000000000 
Par#  5774#  S(  7,  7)( 33, 12)(  1,   1) | 1.000000000 1.000000000 1.000000000 0.000000000 
Par#  5775#  S(  1,  1)( 34, 12)(  1,   1) | 0.250915608 0.250915608 0.250915608 0.000000000 
Par#  5776#  S(  2,  2)( 34, 12)(  1,   1) | 0.451680132 0.451680132 0.451680132 0.000000000 
Par#  5777#  S(  3,  3)( 34, 12)(  1,   1) | 0.538900865 0.538900865 0.538900865 0.000000000 
Par#  5778#  S(  4,  4)( 34, 12)(  1,   1) | 0.557480890 0.557480890 0.557480890 0.000000000 
Par#  5779#  S(  5,  5)( 34, 12)(  1,   1) | 0.565213667 0.565213667 0.565213667 0.000000000 
Par#  5780#  S(  6,  6)( 34, 12)(  1,   1) | 0.489283099 0.489283099 0.489283099 0.000000000 
Par#  5781#  S(  1,  7)( 34, 12)(  1,   1) | 0.749084392 0.749084392 0.749084392 0.000000000 
Par#  5782#  S(  2,  7)( 34, 12)(  1,   1) | 0.548319868 0.548319868 0.548319868 0.000000000 
Par#  5783#  S(  3,  7)( 34, 12)(  1,   1) | 0.461099135 0.461099135 0.461099135 0.000000000 
Par#  5784#  S(  4,  7)( 34, 12)(  1,   1) | 0.442519110 0.442519110 0.442519110 0.000000000 
Par#  5785#  S(  5,  7)( 34, 12)(  1,   1) | 0.434786333 0.434786333 0.434786333 0.000000000 
Par#  5786#  S(  6,  7)( 34, 12)(  1,   1) | 0.510716901 0.510716901 0.510716901 0.000000000 
Par#  5787#  S(  7,  7)( 34, 12)(  1,   1) | 1.000000000 1.000000000 1.000000000 0.000000000 
Par#  5788#  S(  1,  1)( 35, 12)(  1,   1) | 0.250915608 0.250915608 0.250915608 0.000000000 
Par#  5789#  S(  2,  2)( 35, 12)(  1,   1) | 0.451680132 0.451680132 0.451680132 0.000000000 
Par#  5790#  S(  3,  3)( 35, 12)(  1,   1) | 0.538900865 0.538900865 0.538900865 0.000000000 
Par#  5791#  S(  4,  4)( 35, 12)(  1,   1) | 0.557480890 0.557480890 0.557480890 0.000000000 
Par#  5792#  S(  5,  5)( 35, 12)(  1,   1) | 0.565213667 0.565213667 0.565213667 0.000000000 
Par#  5793#  S(  6,  6)( 35, 12)(  1,   1) | 0.489283099 0.489283099 0.489283099 0.000000000 
Par#  5794#  S(  1,  7)( 35, 12)(  1,   1) | 0.749084392 0.749084392 0.749084392 0.000000000 
Par#  5795#  S(  2,  7)( 35, 12)(  1,   1) | 0.548319868 0.548319868 0.548319868 0.000000000 
Par#  5796#  S(  3,  7)( 35, 12)(  1,   1) | 0.461099135 0.461099135 0.461099135 0.000000000 
Par#  5797#  S(  4,  7)( 35, 12)(  1,   1) | 0.442519110 0.442519110 0.442519110 0.000000000 
Par#  5798#  S(  5,  7)( 35, 12)(  1,   1) | 0.434786333 0.434786333 0.434786333 0.000000000 
Par#  5799#  S(  6,  7)( 35, 12)(  1,   1) | 0.510716901 0.510716901 0.510716901 0.000000000 
Par#  5800#  S(  7,  7)( 35, 12)(  1,   1) | 1.000000000 1.000000000 1.000000000 0.000000000 
Par#  5801#  S(  1,  1)( 36, 12)(  1,   1) | 0.250915608 0.250915608 0.250915608 0.000000000 
Par#  5802#  S(  2,  2)( 36, 12)(  1,   1) | 0.451680132 0.451680132 0.451680132 0.000000000 
Par#  5803#  S(  3,  3)( 36, 12)(  1,   1) | 0.538900865 0.538900865 0.538900865 0.000000000 
Par#  5804#  S(  4,  4)( 36, 12)(  1,   1) | 0.557480890 0.557480890 0.557480890 0.000000000 
Par#  5805#  S(  5,  5)( 36, 12)(  1,   1) | 0.565213667 0.565213667 0.565213667 0.000000000 
Par#  5806#  S(  6,  6)( 36, 12)(  1,   1) | 0.489283099 0.489283099 0.489283099 0.000000000 
Par#  5807#  S(  1,  7)( 36, 12)(  1,   1) | 0.749084392 0.749084392 0.749084392 0.000000000 
Par#  5808#  S(  2,  7)( 36, 12)(  1,   1) | 0.548319868 0.548319868 0.548319868 0.000000000 
Par#  5809#  S(  3,  7)( 36, 12)(  1,   1) | 0.461099135 0.461099135 0.461099135 0.000000000 
Par#  5810#  S(  4,  7)( 36, 12)(  1,   1) | 0.442519110 0.442519110 0.442519110 0.000000000 
Par#  5811#  S(  5,  7)( 36, 12)(  1,   1) | 0.434786333 0.434786333 0.434786333 0.000000000 
Par#  5812#  S(  6,  7)( 36, 12)(  1,   1) | 0.510716901 0.510716901 0.510716901 0.000000000 
Par#  5813#  S(  7,  7)( 36, 12)(  1,   1) | 1.000000000 1.000000000 1.000000000 0.000000000 
Par#  5814#  S(  1,  1)( 37, 12)(  1,   1) | 0.250915608 0.250915608 0.250915608 0.000000000 
Par#  5815#  S(  2,  2)( 37, 12)(  1,   1) | 0.451680132 0.451680132 0.451680132 0.000000000 
Par#  5816#  S(  3,  3)( 37, 12)(  1,   1) | 0.538900865 0.538900865 0.538900865 0.000000000 
Par#  5817#  S(  4,  4)( 37, 12)(  1,   1) | 0.557480890 0.557480890 0.557480890 0.000000000 
Par#  5818#  S(  5,  5)( 37, 12)(  1,   1) | 0.565213667 0.565213667 0.565213667 0.000000000 
Par#  5819#  S(  6,  6)( 37, 12)(  1,   1) | 0.489283099 0.489283099 0.489283099 0.000000000 
Par#  5820#  S(  1,  7)( 37, 12)(  1,   1) | 0.749084392 0.749084392 0.749084392 0.000000000 
Par#  5821#  S(  2,  7)( 37, 12)(  1,   1) | 0.548319868 0.548319868 0.548319868 0.000000000 
Par#  5822#  S(  3,  7)( 37, 12)(  1,   1) | 0.461099135 0.461099135 0.461099135 0.000000000 
Par#  5823#  S(  4,  7)( 37, 12)(  1,   1) | 0.442519110 0.442519110 0.442519110 0.000000000 
Par#  5824#  S(  5,  7)( 37, 12)(  1,   1) | 0.434786333 0.434786333 0.434786333 0.000000000 
Par#  5825#  S(  6,  7)( 37, 12)(  1,   1) | 0.510716901 0.510716901 0.510716901 0.000000000 
Par#  5826#  S(  7,  7)( 37, 12)(  1,   1) | 1.000000000 1.000000000 1.000000000 0.000000000 
Par#  5827#  S(  1,  1)( 13, 13)(  1,   1) | 0.250915608 0.250915608 0.250915608 0.000000000 
Par#  5828#  S(  2,  2)( 13, 13)(  1,   1) | 0.451680132 0.451680132 0.451680132 0.000000000 
Par#  5829#  S(  3,  3)( 13, 13)(  1,   1) | 0.538900865 0.538900865 0.538900865 0.000000000 
Par#  5830#  S(  4,  4)( 13, 13)(  1,   1) | 0.557480890 0.557480890 0.557480890 0.000000000 
Par#  5831#  S(  5,  5)( 13, 13)(  1,   1) | 0.565213667 0.565213667 0.565213667 0.000000000 
Par#  5832#  S(  6,  6)( 13, 13)(  1,   1) | 0.489283099 0.489283099 0.489283099 0.000000000 
Par#  5833#  S(  1,  7)( 13, 13)(  1,   1) | 0.749084392 0.749084392 0.749084392 0.000000000 
Par#  5834#  S(  2,  7)( 13, 13)(  1,   1) | 0.548319868 0.548319868 0.548319868 0.000000000 
Par#  5835#  S(  3,  7)( 13, 13)(  1,   1) | 0.461099135 0.461099135 0.461099135 0.000000000 
Par#  5836#  S(  4,  7)( 13, 13)(  1,   1) | 0.442519110 0.442519110 0.442519110 0.000000000 
Par#  5837#  S(  5,  7)( 13, 13)(  1,   1) | 0.434786333 0.434786333 0.434786333 0.000000000 
Par#  5838#  S(  6,  7)( 13, 13)(  1,   1) | 0.510716901 0.510716901 0.510716901 0.000000000 
Par#  5839#  S(  7,  7)( 13, 13)(  1,   1) | 1.000000000 1.000000000 1.000000000 0.000000000 
Par#  5840#  S(  1,  1)( 14, 13)(  1,   1) | 0.250915608 0.250915608 0.250915608 0.000000000 
Par#  5841#  S(  2,  2)( 14, 13)(  1,   1) | 0.451680132 0.451680132 0.451680132 0.000000000 
Par#  5842#  S(  3,  3)( 14, 13)(  1,   1) | 0.538900865 0.538900865 0.538900865 0.000000000 
Par#  5843#  S(  4,  4)( 14, 13)(  1,   1) | 0.557480890 0.557480890 0.557480890 0.000000000 
Par#  5844#  S(  5,  5)( 14, 13)(  1,   1) | 0.565213667 0.565213667 0.565213667 0.000000000 
Par#  5845#  S(  6,  6)( 14, 13)(  1,   1) | 0.489283099 0.489283099 0.489283099 0.000000000 
Par#  5846#  S(  1,  7)( 14, 13)(  1,   1) | 0.749084392 0.749084392 0.749084392 0.000000000 
Par#  5847#  S(  2,  7)( 14, 13)(  1,   1) | 0.548319868 0.548319868 0.548319868 0.000000000 
Par#  5848#  S(  3,  7)( 14, 13)(  1,   1) | 0.461099135 0.461099135 0.461099135 0.000000000 
Par#  5849#  S(  4,  7)( 14, 13)(  1,   1) | 0.442519110 0.442519110 0.442519110 0.000000000 
Par#  5850#  S(  5,  7)( 14, 13)(  1,   1) | 0.434786333 0.434786333 0.434786333 0.000000000 
Par#  5851#  S(  6,  7)( 14, 13)(  1,   1) | 0.510716901 0.510716901 0.510716901 0.000000000 
Par#  5852#  S(  7,  7)( 14, 13)(  1,   1) | 1.000000000 1.000000000 1.000000000 0.000000000 
Par#  5853#  S(  1,  1)( 15, 13)(  1,   1) | 0.250915608 0.250915608 0.250915608 0.000000000 
Par#  5854#  S(  2,  2)( 15, 13)(  1,   1) | 0.451680132 0.451680132 0.451680132 0.000000000 
Par#  5855#  S(  3,  3)( 15, 13)(  1,   1) | 0.538900865 0.538900865 0.538900865 0.000000000 
Par#  5856#  S(  4,  4)( 15, 13)(  1,   1) | 0.557480890 0.557480890 0.557480890 0.000000000 
Par#  5857#  S(  5,  5)( 15, 13)(  1,   1) | 0.565213667 0.565213667 0.565213667 0.000000000 
Par#  5858#  S(  6,  6)( 15, 13)(  1,   1) | 0.489283099 0.489283099 0.489283099 0.000000000 
Par#  5859#  S(  1,  7)( 15, 13)(  1,   1) | 0.749084392 0.749084392 0.749084392 0.000000000 
Par#  5860#  S(  2,  7)( 15, 13)(  1,   1) | 0.548319868 0.548319868 0.548319868 0.000000000 
Par#  5861#  S(  3,  7)( 15, 13)(  1,   1) | 0.461099135 0.461099135 0.461099135 0.000000000 
Par#  5862#  S(  4,  7)( 15, 13)(  1,   1) | 0.442519110 0.442519110 0.442519110 0.000000000 
Par#  5863#  S(  5,  7)( 15, 13)(  1,   1) | 0.434786333 0.434786333 0.434786333 0.000000000 
Par#  5864#  S(  6,  7)( 15, 13)(  1,   1) | 0.510716901 0.510716901 0.510716901 0.000000000 
Par#  5865#  S(  7,  7)( 15, 13)(  1,   1) | 1.000000000 1.000000000 1.000000000 0.000000000 
Par#  5866#  S(  1,  1)( 16, 13)(  1,   1) | 0.250915608 0.250915608 0.250915608 0.000000000 
Par#  5867#  S(  2,  2)( 16, 13)(  1,   1) | 0.451680132 0.451680132 0.451680132 0.000000000 
Par#  5868#  S(  3,  3)( 16, 13)(  1,   1) | 0.538900865 0.538900865 0.538900865 0.000000000 
Par#  5869#  S(  4,  4)( 16, 13)(  1,   1) | 0.557480890 0.557480890 0.557480890 0.000000000 
Par#  5870#  S(  5,  5)( 16, 13)(  1,   1) | 0.565213667 0.565213667 0.565213667 0.000000000 
Par#  5871#  S(  6,  6)( 16, 13)(  1,   1) | 0.489283099 0.489283099 0.489283099 0.000000000 
Par#  5872#  S(  1,  7)( 16, 13)(  1,   1) | 0.749084392 0.749084392 0.749084392 0.000000000 
Par#  5873#  S(  2,  7)( 16, 13)(  1,   1) | 0.548319868 0.548319868 0.548319868 0.000000000 
Par#  5874#  S(  3,  7)( 16, 13)(  1,   1) | 0.461099135 0.461099135 0.461099135 0.000000000 
Par#  5875#  S(  4,  7)( 16, 13)(  1,   1) | 0.442519110 0.442519110 0.442519110 0.000000000 
Par#  5876#  S(  5,  7)( 16, 13)(  1,   1) | 0.434786333 0.434786333 0.434786333 0.000000000 
Par#  5877#  S(  6,  7)( 16, 13)(  1,   1) | 0.510716901 0.510716901 0.510716901 0.000000000 
Par#  5878#  S(  7,  7)( 16, 13)(  1,   1) | 1.000000000 1.000000000 1.000000000 0.000000000 
Par#  5879#  S(  1,  1)( 17, 13)(  1,   1) | 0.250915608 0.250915608 0.250915608 0.000000000 
Par#  5880#  S(  2,  2)( 17, 13)(  1,   1) | 0.451680132 0.451680132 0.451680132 0.000000000 
Par#  5881#  S(  3,  3)( 17, 13)(  1,   1) | 0.538900865 0.538900865 0.538900865 0.000000000 
Par#  5882#  S(  4,  4)( 17, 13)(  1,   1) | 0.557480890 0.557480890 0.557480890 0.000000000 
Par#  5883#  S(  5,  5)( 17, 13)(  1,   1) | 0.565213667 0.565213667 0.565213667 0.000000000 
Par#  5884#  S(  6,  6)( 17, 13)(  1,   1) | 0.489283099 0.489283099 0.489283099 0.000000000 
Par#  5885#  S(  1,  7)( 17, 13)(  1,   1) | 0.749084392 0.749084392 0.749084392 0.000000000 
Par#  5886#  S(  2,  7)( 17, 13)(  1,   1) | 0.548319868 0.548319868 0.548319868 0.000000000 
Par#  5887#  S(  3,  7)( 17, 13)(  1,   1) | 0.461099135 0.461099135 0.461099135 0.000000000 
Par#  5888#  S(  4,  7)( 17, 13)(  1,   1) | 0.442519110 0.442519110 0.442519110 0.000000000 
Par#  5889#  S(  5,  7)( 17, 13)(  1,   1) | 0.434786333 0.434786333 0.434786333 0.000000000 
Par#  5890#  S(  6,  7)( 17, 13)(  1,   1) | 0.510716901 0.510716901 0.510716901 0.000000000 
Par#  5891#  S(  7,  7)( 17, 13)(  1,   1) | 1.000000000 1.000000000 1.000000000 0.000000000 
Par#  5892#  S(  1,  1)( 18, 13)(  1,   1) | 0.250915608 0.250915608 0.250915608 0.000000000 
Par#  5893#  S(  2,  2)( 18, 13)(  1,   1) | 0.451680132 0.451680132 0.451680132 0.000000000 
Par#  5894#  S(  3,  3)( 18, 13)(  1,   1) | 0.538900865 0.538900865 0.538900865 0.000000000 
Par#  5895#  S(  4,  4)( 18, 13)(  1,   1) | 0.557480890 0.557480890 0.557480890 0.000000000 
Par#  5896#  S(  5,  5)( 18, 13)(  1,   1) | 0.565213667 0.565213667 0.565213667 0.000000000 
Par#  5897#  S(  6,  6)( 18, 13)(  1,   1) | 0.489283099 0.489283099 0.489283099 0.000000000 
Par#  5898#  S(  1,  7)( 18, 13)(  1,   1) | 0.749084392 0.749084392 0.749084392 0.000000000 
Par#  5899#  S(  2,  7)( 18, 13)(  1,   1) | 0.548319868 0.548319868 0.548319868 0.000000000 
Par#  5900#  S(  3,  7)( 18, 13)(  1,   1) | 0.461099135 0.461099135 0.461099135 0.000000000 
Par#  5901#  S(  4,  7)( 18, 13)(  1,   1) | 0.442519110 0.442519110 0.442519110 0.000000000 
Par#  5902#  S(  5,  7)( 18, 13)(  1,   1) | 0.434786333 0.434786333 0.434786333 0.000000000 
Par#  5903#  S(  6,  7)( 18, 13)(  1,   1) | 0.510716901 0.510716901 0.510716901 0.000000000 
Par#  5904#  S(  7,  7)( 18, 13)(  1,   1) | 1.000000000 1.000000000 1.000000000 0.000000000 
Par#  5905#  S(  1,  1)( 19, 13)(  1,   1) | 0.250915608 0.250915608 0.250915608 0.000000000 
Par#  5906#  S(  2,  2)( 19, 13)(  1,   1) | 0.451680132 0.451680132 0.451680132 0.000000000 
Par#  5907#  S(  3,  3)( 19, 13)(  1,   1) | 0.538900865 0.538900865 0.538900865 0.000000000 
Par#  5908#  S(  4,  4)( 19, 13)(  1,   1) | 0.557480890 0.557480890 0.557480890 0.000000000 
Par#  5909#  S(  5,  5)( 19, 13)(  1,   1) | 0.565213667 0.565213667 0.565213667 0.000000000 
Par#  5910#  S(  6,  6)( 19, 13)(  1,   1) | 0.489283099 0.489283099 0.489283099 0.000000000 
Par#  5911#  S(  1,  7)( 19, 13)(  1,   1) | 0.749084392 0.749084392 0.749084392 0.000000000 
Par#  5912#  S(  2,  7)( 19, 13)(  1,   1) | 0.548319868 0.548319868 0.548319868 0.000000000 
Par#  5913#  S(  3,  7)( 19, 13)(  1,   1) | 0.461099135 0.461099135 0.461099135 0.000000000 
Par#  5914#  S(  4,  7)( 19, 13)(  1,   1) | 0.442519110 0.442519110 0.442519110 0.000000000 
Par#  5915#  S(  5,  7)( 19, 13)(  1,   1) | 0.434786333 0.434786333 0.434786333 0.000000000 
Par#  5916#  S(  6,  7)( 19, 13)(  1,   1) | 0.510716901 0.510716901 0.510716901 0.000000000 
Par#  5917#  S(  7,  7)( 19, 13)(  1,   1) | 1.000000000 1.000000000 1.000000000 0.000000000 
Par#  5918#  S(  1,  1)( 20, 13)(  1,   1) | 0.250915608 0.250915608 0.250915608 0.000000000 
Par#  5919#  S(  2,  2)( 20, 13)(  1,   1) | 0.451680132 0.451680132 0.451680132 0.000000000 
Par#  5920#  S(  3,  3)( 20, 13)(  1,   1) | 0.538900865 0.538900865 0.538900865 0.000000000 
Par#  5921#  S(  4,  4)( 20, 13)(  1,   1) | 0.557480890 0.557480890 0.557480890 0.000000000 
Par#  5922#  S(  5,  5)( 20, 13)(  1,   1) | 0.565213667 0.565213667 0.565213667 0.000000000 
Par#  5923#  S(  6,  6)( 20, 13)(  1,   1) | 0.489283099 0.489283099 0.489283099 0.000000000 
Par#  5924#  S(  1,  7)( 20, 13)(  1,   1) | 0.749084392 0.749084392 0.749084392 0.000000000 
Par#  5925#  S(  2,  7)( 20, 13)(  1,   1) | 0.548319868 0.548319868 0.548319868 0.000000000 
Par#  5926#  S(  3,  7)( 20, 13)(  1,   1) | 0.461099135 0.461099135 0.461099135 0.000000000 
Par#  5927#  S(  4,  7)( 20, 13)(  1,   1) | 0.442519110 0.442519110 0.442519110 0.000000000 
Par#  5928#  S(  5,  7)( 20, 13)(  1,   1) | 0.434786333 0.434786333 0.434786333 0.000000000 
Par#  5929#  S(  6,  7)( 20, 13)(  1,   1) | 0.510716901 0.510716901 0.510716901 0.000000000 
Par#  5930#  S(  7,  7)( 20, 13)(  1,   1) | 1.000000000 1.000000000 1.000000000 0.000000000 
Par#  5931#  S(  1,  1)( 21, 13)(  1,   1) | 0.250915608 0.250915608 0.250915608 0.000000000 
Par#  5932#  S(  2,  2)( 21, 13)(  1,   1) | 0.451680132 0.451680132 0.451680132 0.000000000 
Par#  5933#  S(  3,  3)( 21, 13)(  1,   1) | 0.538900865 0.538900865 0.538900865 0.000000000 
Par#  5934#  S(  4,  4)( 21, 13)(  1,   1) | 0.557480890 0.557480890 0.557480890 0.000000000 
Par#  5935#  S(  5,  5)( 21, 13)(  1,   1) | 0.565213667 0.565213667 0.565213667 0.000000000 
Par#  5936#  S(  6,  6)( 21, 13)(  1,   1) | 0.489283099 0.489283099 0.489283099 0.000000000 
Par#  5937#  S(  1,  7)( 21, 13)(  1,   1) | 0.749084392 0.749084392 0.749084392 0.000000000 
Par#  5938#  S(  2,  7)( 21, 13)(  1,   1) | 0.548319868 0.548319868 0.548319868 0.000000000 
Par#  5939#  S(  3,  7)( 21, 13)(  1,   1) | 0.461099135 0.461099135 0.461099135 0.000000000 
Par#  5940#  S(  4,  7)( 21, 13)(  1,   1) | 0.442519110 0.442519110 0.442519110 0.000000000 
Par#  5941#  S(  5,  7)( 21, 13)(  1,   1) | 0.434786333 0.434786333 0.434786333 0.000000000 
Par#  5942#  S(  6,  7)( 21, 13)(  1,   1) | 0.510716901 0.510716901 0.510716901 0.000000000 
Par#  5943#  S(  7,  7)( 21, 13)(  1,   1) | 1.000000000 1.000000000 1.000000000 0.000000000 
Par#  5944#  S(  1,  1)( 22, 13)(  1,   1) | 0.250915608 0.250915608 0.250915608 0.000000000 
Par#  5945#  S(  2,  2)( 22, 13)(  1,   1) | 0.451680132 0.451680132 0.451680132 0.000000000 
Par#  5946#  S(  3,  3)( 22, 13)(  1,   1) | 0.538900865 0.538900865 0.538900865 0.000000000 
Par#  5947#  S(  4,  4)( 22, 13)(  1,   1) | 0.557480890 0.557480890 0.557480890 0.000000000 
Par#  5948#  S(  5,  5)( 22, 13)(  1,   1) | 0.565213667 0.565213667 0.565213667 0.000000000 
Par#  5949#  S(  6,  6)( 22, 13)(  1,   1) | 0.489283099 0.489283099 0.489283099 0.000000000 
Par#  5950#  S(  1,  7)( 22, 13)(  1,   1) | 0.749084392 0.749084392 0.749084392 0.000000000 
Par#  5951#  S(  2,  7)( 22, 13)(  1,   1) | 0.548319868 0.548319868 0.548319868 0.000000000 
Par#  5952#  S(  3,  7)( 22, 13)(  1,   1) | 0.461099135 0.461099135 0.461099135 0.000000000 
Par#  5953#  S(  4,  7)( 22, 13)(  1,   1) | 0.442519110 0.442519110 0.442519110 0.000000000 
Par#  5954#  S(  5,  7)( 22, 13)(  1,   1) | 0.434786333 0.434786333 0.434786333 0.000000000 
Par#  5955#  S(  6,  7)( 22, 13)(  1,   1) | 0.510716901 0.510716901 0.510716901 0.000000000 
Par#  5956#  S(  7,  7)( 22, 13)(  1,   1) | 1.000000000 1.000000000 1.000000000 0.000000000 
Par#  5957#  S(  1,  1)( 23, 13)(  1,   1) | 0.250915608 0.250915608 0.250915608 0.000000000 
Par#  5958#  S(  2,  2)( 23, 13)(  1,   1) | 0.451680132 0.451680132 0.451680132 0.000000000 
Par#  5959#  S(  3,  3)( 23, 13)(  1,   1) | 0.538900865 0.538900865 0.538900865 0.000000000 
Par#  5960#  S(  4,  4)( 23, 13)(  1,   1) | 0.557480890 0.557480890 0.557480890 0.000000000 
Par#  5961#  S(  5,  5)( 23, 13)(  1,   1) | 0.565213667 0.565213667 0.565213667 0.000000000 
Par#  5962#  S(  6,  6)( 23, 13)(  1,   1) | 0.489283099 0.489283099 0.489283099 0.000000000 
Par#  5963#  S(  1,  7)( 23, 13)(  1,   1) | 0.749084392 0.749084392 0.749084392 0.000000000 
Par#  5964#  S(  2,  7)( 23, 13)(  1,   1) | 0.548319868 0.548319868 0.548319868 0.000000000 
Par#  5965#  S(  3,  7)( 23, 13)(  1,   1) | 0.461099135 0.461099135 0.461099135 0.000000000 
Par#  5966#  S(  4,  7)( 23, 13)(  1,   1) | 0.442519110 0.442519110 0.442519110 0.000000000 
Par#  5967#  S(  5,  7)( 23, 13)(  1,   1) | 0.434786333 0.434786333 0.434786333 0.000000000 
Par#  5968#  S(  6,  7)( 23, 13)(  1,   1) | 0.510716901 0.510716901 0.510716901 0.000000000 
Par#  5969#  S(  7,  7)( 23, 13)(  1,   1) | 1.000000000 1.000000000 1.000000000 0.000000000 
Par#  5970#  S(  1,  1)( 24, 13)(  1,   1) | 0.250915608 0.250915608 0.250915608 0.000000000 
Par#  5971#  S(  2,  2)( 24, 13)(  1,   1) | 0.451680132 0.451680132 0.451680132 0.000000000 
Par#  5972#  S(  3,  3)( 24, 13)(  1,   1) | 0.538900865 0.538900865 0.538900865 0.000000000 
Par#  5973#  S(  4,  4)( 24, 13)(  1,   1) | 0.557480890 0.557480890 0.557480890 0.000000000 
Par#  5974#  S(  5,  5)( 24, 13)(  1,   1) | 0.565213667 0.565213667 0.565213667 0.000000000 
Par#  5975#  S(  6,  6)( 24, 13)(  1,   1) | 0.489283099 0.489283099 0.489283099 0.000000000 
Par#  5976#  S(  1,  7)( 24, 13)(  1,   1) | 0.749084392 0.749084392 0.749084392 0.000000000 
Par#  5977#  S(  2,  7)( 24, 13)(  1,   1) | 0.548319868 0.548319868 0.548319868 0.000000000 
Par#  5978#  S(  3,  7)( 24, 13)(  1,   1) | 0.461099135 0.461099135 0.461099135 0.000000000 
Par#  5979#  S(  4,  7)( 24, 13)(  1,   1) | 0.442519110 0.442519110 0.442519110 0.000000000 
Par#  5980#  S(  5,  7)( 24, 13)(  1,   1) | 0.434786333 0.434786333 0.434786333 0.000000000 
Par#  5981#  S(  6,  7)( 24, 13)(  1,   1) | 0.510716901 0.510716901 0.510716901 0.000000000 
Par#  5982#  S(  7,  7)( 24, 13)(  1,   1) | 1.000000000 1.000000000 1.000000000 0.000000000 
Par#  5983#  S(  1,  1)( 25, 13)(  1,   1) | 0.250915608 0.250915608 0.250915608 0.000000000 
Par#  5984#  S(  2,  2)( 25, 13)(  1,   1) | 0.451680132 0.451680132 0.451680132 0.000000000 
Par#  5985#  S(  3,  3)( 25, 13)(  1,   1) | 0.538900865 0.538900865 0.538900865 0.000000000 
Par#  5986#  S(  4,  4)( 25, 13)(  1,   1) | 0.557480890 0.557480890 0.557480890 0.000000000 
Par#  5987#  S(  5,  5)( 25, 13)(  1,   1) | 0.565213667 0.565213667 0.565213667 0.000000000 
Par#  5988#  S(  6,  6)( 25, 13)(  1,   1) | 0.489283099 0.489283099 0.489283099 0.000000000 
Par#  5989#  S(  1,  7)( 25, 13)(  1,   1) | 0.749084392 0.749084392 0.749084392 0.000000000 
Par#  5990#  S(  2,  7)( 25, 13)(  1,   1) | 0.548319868 0.548319868 0.548319868 0.000000000 
Par#  5991#  S(  3,  7)( 25, 13)(  1,   1) | 0.461099135 0.461099135 0.461099135 0.000000000 
Par#  5992#  S(  4,  7)( 25, 13)(  1,   1) | 0.442519110 0.442519110 0.442519110 0.000000000 
Par#  5993#  S(  5,  7)( 25, 13)(  1,   1) | 0.434786333 0.434786333 0.434786333 0.000000000 
Par#  5994#  S(  6,  7)( 25, 13)(  1,   1) | 0.510716901 0.510716901 0.510716901 0.000000000 
Par#  5995#  S(  7,  7)( 25, 13)(  1,   1) | 1.000000000 1.000000000 1.000000000 0.000000000 
Par#  5996#  S(  1,  1)( 26, 13)(  1,   1) | 0.250915608 0.250915608 0.250915608 0.000000000 
Par#  5997#  S(  2,  2)( 26, 13)(  1,   1) | 0.451680132 0.451680132 0.451680132 0.000000000 
Par#  5998#  S(  3,  3)( 26, 13)(  1,   1) | 0.538900865 0.538900865 0.538900865 0.000000000 
Par#  5999#  S(  4,  4)( 26, 13)(  1,   1) | 0.557480890 0.557480890 0.557480890 0.000000000 
Par#  6000#  S(  5,  5)( 26, 13)(  1,   1) | 0.565213667 0.565213667 0.565213667 0.000000000 
Par#  6001#  S(  6,  6)( 26, 13)(  1,   1) | 0.489283099 0.489283099 0.489283099 0.000000000 
Par#  6002#  S(  1,  7)( 26, 13)(  1,   1) | 0.749084392 0.749084392 0.749084392 0.000000000 
Par#  6003#  S(  2,  7)( 26, 13)(  1,   1) | 0.548319868 0.548319868 0.548319868 0.000000000 
Par#  6004#  S(  3,  7)( 26, 13)(  1,   1) | 0.461099135 0.461099135 0.461099135 0.000000000 
Par#  6005#  S(  4,  7)( 26, 13)(  1,   1) | 0.442519110 0.442519110 0.442519110 0.000000000 
Par#  6006#  S(  5,  7)( 26, 13)(  1,   1) | 0.434786333 0.434786333 0.434786333 0.000000000 
Par#  6007#  S(  6,  7)( 26, 13)(  1,   1) | 0.510716901 0.510716901 0.510716901 0.000000000 
Par#  6008#  S(  7,  7)( 26, 13)(  1,   1) | 1.000000000 1.000000000 1.000000000 0.000000000 
Par#  6009#  S(  1,  1)( 27, 13)(  1,   1) | 0.250915608 0.250915608 0.250915608 0.000000000 
Par#  6010#  S(  2,  2)( 27, 13)(  1,   1) | 0.451680132 0.451680132 0.451680132 0.000000000 
Par#  6011#  S(  3,  3)( 27, 13)(  1,   1) | 0.538900865 0.538900865 0.538900865 0.000000000 
Par#  6012#  S(  4,  4)( 27, 13)(  1,   1) | 0.557480890 0.557480890 0.557480890 0.000000000 
Par#  6013#  S(  5,  5)( 27, 13)(  1,   1) | 0.565213667 0.565213667 0.565213667 0.000000000 
Par#  6014#  S(  6,  6)( 27, 13)(  1,   1) | 0.489283099 0.489283099 0.489283099 0.000000000 
Par#  6015#  S(  1,  7)( 27, 13)(  1,   1) | 0.749084392 0.749084392 0.749084392 0.000000000 
Par#  6016#  S(  2,  7)( 27, 13)(  1,   1) | 0.548319868 0.548319868 0.548319868 0.000000000 
Par#  6017#  S(  3,  7)( 27, 13)(  1,   1) | 0.461099135 0.461099135 0.461099135 0.000000000 
Par#  6018#  S(  4,  7)( 27, 13)(  1,   1) | 0.442519110 0.442519110 0.442519110 0.000000000 
Par#  6019#  S(  5,  7)( 27, 13)(  1,   1) | 0.434786333 0.434786333 0.434786333 0.000000000 
Par#  6020#  S(  6,  7)( 27, 13)(  1,   1) | 0.510716901 0.510716901 0.510716901 0.000000000 
Par#  6021#  S(  7,  7)( 27, 13)(  1,   1) | 1.000000000 1.000000000 1.000000000 0.000000000 
Par#  6022#  S(  1,  1)( 28, 13)(  1,   1) | 0.250915608 0.250915608 0.250915608 0.000000000 
Par#  6023#  S(  2,  2)( 28, 13)(  1,   1) | 0.451680132 0.451680132 0.451680132 0.000000000 
Par#  6024#  S(  3,  3)( 28, 13)(  1,   1) | 0.538900865 0.538900865 0.538900865 0.000000000 
Par#  6025#  S(  4,  4)( 28, 13)(  1,   1) | 0.557480890 0.557480890 0.557480890 0.000000000 
Par#  6026#  S(  5,  5)( 28, 13)(  1,   1) | 0.565213667 0.565213667 0.565213667 0.000000000 
Par#  6027#  S(  6,  6)( 28, 13)(  1,   1) | 0.489283099 0.489283099 0.489283099 0.000000000 
Par#  6028#  S(  1,  7)( 28, 13)(  1,   1) | 0.749084392 0.749084392 0.749084392 0.000000000 
Par#  6029#  S(  2,  7)( 28, 13)(  1,   1) | 0.548319868 0.548319868 0.548319868 0.000000000 
Par#  6030#  S(  3,  7)( 28, 13)(  1,   1) | 0.461099135 0.461099135 0.461099135 0.000000000 
Par#  6031#  S(  4,  7)( 28, 13)(  1,   1) | 0.442519110 0.442519110 0.442519110 0.000000000 
Par#  6032#  S(  5,  7)( 28, 13)(  1,   1) | 0.434786333 0.434786333 0.434786333 0.000000000 
Par#  6033#  S(  6,  7)( 28, 13)(  1,   1) | 0.510716901 0.510716901 0.510716901 0.000000000 
Par#  6034#  S(  7,  7)( 28, 13)(  1,   1) | 1.000000000 1.000000000 1.000000000 0.000000000 
Par#  6035#  S(  1,  1)( 29, 13)(  1,   1) | 0.250915608 0.250915608 0.250915608 0.000000000 
Par#  6036#  S(  2,  2)( 29, 13)(  1,   1) | 0.451680132 0.451680132 0.451680132 0.000000000 
Par#  6037#  S(  3,  3)( 29, 13)(  1,   1) | 0.538900865 0.538900865 0.538900865 0.000000000 
Par#  6038#  S(  4,  4)( 29, 13)(  1,   1) | 0.557480890 0.557480890 0.557480890 0.000000000 
Par#  6039#  S(  5,  5)( 29, 13)(  1,   1) | 0.565213667 0.565213667 0.565213667 0.000000000 
Par#  6040#  S(  6,  6)( 29, 13)(  1,   1) | 0.489283099 0.489283099 0.489283099 0.000000000 
Par#  6041#  S(  1,  7)( 29, 13)(  1,   1) | 0.749084392 0.749084392 0.749084392 0.000000000 
Par#  6042#  S(  2,  7)( 29, 13)(  1,   1) | 0.548319868 0.548319868 0.548319868 0.000000000 
Par#  6043#  S(  3,  7)( 29, 13)(  1,   1) | 0.461099135 0.461099135 0.461099135 0.000000000 
Par#  6044#  S(  4,  7)( 29, 13)(  1,   1) | 0.442519110 0.442519110 0.442519110 0.000000000 
Par#  6045#  S(  5,  7)( 29, 13)(  1,   1) | 0.434786333 0.434786333 0.434786333 0.000000000 
Par#  6046#  S(  6,  7)( 29, 13)(  1,   1) | 0.510716901 0.510716901 0.510716901 0.000000000 
Par#  6047#  S(  7,  7)( 29, 13)(  1,   1) | 1.000000000 1.000000000 1.000000000 0.000000000 
Par#  6048#  S(  1,  1)( 30, 13)(  1,   1) | 0.250915608 0.250915608 0.250915608 0.000000000 
Par#  6049#  S(  2,  2)( 30, 13)(  1,   1) | 0.451680132 0.451680132 0.451680132 0.000000000 
Par#  6050#  S(  3,  3)( 30, 13)(  1,   1) | 0.538900865 0.538900865 0.538900865 0.000000000 
Par#  6051#  S(  4,  4)( 30, 13)(  1,   1) | 0.557480890 0.557480890 0.557480890 0.000000000 
Par#  6052#  S(  5,  5)( 30, 13)(  1,   1) | 0.565213667 0.565213667 0.565213667 0.000000000 
Par#  6053#  S(  6,  6)( 30, 13)(  1,   1) | 0.489283099 0.489283099 0.489283099 0.000000000 
Par#  6054#  S(  1,  7)( 30, 13)(  1,   1) | 0.749084392 0.749084392 0.749084392 0.000000000 
Par#  6055#  S(  2,  7)( 30, 13)(  1,   1) | 0.548319868 0.548319868 0.548319868 0.000000000 
Par#  6056#  S(  3,  7)( 30, 13)(  1,   1) | 0.461099135 0.461099135 0.461099135 0.000000000 
Par#  6057#  S(  4,  7)( 30, 13)(  1,   1) | 0.442519110 0.442519110 0.442519110 0.000000000 
Par#  6058#  S(  5,  7)( 30, 13)(  1,   1) | 0.434786333 0.434786333 0.434786333 0.000000000 
Par#  6059#  S(  6,  7)( 30, 13)(  1,   1) | 0.510716901 0.510716901 0.510716901 0.000000000 
Par#  6060#  S(  7,  7)( 30, 13)(  1,   1) | 1.000000000 1.000000000 1.000000000 0.000000000 
Par#  6061#  S(  1,  1)( 31, 13)(  1,   1) | 0.250915608 0.250915608 0.250915608 0.000000000 
Par#  6062#  S(  2,  2)( 31, 13)(  1,   1) | 0.451680132 0.451680132 0.451680132 0.000000000 
Par#  6063#  S(  3,  3)( 31, 13)(  1,   1) | 0.538900865 0.538900865 0.538900865 0.000000000 
Par#  6064#  S(  4,  4)( 31, 13)(  1,   1) | 0.557480890 0.557480890 0.557480890 0.000000000 
Par#  6065#  S(  5,  5)( 31, 13)(  1,   1) | 0.565213667 0.565213667 0.565213667 0.000000000 
Par#  6066#  S(  6,  6)( 31, 13)(  1,   1) | 0.489283099 0.489283099 0.489283099 0.000000000 
Par#  6067#  S(  1,  7)( 31, 13)(  1,   1) | 0.749084392 0.749084392 0.749084392 0.000000000 
Par#  6068#  S(  2,  7)( 31, 13)(  1,   1) | 0.548319868 0.548319868 0.548319868 0.000000000 
Par#  6069#  S(  3,  7)( 31, 13)(  1,   1) | 0.461099135 0.461099135 0.461099135 0.000000000 
Par#  6070#  S(  4,  7)( 31, 13)(  1,   1) | 0.442519110 0.442519110 0.442519110 0.000000000 
Par#  6071#  S(  5,  7)( 31, 13)(  1,   1) | 0.434786333 0.434786333 0.434786333 0.000000000 
Par#  6072#  S(  6,  7)( 31, 13)(  1,   1) | 0.510716901 0.510716901 0.510716901 0.000000000 
Par#  6073#  S(  7,  7)( 31, 13)(  1,   1) | 1.000000000 1.000000000 1.000000000 0.000000000 
Par#  6074#  S(  1,  1)( 32, 13)(  1,   1) | 0.250915608 0.250915608 0.250915608 0.000000000 
Par#  6075#  S(  2,  2)( 32, 13)(  1,   1) | 0.451680132 0.451680132 0.451680132 0.000000000 
Par#  6076#  S(  3,  3)( 32, 13)(  1,   1) | 0.538900865 0.538900865 0.538900865 0.000000000 
Par#  6077#  S(  4,  4)( 32, 13)(  1,   1) | 0.557480890 0.557480890 0.557480890 0.000000000 
Par#  6078#  S(  5,  5)( 32, 13)(  1,   1) | 0.565213667 0.565213667 0.565213667 0.000000000 
Par#  6079#  S(  6,  6)( 32, 13)(  1,   1) | 0.489283099 0.489283099 0.489283099 0.000000000 
Par#  6080#  S(  1,  7)( 32, 13)(  1,   1) | 0.749084392 0.749084392 0.749084392 0.000000000 
Par#  6081#  S(  2,  7)( 32, 13)(  1,   1) | 0.548319868 0.548319868 0.548319868 0.000000000 
Par#  6082#  S(  3,  7)( 32, 13)(  1,   1) | 0.461099135 0.461099135 0.461099135 0.000000000 
Par#  6083#  S(  4,  7)( 32, 13)(  1,   1) | 0.442519110 0.442519110 0.442519110 0.000000000 
Par#  6084#  S(  5,  7)( 32, 13)(  1,   1) | 0.434786333 0.434786333 0.434786333 0.000000000 
Par#  6085#  S(  6,  7)( 32, 13)(  1,   1) | 0.510716901 0.510716901 0.510716901 0.000000000 
Par#  6086#  S(  7,  7)( 32, 13)(  1,   1) | 1.000000000 1.000000000 1.000000000 0.000000000 
Par#  6087#  S(  1,  1)( 33, 13)(  1,   1) | 0.250915608 0.250915608 0.250915608 0.000000000 
Par#  6088#  S(  2,  2)( 33, 13)(  1,   1) | 0.451680132 0.451680132 0.451680132 0.000000000 
Par#  6089#  S(  3,  3)( 33, 13)(  1,   1) | 0.538900865 0.538900865 0.538900865 0.000000000 
Par#  6090#  S(  4,  4)( 33, 13)(  1,   1) | 0.557480890 0.557480890 0.557480890 0.000000000 
Par#  6091#  S(  5,  5)( 33, 13)(  1,   1) | 0.565213667 0.565213667 0.565213667 0.000000000 
Par#  6092#  S(  6,  6)( 33, 13)(  1,   1) | 0.489283099 0.489283099 0.489283099 0.000000000 
Par#  6093#  S(  1,  7)( 33, 13)(  1,   1) | 0.749084392 0.749084392 0.749084392 0.000000000 
Par#  6094#  S(  2,  7)( 33, 13)(  1,   1) | 0.548319868 0.548319868 0.548319868 0.000000000 
Par#  6095#  S(  3,  7)( 33, 13)(  1,   1) | 0.461099135 0.461099135 0.461099135 0.000000000 
Par#  6096#  S(  4,  7)( 33, 13)(  1,   1) | 0.442519110 0.442519110 0.442519110 0.000000000 
Par#  6097#  S(  5,  7)( 33, 13)(  1,   1) | 0.434786333 0.434786333 0.434786333 0.000000000 
Par#  6098#  S(  6,  7)( 33, 13)(  1,   1) | 0.510716901 0.510716901 0.510716901 0.000000000 
Par#  6099#  S(  7,  7)( 33, 13)(  1,   1) | 1.000000000 1.000000000 1.000000000 0.000000000 
Par#  6100#  S(  1,  1)( 34, 13)(  1,   1) | 0.250915608 0.250915608 0.250915608 0.000000000 
Par#  6101#  S(  2,  2)( 34, 13)(  1,   1) | 0.451680132 0.451680132 0.451680132 0.000000000 
Par#  6102#  S(  3,  3)( 34, 13)(  1,   1) | 0.538900865 0.538900865 0.538900865 0.000000000 
Par#  6103#  S(  4,  4)( 34, 13)(  1,   1) | 0.557480890 0.557480890 0.557480890 0.000000000 
Par#  6104#  S(  5,  5)( 34, 13)(  1,   1) | 0.565213667 0.565213667 0.565213667 0.000000000 
Par#  6105#  S(  6,  6)( 34, 13)(  1,   1) | 0.489283099 0.489283099 0.489283099 0.000000000 
Par#  6106#  S(  1,  7)( 34, 13)(  1,   1) | 0.749084392 0.749084392 0.749084392 0.000000000 
Par#  6107#  S(  2,  7)( 34, 13)(  1,   1) | 0.548319868 0.548319868 0.548319868 0.000000000 
Par#  6108#  S(  3,  7)( 34, 13)(  1,   1) | 0.461099135 0.461099135 0.461099135 0.000000000 
Par#  6109#  S(  4,  7)( 34, 13)(  1,   1) | 0.442519110 0.442519110 0.442519110 0.000000000 
Par#  6110#  S(  5,  7)( 34, 13)(  1,   1) | 0.434786333 0.434786333 0.434786333 0.000000000 
Par#  6111#  S(  6,  7)( 34, 13)(  1,   1) | 0.510716901 0.510716901 0.510716901 0.000000000 
Par#  6112#  S(  7,  7)( 34, 13)(  1,   1) | 1.000000000 1.000000000 1.000000000 0.000000000 
Par#  6113#  S(  1,  1)( 35, 13)(  1,   1) | 0.250915608 0.250915608 0.250915608 0.000000000 
Par#  6114#  S(  2,  2)( 35, 13)(  1,   1) | 0.451680132 0.451680132 0.451680132 0.000000000 
Par#  6115#  S(  3,  3)( 35, 13)(  1,   1) | 0.538900865 0.538900865 0.538900865 0.000000000 
Par#  6116#  S(  4,  4)( 35, 13)(  1,   1) | 0.557480890 0.557480890 0.557480890 0.000000000 
Par#  6117#  S(  5,  5)( 35, 13)(  1,   1) | 0.565213667 0.565213667 0.565213667 0.000000000 
Par#  6118#  S(  6,  6)( 35, 13)(  1,   1) | 0.489283099 0.489283099 0.489283099 0.000000000 
Par#  6119#  S(  1,  7)( 35, 13)(  1,   1) | 0.749084392 0.749084392 0.749084392 0.000000000 
Par#  6120#  S(  2,  7)( 35, 13)(  1,   1) | 0.548319868 0.548319868 0.548319868 0.000000000 
Par#  6121#  S(  3,  7)( 35, 13)(  1,   1) | 0.461099135 0.461099135 0.461099135 0.000000000 
Par#  6122#  S(  4,  7)( 35, 13)(  1,   1) | 0.442519110 0.442519110 0.442519110 0.000000000 
Par#  6123#  S(  5,  7)( 35, 13)(  1,   1) | 0.434786333 0.434786333 0.434786333 0.000000000 
Par#  6124#  S(  6,  7)( 35, 13)(  1,   1) | 0.510716901 0.510716901 0.510716901 0.000000000 
Par#  6125#  S(  7,  7)( 35, 13)(  1,   1) | 1.000000000 1.000000000 1.000000000 0.000000000 
Par#  6126#  S(  1,  1)( 36, 13)(  1,   1) | 0.250915608 0.250915608 0.250915608 0.000000000 
Par#  6127#  S(  2,  2)( 36, 13)(  1,   1) | 0.451680132 0.451680132 0.451680132 0.000000000 
Par#  6128#  S(  3,  3)( 36, 13)(  1,   1) | 0.538900865 0.538900865 0.538900865 0.000000000 
Par#  6129#  S(  4,  4)( 36, 13)(  1,   1) | 0.557480890 0.557480890 0.557480890 0.000000000 
Par#  6130#  S(  5,  5)( 36, 13)(  1,   1) | 0.565213667 0.565213667 0.565213667 0.000000000 
Par#  6131#  S(  6,  6)( 36, 13)(  1,   1) | 0.489283099 0.489283099 0.489283099 0.000000000 
Par#  6132#  S(  1,  7)( 36, 13)(  1,   1) | 0.749084392 0.749084392 0.749084392 0.000000000 
Par#  6133#  S(  2,  7)( 36, 13)(  1,   1) | 0.548319868 0.548319868 0.548319868 0.000000000 
Par#  6134#  S(  3,  7)( 36, 13)(  1,   1) | 0.461099135 0.461099135 0.461099135 0.000000000 
Par#  6135#  S(  4,  7)( 36, 13)(  1,   1) | 0.442519110 0.442519110 0.442519110 0.000000000 
Par#  6136#  S(  5,  7)( 36, 13)(  1,   1) | 0.434786333 0.434786333 0.434786333 0.000000000 
Par#  6137#  S(  6,  7)( 36, 13)(  1,   1) | 0.510716901 0.510716901 0.510716901 0.000000000 
Par#  6138#  S(  7,  7)( 36, 13)(  1,   1) | 1.000000000 1.000000000 1.000000000 0.000000000 
Par#  6139#  S(  1,  1)( 37, 13)(  1,   1) | 0.250915608 0.250915608 0.250915608 0.000000000 
Par#  6140#  S(  2,  2)( 37, 13)(  1,   1) | 0.451680132 0.451680132 0.451680132 0.000000000 
Par#  6141#  S(  3,  3)( 37, 13)(  1,   1) | 0.538900865 0.538900865 0.538900865 0.000000000 
Par#  6142#  S(  4,  4)( 37, 13)(  1,   1) | 0.557480890 0.557480890 0.557480890 0.000000000 
Par#  6143#  S(  5,  5)( 37, 13)(  1,   1) | 0.565213667 0.565213667 0.565213667 0.000000000 
Par#  6144#  S(  6,  6)( 37, 13)(  1,   1) | 0.489283099 0.489283099 0.489283099 0.000000000 
Par#  6145#  S(  1,  7)( 37, 13)(  1,   1) | 0.749084392 0.749084392 0.749084392 0.000000000 
Par#  6146#  S(  2,  7)( 37, 13)(  1,   1) | 0.548319868 0.548319868 0.548319868 0.000000000 
Par#  6147#  S(  3,  7)( 37, 13)(  1,   1) | 0.461099135 0.461099135 0.461099135 0.000000000 
Par#  6148#  S(  4,  7)( 37, 13)(  1,   1) | 0.442519110 0.442519110 0.442519110 0.000000000 
Par#  6149#  S(  5,  7)( 37, 13)(  1,   1) | 0.434786333 0.434786333 0.434786333 0.000000000 
Par#  6150#  S(  6,  7)( 37, 13)(  1,   1) | 0.510716901 0.510716901 0.510716901 0.000000000 
Par#  6151#  S(  7,  7)( 37, 13)(  1,   1) | 1.000000000 1.000000000 1.000000000 0.000000000 
Par#  6152#  S(  1,  1)( 14, 14)(  1,   1) | 0.250915608 0.250915608 0.250915608 0.000000000 
Par#  6153#  S(  2,  2)( 14, 14)(  1,   1) | 0.451680132 0.451680132 0.451680132 0.000000000 
Par#  6154#  S(  3,  3)( 14, 14)(  1,   1) | 0.538900865 0.538900865 0.538900865 0.000000000 
Par#  6155#  S(  4,  4)( 14, 14)(  1,   1) | 0.557480890 0.557480890 0.557480890 0.000000000 
Par#  6156#  S(  5,  5)( 14, 14)(  1,   1) | 0.565213667 0.565213667 0.565213667 0.000000000 
Par#  6157#  S(  6,  6)( 14, 14)(  1,   1) | 0.489283099 0.489283099 0.489283099 0.000000000 
Par#  6158#  S(  1,  7)( 14, 14)(  1,   1) | 0.749084392 0.749084392 0.749084392 0.000000000 
Par#  6159#  S(  2,  7)( 14, 14)(  1,   1) | 0.548319868 0.548319868 0.548319868 0.000000000 
Par#  6160#  S(  3,  7)( 14, 14)(  1,   1) | 0.461099135 0.461099135 0.461099135 0.000000000 
Par#  6161#  S(  4,  7)( 14, 14)(  1,   1) | 0.442519110 0.442519110 0.442519110 0.000000000 
Par#  6162#  S(  5,  7)( 14, 14)(  1,   1) | 0.434786333 0.434786333 0.434786333 0.000000000 
Par#  6163#  S(  6,  7)( 14, 14)(  1,   1) | 0.510716901 0.510716901 0.510716901 0.000000000 
Par#  6164#  S(  7,  7)( 14, 14)(  1,   1) | 1.000000000 1.000000000 1.000000000 0.000000000 
Par#  6165#  S(  1,  1)( 15, 14)(  1,   1) | 0.250915608 0.250915608 0.250915608 0.000000000 
Par#  6166#  S(  2,  2)( 15, 14)(  1,   1) | 0.451680132 0.451680132 0.451680132 0.000000000 
Par#  6167#  S(  3,  3)( 15, 14)(  1,   1) | 0.538900865 0.538900865 0.538900865 0.000000000 
Par#  6168#  S(  4,  4)( 15, 14)(  1,   1) | 0.557480890 0.557480890 0.557480890 0.000000000 
Par#  6169#  S(  5,  5)( 15, 14)(  1,   1) | 0.565213667 0.565213667 0.565213667 0.000000000 
Par#  6170#  S(  6,  6)( 15, 14)(  1,   1) | 0.489283099 0.489283099 0.489283099 0.000000000 
Par#  6171#  S(  1,  7)( 15, 14)(  1,   1) | 0.749084392 0.749084392 0.749084392 0.000000000 
Par#  6172#  S(  2,  7)( 15, 14)(  1,   1) | 0.548319868 0.548319868 0.548319868 0.000000000 
Par#  6173#  S(  3,  7)( 15, 14)(  1,   1) | 0.461099135 0.461099135 0.461099135 0.000000000 
Par#  6174#  S(  4,  7)( 15, 14)(  1,   1) | 0.442519110 0.442519110 0.442519110 0.000000000 
Par#  6175#  S(  5,  7)( 15, 14)(  1,   1) | 0.434786333 0.434786333 0.434786333 0.000000000 
Par#  6176#  S(  6,  7)( 15, 14)(  1,   1) | 0.510716901 0.510716901 0.510716901 0.000000000 
Par#  6177#  S(  7,  7)( 15, 14)(  1,   1) | 1.000000000 1.000000000 1.000000000 0.000000000 
Par#  6178#  S(  1,  1)( 16, 14)(  1,   1) | 0.250915608 0.250915608 0.250915608 0.000000000 
Par#  6179#  S(  2,  2)( 16, 14)(  1,   1) | 0.451680132 0.451680132 0.451680132 0.000000000 
Par#  6180#  S(  3,  3)( 16, 14)(  1,   1) | 0.538900865 0.538900865 0.538900865 0.000000000 
Par#  6181#  S(  4,  4)( 16, 14)(  1,   1) | 0.557480890 0.557480890 0.557480890 0.000000000 
Par#  6182#  S(  5,  5)( 16, 14)(  1,   1) | 0.565213667 0.565213667 0.565213667 0.000000000 
Par#  6183#  S(  6,  6)( 16, 14)(  1,   1) | 0.489283099 0.489283099 0.489283099 0.000000000 
Par#  6184#  S(  1,  7)( 16, 14)(  1,   1) | 0.749084392 0.749084392 0.749084392 0.000000000 
Par#  6185#  S(  2,  7)( 16, 14)(  1,   1) | 0.548319868 0.548319868 0.548319868 0.000000000 
Par#  6186#  S(  3,  7)( 16, 14)(  1,   1) | 0.461099135 0.461099135 0.461099135 0.000000000 
Par#  6187#  S(  4,  7)( 16, 14)(  1,   1) | 0.442519110 0.442519110 0.442519110 0.000000000 
Par#  6188#  S(  5,  7)( 16, 14)(  1,   1) | 0.434786333 0.434786333 0.434786333 0.000000000 
Par#  6189#  S(  6,  7)( 16, 14)(  1,   1) | 0.510716901 0.510716901 0.510716901 0.000000000 
Par#  6190#  S(  7,  7)( 16, 14)(  1,   1) | 1.000000000 1.000000000 1.000000000 0.000000000 
Par#  6191#  S(  1,  1)( 17, 14)(  1,   1) | 0.250915608 0.250915608 0.250915608 0.000000000 
Par#  6192#  S(  2,  2)( 17, 14)(  1,   1) | 0.451680132 0.451680132 0.451680132 0.000000000 
Par#  6193#  S(  3,  3)( 17, 14)(  1,   1) | 0.538900865 0.538900865 0.538900865 0.000000000 
Par#  6194#  S(  4,  4)( 17, 14)(  1,   1) | 0.557480890 0.557480890 0.557480890 0.000000000 
Par#  6195#  S(  5,  5)( 17, 14)(  1,   1) | 0.565213667 0.565213667 0.565213667 0.000000000 
Par#  6196#  S(  6,  6)( 17, 14)(  1,   1) | 0.489283099 0.489283099 0.489283099 0.000000000 
Par#  6197#  S(  1,  7)( 17, 14)(  1,   1) | 0.749084392 0.749084392 0.749084392 0.000000000 
Par#  6198#  S(  2,  7)( 17, 14)(  1,   1) | 0.548319868 0.548319868 0.548319868 0.000000000 
Par#  6199#  S(  3,  7)( 17, 14)(  1,   1) | 0.461099135 0.461099135 0.461099135 0.000000000 
Par#  6200#  S(  4,  7)( 17, 14)(  1,   1) | 0.442519110 0.442519110 0.442519110 0.000000000 
Par#  6201#  S(  5,  7)( 17, 14)(  1,   1) | 0.434786333 0.434786333 0.434786333 0.000000000 
Par#  6202#  S(  6,  7)( 17, 14)(  1,   1) | 0.510716901 0.510716901 0.510716901 0.000000000 
Par#  6203#  S(  7,  7)( 17, 14)(  1,   1) | 1.000000000 1.000000000 1.000000000 0.000000000 
Par#  6204#  S(  1,  1)( 18, 14)(  1,   1) | 0.250915608 0.250915608 0.250915608 0.000000000 
Par#  6205#  S(  2,  2)( 18, 14)(  1,   1) | 0.451680132 0.451680132 0.451680132 0.000000000 
Par#  6206#  S(  3,  3)( 18, 14)(  1,   1) | 0.538900865 0.538900865 0.538900865 0.000000000 
Par#  6207#  S(  4,  4)( 18, 14)(  1,   1) | 0.557480890 0.557480890 0.557480890 0.000000000 
Par#  6208#  S(  5,  5)( 18, 14)(  1,   1) | 0.565213667 0.565213667 0.565213667 0.000000000 
Par#  6209#  S(  6,  6)( 18, 14)(  1,   1) | 0.489283099 0.489283099 0.489283099 0.000000000 
Par#  6210#  S(  1,  7)( 18, 14)(  1,   1) | 0.749084392 0.749084392 0.749084392 0.000000000 
Par#  6211#  S(  2,  7)( 18, 14)(  1,   1) | 0.548319868 0.548319868 0.548319868 0.000000000 
Par#  6212#  S(  3,  7)( 18, 14)(  1,   1) | 0.461099135 0.461099135 0.461099135 0.000000000 
Par#  6213#  S(  4,  7)( 18, 14)(  1,   1) | 0.442519110 0.442519110 0.442519110 0.000000000 
Par#  6214#  S(  5,  7)( 18, 14)(  1,   1) | 0.434786333 0.434786333 0.434786333 0.000000000 
Par#  6215#  S(  6,  7)( 18, 14)(  1,   1) | 0.510716901 0.510716901 0.510716901 0.000000000 
Par#  6216#  S(  7,  7)( 18, 14)(  1,   1) | 1.000000000 1.000000000 1.000000000 0.000000000 
Par#  6217#  S(  1,  1)( 19, 14)(  1,   1) | 0.250915608 0.250915608 0.250915608 0.000000000 
Par#  6218#  S(  2,  2)( 19, 14)(  1,   1) | 0.451680132 0.451680132 0.451680132 0.000000000 
Par#  6219#  S(  3,  3)( 19, 14)(  1,   1) | 0.538900865 0.538900865 0.538900865 0.000000000 
Par#  6220#  S(  4,  4)( 19, 14)(  1,   1) | 0.557480890 0.557480890 0.557480890 0.000000000 
Par#  6221#  S(  5,  5)( 19, 14)(  1,   1) | 0.565213667 0.565213667 0.565213667 0.000000000 
Par#  6222#  S(  6,  6)( 19, 14)(  1,   1) | 0.489283099 0.489283099 0.489283099 0.000000000 
Par#  6223#  S(  1,  7)( 19, 14)(  1,   1) | 0.749084392 0.749084392 0.749084392 0.000000000 
Par#  6224#  S(  2,  7)( 19, 14)(  1,   1) | 0.548319868 0.548319868 0.548319868 0.000000000 
Par#  6225#  S(  3,  7)( 19, 14)(  1,   1) | 0.461099135 0.461099135 0.461099135 0.000000000 
Par#  6226#  S(  4,  7)( 19, 14)(  1,   1) | 0.442519110 0.442519110 0.442519110 0.000000000 
Par#  6227#  S(  5,  7)( 19, 14)(  1,   1) | 0.434786333 0.434786333 0.434786333 0.000000000 
Par#  6228#  S(  6,  7)( 19, 14)(  1,   1) | 0.510716901 0.510716901 0.510716901 0.000000000 
Par#  6229#  S(  7,  7)( 19, 14)(  1,   1) | 1.000000000 1.000000000 1.000000000 0.000000000 
Par#  6230#  S(  1,  1)( 20, 14)(  1,   1) | 0.250915608 0.250915608 0.250915608 0.000000000 
Par#  6231#  S(  2,  2)( 20, 14)(  1,   1) | 0.451680132 0.451680132 0.451680132 0.000000000 
Par#  6232#  S(  3,  3)( 20, 14)(  1,   1) | 0.538900865 0.538900865 0.538900865 0.000000000 
Par#  6233#  S(  4,  4)( 20, 14)(  1,   1) | 0.557480890 0.557480890 0.557480890 0.000000000 
Par#  6234#  S(  5,  5)( 20, 14)(  1,   1) | 0.565213667 0.565213667 0.565213667 0.000000000 
Par#  6235#  S(  6,  6)( 20, 14)(  1,   1) | 0.489283099 0.489283099 0.489283099 0.000000000 
Par#  6236#  S(  1,  7)( 20, 14)(  1,   1) | 0.749084392 0.749084392 0.749084392 0.000000000 
Par#  6237#  S(  2,  7)( 20, 14)(  1,   1) | 0.548319868 0.548319868 0.548319868 0.000000000 
Par#  6238#  S(  3,  7)( 20, 14)(  1,   1) | 0.461099135 0.461099135 0.461099135 0.000000000 
Par#  6239#  S(  4,  7)( 20, 14)(  1,   1) | 0.442519110 0.442519110 0.442519110 0.000000000 
Par#  6240#  S(  5,  7)( 20, 14)(  1,   1) | 0.434786333 0.434786333 0.434786333 0.000000000 
Par#  6241#  S(  6,  7)( 20, 14)(  1,   1) | 0.510716901 0.510716901 0.510716901 0.000000000 
Par#  6242#  S(  7,  7)( 20, 14)(  1,   1) | 1.000000000 1.000000000 1.000000000 0.000000000 
Par#  6243#  S(  1,  1)( 21, 14)(  1,   1) | 0.250915608 0.250915608 0.250915608 0.000000000 
Par#  6244#  S(  2,  2)( 21, 14)(  1,   1) | 0.451680132 0.451680132 0.451680132 0.000000000 
Par#  6245#  S(  3,  3)( 21, 14)(  1,   1) | 0.538900865 0.538900865 0.538900865 0.000000000 
Par#  6246#  S(  4,  4)( 21, 14)(  1,   1) | 0.557480890 0.557480890 0.557480890 0.000000000 
Par#  6247#  S(  5,  5)( 21, 14)(  1,   1) | 0.565213667 0.565213667 0.565213667 0.000000000 
Par#  6248#  S(  6,  6)( 21, 14)(  1,   1) | 0.489283099 0.489283099 0.489283099 0.000000000 
Par#  6249#  S(  1,  7)( 21, 14)(  1,   1) | 0.749084392 0.749084392 0.749084392 0.000000000 
Par#  6250#  S(  2,  7)( 21, 14)(  1,   1) | 0.548319868 0.548319868 0.548319868 0.000000000 
Par#  6251#  S(  3,  7)( 21, 14)(  1,   1) | 0.461099135 0.461099135 0.461099135 0.000000000 
Par#  6252#  S(  4,  7)( 21, 14)(  1,   1) | 0.442519110 0.442519110 0.442519110 0.000000000 
Par#  6253#  S(  5,  7)( 21, 14)(  1,   1) | 0.434786333 0.434786333 0.434786333 0.000000000 
Par#  6254#  S(  6,  7)( 21, 14)(  1,   1) | 0.510716901 0.510716901 0.510716901 0.000000000 
Par#  6255#  S(  7,  7)( 21, 14)(  1,   1) | 1.000000000 1.000000000 1.000000000 0.000000000 
Par#  6256#  S(  1,  1)( 22, 14)(  1,   1) | 0.250915608 0.250915608 0.250915608 0.000000000 
Par#  6257#  S(  2,  2)( 22, 14)(  1,   1) | 0.451680132 0.451680132 0.451680132 0.000000000 
Par#  6258#  S(  3,  3)( 22, 14)(  1,   1) | 0.538900865 0.538900865 0.538900865 0.000000000 
Par#  6259#  S(  4,  4)( 22, 14)(  1,   1) | 0.557480890 0.557480890 0.557480890 0.000000000 
Par#  6260#  S(  5,  5)( 22, 14)(  1,   1) | 0.565213667 0.565213667 0.565213667 0.000000000 
Par#  6261#  S(  6,  6)( 22, 14)(  1,   1) | 0.489283099 0.489283099 0.489283099 0.000000000 
Par#  6262#  S(  1,  7)( 22, 14)(  1,   1) | 0.749084392 0.749084392 0.749084392 0.000000000 
Par#  6263#  S(  2,  7)( 22, 14)(  1,   1) | 0.548319868 0.548319868 0.548319868 0.000000000 
Par#  6264#  S(  3,  7)( 22, 14)(  1,   1) | 0.461099135 0.461099135 0.461099135 0.000000000 
Par#  6265#  S(  4,  7)( 22, 14)(  1,   1) | 0.442519110 0.442519110 0.442519110 0.000000000 
Par#  6266#  S(  5,  7)( 22, 14)(  1,   1) | 0.434786333 0.434786333 0.434786333 0.000000000 
Par#  6267#  S(  6,  7)( 22, 14)(  1,   1) | 0.510716901 0.510716901 0.510716901 0.000000000 
Par#  6268#  S(  7,  7)( 22, 14)(  1,   1) | 1.000000000 1.000000000 1.000000000 0.000000000 
Par#  6269#  S(  1,  1)( 23, 14)(  1,   1) | 0.250915608 0.250915608 0.250915608 0.000000000 
Par#  6270#  S(  2,  2)( 23, 14)(  1,   1) | 0.451680132 0.451680132 0.451680132 0.000000000 
Par#  6271#  S(  3,  3)( 23, 14)(  1,   1) | 0.538900865 0.538900865 0.538900865 0.000000000 
Par#  6272#  S(  4,  4)( 23, 14)(  1,   1) | 0.557480890 0.557480890 0.557480890 0.000000000 
Par#  6273#  S(  5,  5)( 23, 14)(  1,   1) | 0.565213667 0.565213667 0.565213667 0.000000000 
Par#  6274#  S(  6,  6)( 23, 14)(  1,   1) | 0.489283099 0.489283099 0.489283099 0.000000000 
Par#  6275#  S(  1,  7)( 23, 14)(  1,   1) | 0.749084392 0.749084392 0.749084392 0.000000000 
Par#  6276#  S(  2,  7)( 23, 14)(  1,   1) | 0.548319868 0.548319868 0.548319868 0.000000000 
Par#  6277#  S(  3,  7)( 23, 14)(  1,   1) | 0.461099135 0.461099135 0.461099135 0.000000000 
Par#  6278#  S(  4,  7)( 23, 14)(  1,   1) | 0.442519110 0.442519110 0.442519110 0.000000000 
Par#  6279#  S(  5,  7)( 23, 14)(  1,   1) | 0.434786333 0.434786333 0.434786333 0.000000000 
Par#  6280#  S(  6,  7)( 23, 14)(  1,   1) | 0.510716901 0.510716901 0.510716901 0.000000000 
Par#  6281#  S(  7,  7)( 23, 14)(  1,   1) | 1.000000000 1.000000000 1.000000000 0.000000000 
Par#  6282#  S(  1,  1)( 24, 14)(  1,   1) | 0.250915608 0.250915608 0.250915608 0.000000000 
Par#  6283#  S(  2,  2)( 24, 14)(  1,   1) | 0.451680132 0.451680132 0.451680132 0.000000000 
Par#  6284#  S(  3,  3)( 24, 14)(  1,   1) | 0.538900865 0.538900865 0.538900865 0.000000000 
Par#  6285#  S(  4,  4)( 24, 14)(  1,   1) | 0.557480890 0.557480890 0.557480890 0.000000000 
Par#  6286#  S(  5,  5)( 24, 14)(  1,   1) | 0.565213667 0.565213667 0.565213667 0.000000000 
Par#  6287#  S(  6,  6)( 24, 14)(  1,   1) | 0.489283099 0.489283099 0.489283099 0.000000000 
Par#  6288#  S(  1,  7)( 24, 14)(  1,   1) | 0.749084392 0.749084392 0.749084392 0.000000000 
Par#  6289#  S(  2,  7)( 24, 14)(  1,   1) | 0.548319868 0.548319868 0.548319868 0.000000000 
Par#  6290#  S(  3,  7)( 24, 14)(  1,   1) | 0.461099135 0.461099135 0.461099135 0.000000000 
Par#  6291#  S(  4,  7)( 24, 14)(  1,   1) | 0.442519110 0.442519110 0.442519110 0.000000000 
Par#  6292#  S(  5,  7)( 24, 14)(  1,   1) | 0.434786333 0.434786333 0.434786333 0.000000000 
Par#  6293#  S(  6,  7)( 24, 14)(  1,   1) | 0.510716901 0.510716901 0.510716901 0.000000000 
Par#  6294#  S(  7,  7)( 24, 14)(  1,   1) | 1.000000000 1.000000000 1.000000000 0.000000000 
Par#  6295#  S(  1,  1)( 25, 14)(  1,   1) | 0.250915608 0.250915608 0.250915608 0.000000000 
Par#  6296#  S(  2,  2)( 25, 14)(  1,   1) | 0.451680132 0.451680132 0.451680132 0.000000000 
Par#  6297#  S(  3,  3)( 25, 14)(  1,   1) | 0.538900865 0.538900865 0.538900865 0.000000000 
Par#  6298#  S(  4,  4)( 25, 14)(  1,   1) | 0.557480890 0.557480890 0.557480890 0.000000000 
Par#  6299#  S(  5,  5)( 25, 14)(  1,   1) | 0.565213667 0.565213667 0.565213667 0.000000000 
Par#  6300#  S(  6,  6)( 25, 14)(  1,   1) | 0.489283099 0.489283099 0.489283099 0.000000000 
Par#  6301#  S(  1,  7)( 25, 14)(  1,   1) | 0.749084392 0.749084392 0.749084392 0.000000000 
Par#  6302#  S(  2,  7)( 25, 14)(  1,   1) | 0.548319868 0.548319868 0.548319868 0.000000000 
Par#  6303#  S(  3,  7)( 25, 14)(  1,   1) | 0.461099135 0.461099135 0.461099135 0.000000000 
Par#  6304#  S(  4,  7)( 25, 14)(  1,   1) | 0.442519110 0.442519110 0.442519110 0.000000000 
Par#  6305#  S(  5,  7)( 25, 14)(  1,   1) | 0.434786333 0.434786333 0.434786333 0.000000000 
Par#  6306#  S(  6,  7)( 25, 14)(  1,   1) | 0.510716901 0.510716901 0.510716901 0.000000000 
Par#  6307#  S(  7,  7)( 25, 14)(  1,   1) | 1.000000000 1.000000000 1.000000000 0.000000000 
Par#  6308#  S(  1,  1)( 26, 14)(  1,   1) | 0.250915608 0.250915608 0.250915608 0.000000000 
Par#  6309#  S(  2,  2)( 26, 14)(  1,   1) | 0.451680132 0.451680132 0.451680132 0.000000000 
Par#  6310#  S(  3,  3)( 26, 14)(  1,   1) | 0.538900865 0.538900865 0.538900865 0.000000000 
Par#  6311#  S(  4,  4)( 26, 14)(  1,   1) | 0.557480890 0.557480890 0.557480890 0.000000000 
Par#  6312#  S(  5,  5)( 26, 14)(  1,   1) | 0.565213667 0.565213667 0.565213667 0.000000000 
Par#  6313#  S(  6,  6)( 26, 14)(  1,   1) | 0.489283099 0.489283099 0.489283099 0.000000000 
Par#  6314#  S(  1,  7)( 26, 14)(  1,   1) | 0.749084392 0.749084392 0.749084392 0.000000000 
Par#  6315#  S(  2,  7)( 26, 14)(  1,   1) | 0.548319868 0.548319868 0.548319868 0.000000000 
Par#  6316#  S(  3,  7)( 26, 14)(  1,   1) | 0.461099135 0.461099135 0.461099135 0.000000000 
Par#  6317#  S(  4,  7)( 26, 14)(  1,   1) | 0.442519110 0.442519110 0.442519110 0.000000000 
Par#  6318#  S(  5,  7)( 26, 14)(  1,   1) | 0.434786333 0.434786333 0.434786333 0.000000000 
Par#  6319#  S(  6,  7)( 26, 14)(  1,   1) | 0.510716901 0.510716901 0.510716901 0.000000000 
Par#  6320#  S(  7,  7)( 26, 14)(  1,   1) | 1.000000000 1.000000000 1.000000000 0.000000000 
Par#  6321#  S(  1,  1)( 27, 14)(  1,   1) | 0.250915608 0.250915608 0.250915608 0.000000000 
Par#  6322#  S(  2,  2)( 27, 14)(  1,   1) | 0.451680132 0.451680132 0.451680132 0.000000000 
Par#  6323#  S(  3,  3)( 27, 14)(  1,   1) | 0.538900865 0.538900865 0.538900865 0.000000000 
Par#  6324#  S(  4,  4)( 27, 14)(  1,   1) | 0.557480890 0.557480890 0.557480890 0.000000000 
Par#  6325#  S(  5,  5)( 27, 14)(  1,   1) | 0.565213667 0.565213667 0.565213667 0.000000000 
Par#  6326#  S(  6,  6)( 27, 14)(  1,   1) | 0.489283099 0.489283099 0.489283099 0.000000000 
Par#  6327#  S(  1,  7)( 27, 14)(  1,   1) | 0.749084392 0.749084392 0.749084392 0.000000000 
Par#  6328#  S(  2,  7)( 27, 14)(  1,   1) | 0.548319868 0.548319868 0.548319868 0.000000000 
Par#  6329#  S(  3,  7)( 27, 14)(  1,   1) | 0.461099135 0.461099135 0.461099135 0.000000000 
Par#  6330#  S(  4,  7)( 27, 14)(  1,   1) | 0.442519110 0.442519110 0.442519110 0.000000000 
Par#  6331#  S(  5,  7)( 27, 14)(  1,   1) | 0.434786333 0.434786333 0.434786333 0.000000000 
Par#  6332#  S(  6,  7)( 27, 14)(  1,   1) | 0.510716901 0.510716901 0.510716901 0.000000000 
Par#  6333#  S(  7,  7)( 27, 14)(  1,   1) | 1.000000000 1.000000000 1.000000000 0.000000000 
Par#  6334#  S(  1,  1)( 28, 14)(  1,   1) | 0.250915608 0.250915608 0.250915608 0.000000000 
Par#  6335#  S(  2,  2)( 28, 14)(  1,   1) | 0.451680132 0.451680132 0.451680132 0.000000000 
Par#  6336#  S(  3,  3)( 28, 14)(  1,   1) | 0.538900865 0.538900865 0.538900865 0.000000000 
Par#  6337#  S(  4,  4)( 28, 14)(  1,   1) | 0.557480890 0.557480890 0.557480890 0.000000000 
Par#  6338#  S(  5,  5)( 28, 14)(  1,   1) | 0.565213667 0.565213667 0.565213667 0.000000000 
Par#  6339#  S(  6,  6)( 28, 14)(  1,   1) | 0.489283099 0.489283099 0.489283099 0.000000000 
Par#  6340#  S(  1,  7)( 28, 14)(  1,   1) | 0.749084392 0.749084392 0.749084392 0.000000000 
Par#  6341#  S(  2,  7)( 28, 14)(  1,   1) | 0.548319868 0.548319868 0.548319868 0.000000000 
Par#  6342#  S(  3,  7)( 28, 14)(  1,   1) | 0.461099135 0.461099135 0.461099135 0.000000000 
Par#  6343#  S(  4,  7)( 28, 14)(  1,   1) | 0.442519110 0.442519110 0.442519110 0.000000000 
Par#  6344#  S(  5,  7)( 28, 14)(  1,   1) | 0.434786333 0.434786333 0.434786333 0.000000000 
Par#  6345#  S(  6,  7)( 28, 14)(  1,   1) | 0.510716901 0.510716901 0.510716901 0.000000000 
Par#  6346#  S(  7,  7)( 28, 14)(  1,   1) | 1.000000000 1.000000000 1.000000000 0.000000000 
Par#  6347#  S(  1,  1)( 29, 14)(  1,   1) | 0.250915608 0.250915608 0.250915608 0.000000000 
Par#  6348#  S(  2,  2)( 29, 14)(  1,   1) | 0.451680132 0.451680132 0.451680132 0.000000000 
Par#  6349#  S(  3,  3)( 29, 14)(  1,   1) | 0.538900865 0.538900865 0.538900865 0.000000000 
Par#  6350#  S(  4,  4)( 29, 14)(  1,   1) | 0.557480890 0.557480890 0.557480890 0.000000000 
Par#  6351#  S(  5,  5)( 29, 14)(  1,   1) | 0.565213667 0.565213667 0.565213667 0.000000000 
Par#  6352#  S(  6,  6)( 29, 14)(  1,   1) | 0.489283099 0.489283099 0.489283099 0.000000000 
Par#  6353#  S(  1,  7)( 29, 14)(  1,   1) | 0.749084392 0.749084392 0.749084392 0.000000000 
Par#  6354#  S(  2,  7)( 29, 14)(  1,   1) | 0.548319868 0.548319868 0.548319868 0.000000000 
Par#  6355#  S(  3,  7)( 29, 14)(  1,   1) | 0.461099135 0.461099135 0.461099135 0.000000000 
Par#  6356#  S(  4,  7)( 29, 14)(  1,   1) | 0.442519110 0.442519110 0.442519110 0.000000000 
Par#  6357#  S(  5,  7)( 29, 14)(  1,   1) | 0.434786333 0.434786333 0.434786333 0.000000000 
Par#  6358#  S(  6,  7)( 29, 14)(  1,   1) | 0.510716901 0.510716901 0.510716901 0.000000000 
Par#  6359#  S(  7,  7)( 29, 14)(  1,   1) | 1.000000000 1.000000000 1.000000000 0.000000000 
Par#  6360#  S(  1,  1)( 30, 14)(  1,   1) | 0.250915608 0.250915608 0.250915608 0.000000000 
Par#  6361#  S(  2,  2)( 30, 14)(  1,   1) | 0.451680132 0.451680132 0.451680132 0.000000000 
Par#  6362#  S(  3,  3)( 30, 14)(  1,   1) | 0.538900865 0.538900865 0.538900865 0.000000000 
Par#  6363#  S(  4,  4)( 30, 14)(  1,   1) | 0.557480890 0.557480890 0.557480890 0.000000000 
Par#  6364#  S(  5,  5)( 30, 14)(  1,   1) | 0.565213667 0.565213667 0.565213667 0.000000000 
Par#  6365#  S(  6,  6)( 30, 14)(  1,   1) | 0.489283099 0.489283099 0.489283099 0.000000000 
Par#  6366#  S(  1,  7)( 30, 14)(  1,   1) | 0.749084392 0.749084392 0.749084392 0.000000000 
Par#  6367#  S(  2,  7)( 30, 14)(  1,   1) | 0.548319868 0.548319868 0.548319868 0.000000000 
Par#  6368#  S(  3,  7)( 30, 14)(  1,   1) | 0.461099135 0.461099135 0.461099135 0.000000000 
Par#  6369#  S(  4,  7)( 30, 14)(  1,   1) | 0.442519110 0.442519110 0.442519110 0.000000000 
Par#  6370#  S(  5,  7)( 30, 14)(  1,   1) | 0.434786333 0.434786333 0.434786333 0.000000000 
Par#  6371#  S(  6,  7)( 30, 14)(  1,   1) | 0.510716901 0.510716901 0.510716901 0.000000000 
Par#  6372#  S(  7,  7)( 30, 14)(  1,   1) | 1.000000000 1.000000000 1.000000000 0.000000000 
Par#  6373#  S(  1,  1)( 31, 14)(  1,   1) | 0.250915608 0.250915608 0.250915608 0.000000000 
Par#  6374#  S(  2,  2)( 31, 14)(  1,   1) | 0.451680132 0.451680132 0.451680132 0.000000000 
Par#  6375#  S(  3,  3)( 31, 14)(  1,   1) | 0.538900865 0.538900865 0.538900865 0.000000000 
Par#  6376#  S(  4,  4)( 31, 14)(  1,   1) | 0.557480890 0.557480890 0.557480890 0.000000000 
Par#  6377#  S(  5,  5)( 31, 14)(  1,   1) | 0.565213667 0.565213667 0.565213667 0.000000000 
Par#  6378#  S(  6,  6)( 31, 14)(  1,   1) | 0.489283099 0.489283099 0.489283099 0.000000000 
Par#  6379#  S(  1,  7)( 31, 14)(  1,   1) | 0.749084392 0.749084392 0.749084392 0.000000000 
Par#  6380#  S(  2,  7)( 31, 14)(  1,   1) | 0.548319868 0.548319868 0.548319868 0.000000000 
Par#  6381#  S(  3,  7)( 31, 14)(  1,   1) | 0.461099135 0.461099135 0.461099135 0.000000000 
Par#  6382#  S(  4,  7)( 31, 14)(  1,   1) | 0.442519110 0.442519110 0.442519110 0.000000000 
Par#  6383#  S(  5,  7)( 31, 14)(  1,   1) | 0.434786333 0.434786333 0.434786333 0.000000000 
Par#  6384#  S(  6,  7)( 31, 14)(  1,   1) | 0.510716901 0.510716901 0.510716901 0.000000000 
Par#  6385#  S(  7,  7)( 31, 14)(  1,   1) | 1.000000000 1.000000000 1.000000000 0.000000000 
Par#  6386#  S(  1,  1)( 32, 14)(  1,   1) | 0.250915608 0.250915608 0.250915608 0.000000000 
Par#  6387#  S(  2,  2)( 32, 14)(  1,   1) | 0.451680132 0.451680132 0.451680132 0.000000000 
Par#  6388#  S(  3,  3)( 32, 14)(  1,   1) | 0.538900865 0.538900865 0.538900865 0.000000000 
Par#  6389#  S(  4,  4)( 32, 14)(  1,   1) | 0.557480890 0.557480890 0.557480890 0.000000000 
Par#  6390#  S(  5,  5)( 32, 14)(  1,   1) | 0.565213667 0.565213667 0.565213667 0.000000000 
Par#  6391#  S(  6,  6)( 32, 14)(  1,   1) | 0.489283099 0.489283099 0.489283099 0.000000000 
Par#  6392#  S(  1,  7)( 32, 14)(  1,   1) | 0.749084392 0.749084392 0.749084392 0.000000000 
Par#  6393#  S(  2,  7)( 32, 14)(  1,   1) | 0.548319868 0.548319868 0.548319868 0.000000000 
Par#  6394#  S(  3,  7)( 32, 14)(  1,   1) | 0.461099135 0.461099135 0.461099135 0.000000000 
Par#  6395#  S(  4,  7)( 32, 14)(  1,   1) | 0.442519110 0.442519110 0.442519110 0.000000000 
Par#  6396#  S(  5,  7)( 32, 14)(  1,   1) | 0.434786333 0.434786333 0.434786333 0.000000000 
Par#  6397#  S(  6,  7)( 32, 14)(  1,   1) | 0.510716901 0.510716901 0.510716901 0.000000000 
Par#  6398#  S(  7,  7)( 32, 14)(  1,   1) | 1.000000000 1.000000000 1.000000000 0.000000000 
Par#  6399#  S(  1,  1)( 33, 14)(  1,   1) | 0.250915608 0.250915608 0.250915608 0.000000000 
Par#  6400#  S(  2,  2)( 33, 14)(  1,   1) | 0.451680132 0.451680132 0.451680132 0.000000000 
Par#  6401#  S(  3,  3)( 33, 14)(  1,   1) | 0.538900865 0.538900865 0.538900865 0.000000000 
Par#  6402#  S(  4,  4)( 33, 14)(  1,   1) | 0.557480890 0.557480890 0.557480890 0.000000000 
Par#  6403#  S(  5,  5)( 33, 14)(  1,   1) | 0.565213667 0.565213667 0.565213667 0.000000000 
Par#  6404#  S(  6,  6)( 33, 14)(  1,   1) | 0.489283099 0.489283099 0.489283099 0.000000000 
Par#  6405#  S(  1,  7)( 33, 14)(  1,   1) | 0.749084392 0.749084392 0.749084392 0.000000000 
Par#  6406#  S(  2,  7)( 33, 14)(  1,   1) | 0.548319868 0.548319868 0.548319868 0.000000000 
Par#  6407#  S(  3,  7)( 33, 14)(  1,   1) | 0.461099135 0.461099135 0.461099135 0.000000000 
Par#  6408#  S(  4,  7)( 33, 14)(  1,   1) | 0.442519110 0.442519110 0.442519110 0.000000000 
Par#  6409#  S(  5,  7)( 33, 14)(  1,   1) | 0.434786333 0.434786333 0.434786333 0.000000000 
Par#  6410#  S(  6,  7)( 33, 14)(  1,   1) | 0.510716901 0.510716901 0.510716901 0.000000000 
Par#  6411#  S(  7,  7)( 33, 14)(  1,   1) | 1.000000000 1.000000000 1.000000000 0.000000000 
Par#  6412#  S(  1,  1)( 34, 14)(  1,   1) | 0.250915608 0.250915608 0.250915608 0.000000000 
Par#  6413#  S(  2,  2)( 34, 14)(  1,   1) | 0.451680132 0.451680132 0.451680132 0.000000000 
Par#  6414#  S(  3,  3)( 34, 14)(  1,   1) | 0.538900865 0.538900865 0.538900865 0.000000000 
Par#  6415#  S(  4,  4)( 34, 14)(  1,   1) | 0.557480890 0.557480890 0.557480890 0.000000000 
Par#  6416#  S(  5,  5)( 34, 14)(  1,   1) | 0.565213667 0.565213667 0.565213667 0.000000000 
Par#  6417#  S(  6,  6)( 34, 14)(  1,   1) | 0.489283099 0.489283099 0.489283099 0.000000000 
Par#  6418#  S(  1,  7)( 34, 14)(  1,   1) | 0.749084392 0.749084392 0.749084392 0.000000000 
Par#  6419#  S(  2,  7)( 34, 14)(  1,   1) | 0.548319868 0.548319868 0.548319868 0.000000000 
Par#  6420#  S(  3,  7)( 34, 14)(  1,   1) | 0.461099135 0.461099135 0.461099135 0.000000000 
Par#  6421#  S(  4,  7)( 34, 14)(  1,   1) | 0.442519110 0.442519110 0.442519110 0.000000000 
Par#  6422#  S(  5,  7)( 34, 14)(  1,   1) | 0.434786333 0.434786333 0.434786333 0.000000000 
Par#  6423#  S(  6,  7)( 34, 14)(  1,   1) | 0.510716901 0.510716901 0.510716901 0.000000000 
Par#  6424#  S(  7,  7)( 34, 14)(  1,   1) | 1.000000000 1.000000000 1.000000000 0.000000000 
Par#  6425#  S(  1,  1)( 35, 14)(  1,   1) | 0.250915608 0.250915608 0.250915608 0.000000000 
Par#  6426#  S(  2,  2)( 35, 14)(  1,   1) | 0.451680132 0.451680132 0.451680132 0.000000000 
Par#  6427#  S(  3,  3)( 35, 14)(  1,   1) | 0.538900865 0.538900865 0.538900865 0.000000000 
Par#  6428#  S(  4,  4)( 35, 14)(  1,   1) | 0.557480890 0.557480890 0.557480890 0.000000000 
Par#  6429#  S(  5,  5)( 35, 14)(  1,   1) | 0.565213667 0.565213667 0.565213667 0.000000000 
Par#  6430#  S(  6,  6)( 35, 14)(  1,   1) | 0.489283099 0.489283099 0.489283099 0.000000000 
Par#  6431#  S(  1,  7)( 35, 14)(  1,   1) | 0.749084392 0.749084392 0.749084392 0.000000000 
Par#  6432#  S(  2,  7)( 35, 14)(  1,   1) | 0.548319868 0.548319868 0.548319868 0.000000000 
Par#  6433#  S(  3,  7)( 35, 14)(  1,   1) | 0.461099135 0.461099135 0.461099135 0.000000000 
Par#  6434#  S(  4,  7)( 35, 14)(  1,   1) | 0.442519110 0.442519110 0.442519110 0.000000000 
Par#  6435#  S(  5,  7)( 35, 14)(  1,   1) | 0.434786333 0.434786333 0.434786333 0.000000000 
Par#  6436#  S(  6,  7)( 35, 14)(  1,   1) | 0.510716901 0.510716901 0.510716901 0.000000000 
Par#  6437#  S(  7,  7)( 35, 14)(  1,   1) | 1.000000000 1.000000000 1.000000000 0.000000000 
Par#  6438#  S(  1,  1)( 36, 14)(  1,   1) | 0.250915608 0.250915608 0.250915608 0.000000000 
Par#  6439#  S(  2,  2)( 36, 14)(  1,   1) | 0.451680132 0.451680132 0.451680132 0.000000000 
Par#  6440#  S(  3,  3)( 36, 14)(  1,   1) | 0.538900865 0.538900865 0.538900865 0.000000000 
Par#  6441#  S(  4,  4)( 36, 14)(  1,   1) | 0.557480890 0.557480890 0.557480890 0.000000000 
Par#  6442#  S(  5,  5)( 36, 14)(  1,   1) | 0.565213667 0.565213667 0.565213667 0.000000000 
Par#  6443#  S(  6,  6)( 36, 14)(  1,   1) | 0.489283099 0.489283099 0.489283099 0.000000000 
Par#  6444#  S(  1,  7)( 36, 14)(  1,   1) | 0.749084392 0.749084392 0.749084392 0.000000000 
Par#  6445#  S(  2,  7)( 36, 14)(  1,   1) | 0.548319868 0.548319868 0.548319868 0.000000000 
Par#  6446#  S(  3,  7)( 36, 14)(  1,   1) | 0.461099135 0.461099135 0.461099135 0.000000000 
Par#  6447#  S(  4,  7)( 36, 14)(  1,   1) | 0.442519110 0.442519110 0.442519110 0.000000000 
Par#  6448#  S(  5,  7)( 36, 14)(  1,   1) | 0.434786333 0.434786333 0.434786333 0.000000000 
Par#  6449#  S(  6,  7)( 36, 14)(  1,   1) | 0.510716901 0.510716901 0.510716901 0.000000000 
Par#  6450#  S(  7,  7)( 36, 14)(  1,   1) | 1.000000000 1.000000000 1.000000000 0.000000000 
Par#  6451#  S(  1,  1)( 37, 14)(  1,   1) | 0.250915608 0.250915608 0.250915608 0.000000000 
Par#  6452#  S(  2,  2)( 37, 14)(  1,   1) | 0.451680132 0.451680132 0.451680132 0.000000000 
Par#  6453#  S(  3,  3)( 37, 14)(  1,   1) | 0.538900865 0.538900865 0.538900865 0.000000000 
Par#  6454#  S(  4,  4)( 37, 14)(  1,   1) | 0.557480890 0.557480890 0.557480890 0.000000000 
Par#  6455#  S(  5,  5)( 37, 14)(  1,   1) | 0.565213667 0.565213667 0.565213667 0.000000000 
Par#  6456#  S(  6,  6)( 37, 14)(  1,   1) | 0.489283099 0.489283099 0.489283099 0.000000000 
Par#  6457#  S(  1,  7)( 37, 14)(  1,   1) | 0.749084392 0.749084392 0.749084392 0.000000000 
Par#  6458#  S(  2,  7)( 37, 14)(  1,   1) | 0.548319868 0.548319868 0.548319868 0.000000000 
Par#  6459#  S(  3,  7)( 37, 14)(  1,   1) | 0.461099135 0.461099135 0.461099135 0.000000000 
Par#  6460#  S(  4,  7)( 37, 14)(  1,   1) | 0.442519110 0.442519110 0.442519110 0.000000000 
Par#  6461#  S(  5,  7)( 37, 14)(  1,   1) | 0.434786333 0.434786333 0.434786333 0.000000000 
Par#  6462#  S(  6,  7)( 37, 14)(  1,   1) | 0.510716901 0.510716901 0.510716901 0.000000000 
Par#  6463#  S(  7,  7)( 37, 14)(  1,   1) | 1.000000000 1.000000000 1.000000000 0.000000000 
Par#  6464#  S(  1,  1)( 15, 15)(  1,   1) | 0.250915608 0.250915608 0.250915608 0.000000000 
Par#  6465#  S(  2,  2)( 15, 15)(  1,   1) | 0.451680132 0.451680132 0.451680132 0.000000000 
Par#  6466#  S(  3,  3)( 15, 15)(  1,   1) | 0.538900865 0.538900865 0.538900865 0.000000000 
Par#  6467#  S(  4,  4)( 15, 15)(  1,   1) | 0.557480890 0.557480890 0.557480890 0.000000000 
Par#  6468#  S(  5,  5)( 15, 15)(  1,   1) | 0.565213667 0.565213667 0.565213667 0.000000000 
Par#  6469#  S(  6,  6)( 15, 15)(  1,   1) | 0.489283099 0.489283099 0.489283099 0.000000000 
Par#  6470#  S(  1,  7)( 15, 15)(  1,   1) | 0.749084392 0.749084392 0.749084392 0.000000000 
Par#  6471#  S(  2,  7)( 15, 15)(  1,   1) | 0.548319868 0.548319868 0.548319868 0.000000000 
Par#  6472#  S(  3,  7)( 15, 15)(  1,   1) | 0.461099135 0.461099135 0.461099135 0.000000000 
Par#  6473#  S(  4,  7)( 15, 15)(  1,   1) | 0.442519110 0.442519110 0.442519110 0.000000000 
Par#  6474#  S(  5,  7)( 15, 15)(  1,   1) | 0.434786333 0.434786333 0.434786333 0.000000000 
Par#  6475#  S(  6,  7)( 15, 15)(  1,   1) | 0.510716901 0.510716901 0.510716901 0.000000000 
Par#  6476#  S(  7,  7)( 15, 15)(  1,   1) | 1.000000000 1.000000000 1.000000000 0.000000000 
Par#  6477#  S(  1,  1)( 16, 15)(  1,   1) | 0.250915608 0.250915608 0.250915608 0.000000000 
Par#  6478#  S(  2,  2)( 16, 15)(  1,   1) | 0.451680132 0.451680132 0.451680132 0.000000000 
Par#  6479#  S(  3,  3)( 16, 15)(  1,   1) | 0.538900865 0.538900865 0.538900865 0.000000000 
Par#  6480#  S(  4,  4)( 16, 15)(  1,   1) | 0.557480890 0.557480890 0.557480890 0.000000000 
Par#  6481#  S(  5,  5)( 16, 15)(  1,   1) | 0.565213667 0.565213667 0.565213667 0.000000000 
Par#  6482#  S(  6,  6)( 16, 15)(  1,   1) | 0.489283099 0.489283099 0.489283099 0.000000000 
Par#  6483#  S(  1,  7)( 16, 15)(  1,   1) | 0.749084392 0.749084392 0.749084392 0.000000000 
Par#  6484#  S(  2,  7)( 16, 15)(  1,   1) | 0.548319868 0.548319868 0.548319868 0.000000000 
Par#  6485#  S(  3,  7)( 16, 15)(  1,   1) | 0.461099135 0.461099135 0.461099135 0.000000000 
Par#  6486#  S(  4,  7)( 16, 15)(  1,   1) | 0.442519110 0.442519110 0.442519110 0.000000000 
Par#  6487#  S(  5,  7)( 16, 15)(  1,   1) | 0.434786333 0.434786333 0.434786333 0.000000000 
Par#  6488#  S(  6,  7)( 16, 15)(  1,   1) | 0.510716901 0.510716901 0.510716901 0.000000000 
Par#  6489#  S(  7,  7)( 16, 15)(  1,   1) | 1.000000000 1.000000000 1.000000000 0.000000000 
Par#  6490#  S(  1,  1)( 17, 15)(  1,   1) | 0.250915608 0.250915608 0.250915608 0.000000000 
Par#  6491#  S(  2,  2)( 17, 15)(  1,   1) | 0.451680132 0.451680132 0.451680132 0.000000000 
Par#  6492#  S(  3,  3)( 17, 15)(  1,   1) | 0.538900865 0.538900865 0.538900865 0.000000000 
Par#  6493#  S(  4,  4)( 17, 15)(  1,   1) | 0.557480890 0.557480890 0.557480890 0.000000000 
Par#  6494#  S(  5,  5)( 17, 15)(  1,   1) | 0.565213667 0.565213667 0.565213667 0.000000000 
Par#  6495#  S(  6,  6)( 17, 15)(  1,   1) | 0.489283099 0.489283099 0.489283099 0.000000000 
Par#  6496#  S(  1,  7)( 17, 15)(  1,   1) | 0.749084392 0.749084392 0.749084392 0.000000000 
Par#  6497#  S(  2,  7)( 17, 15)(  1,   1) | 0.548319868 0.548319868 0.548319868 0.000000000 
Par#  6498#  S(  3,  7)( 17, 15)(  1,   1) | 0.461099135 0.461099135 0.461099135 0.000000000 
Par#  6499#  S(  4,  7)( 17, 15)(  1,   1) | 0.442519110 0.442519110 0.442519110 0.000000000 
Par#  6500#  S(  5,  7)( 17, 15)(  1,   1) | 0.434786333 0.434786333 0.434786333 0.000000000 
Par#  6501#  S(  6,  7)( 17, 15)(  1,   1) | 0.510716901 0.510716901 0.510716901 0.000000000 
Par#  6502#  S(  7,  7)( 17, 15)(  1,   1) | 1.000000000 1.000000000 1.000000000 0.000000000 
Par#  6503#  S(  1,  1)( 18, 15)(  1,   1) | 0.250915608 0.250915608 0.250915608 0.000000000 
Par#  6504#  S(  2,  2)( 18, 15)(  1,   1) | 0.451680132 0.451680132 0.451680132 0.000000000 
Par#  6505#  S(  3,  3)( 18, 15)(  1,   1) | 0.538900865 0.538900865 0.538900865 0.000000000 
Par#  6506#  S(  4,  4)( 18, 15)(  1,   1) | 0.557480890 0.557480890 0.557480890 0.000000000 
Par#  6507#  S(  5,  5)( 18, 15)(  1,   1) | 0.565213667 0.565213667 0.565213667 0.000000000 
Par#  6508#  S(  6,  6)( 18, 15)(  1,   1) | 0.489283099 0.489283099 0.489283099 0.000000000 
Par#  6509#  S(  1,  7)( 18, 15)(  1,   1) | 0.749084392 0.749084392 0.749084392 0.000000000 
Par#  6510#  S(  2,  7)( 18, 15)(  1,   1) | 0.548319868 0.548319868 0.548319868 0.000000000 
Par#  6511#  S(  3,  7)( 18, 15)(  1,   1) | 0.461099135 0.461099135 0.461099135 0.000000000 
Par#  6512#  S(  4,  7)( 18, 15)(  1,   1) | 0.442519110 0.442519110 0.442519110 0.000000000 
Par#  6513#  S(  5,  7)( 18, 15)(  1,   1) | 0.434786333 0.434786333 0.434786333 0.000000000 
Par#  6514#  S(  6,  7)( 18, 15)(  1,   1) | 0.510716901 0.510716901 0.510716901 0.000000000 
Par#  6515#  S(  7,  7)( 18, 15)(  1,   1) | 1.000000000 1.000000000 1.000000000 0.000000000 
Par#  6516#  S(  1,  1)( 19, 15)(  1,   1) | 0.250915608 0.250915608 0.250915608 0.000000000 
Par#  6517#  S(  2,  2)( 19, 15)(  1,   1) | 0.451680132 0.451680132 0.451680132 0.000000000 
Par#  6518#  S(  3,  3)( 19, 15)(  1,   1) | 0.538900865 0.538900865 0.538900865 0.000000000 
Par#  6519#  S(  4,  4)( 19, 15)(  1,   1) | 0.557480890 0.557480890 0.557480890 0.000000000 
Par#  6520#  S(  5,  5)( 19, 15)(  1,   1) | 0.565213667 0.565213667 0.565213667 0.000000000 
Par#  6521#  S(  6,  6)( 19, 15)(  1,   1) | 0.489283099 0.489283099 0.489283099 0.000000000 
Par#  6522#  S(  1,  7)( 19, 15)(  1,   1) | 0.749084392 0.749084392 0.749084392 0.000000000 
Par#  6523#  S(  2,  7)( 19, 15)(  1,   1) | 0.548319868 0.548319868 0.548319868 0.000000000 
Par#  6524#  S(  3,  7)( 19, 15)(  1,   1) | 0.461099135 0.461099135 0.461099135 0.000000000 
Par#  6525#  S(  4,  7)( 19, 15)(  1,   1) | 0.442519110 0.442519110 0.442519110 0.000000000 
Par#  6526#  S(  5,  7)( 19, 15)(  1,   1) | 0.434786333 0.434786333 0.434786333 0.000000000 
Par#  6527#  S(  6,  7)( 19, 15)(  1,   1) | 0.510716901 0.510716901 0.510716901 0.000000000 
Par#  6528#  S(  7,  7)( 19, 15)(  1,   1) | 1.000000000 1.000000000 1.000000000 0.000000000 
Par#  6529#  S(  1,  1)( 20, 15)(  1,   1) | 0.250915608 0.250915608 0.250915608 0.000000000 
Par#  6530#  S(  2,  2)( 20, 15)(  1,   1) | 0.451680132 0.451680132 0.451680132 0.000000000 
Par#  6531#  S(  3,  3)( 20, 15)(  1,   1) | 0.538900865 0.538900865 0.538900865 0.000000000 
Par#  6532#  S(  4,  4)( 20, 15)(  1,   1) | 0.557480890 0.557480890 0.557480890 0.000000000 
Par#  6533#  S(  5,  5)( 20, 15)(  1,   1) | 0.565213667 0.565213667 0.565213667 0.000000000 
Par#  6534#  S(  6,  6)( 20, 15)(  1,   1) | 0.489283099 0.489283099 0.489283099 0.000000000 
Par#  6535#  S(  1,  7)( 20, 15)(  1,   1) | 0.749084392 0.749084392 0.749084392 0.000000000 
Par#  6536#  S(  2,  7)( 20, 15)(  1,   1) | 0.548319868 0.548319868 0.548319868 0.000000000 
Par#  6537#  S(  3,  7)( 20, 15)(  1,   1) | 0.461099135 0.461099135 0.461099135 0.000000000 
Par#  6538#  S(  4,  7)( 20, 15)(  1,   1) | 0.442519110 0.442519110 0.442519110 0.000000000 
Par#  6539#  S(  5,  7)( 20, 15)(  1,   1) | 0.434786333 0.434786333 0.434786333 0.000000000 
Par#  6540#  S(  6,  7)( 20, 15)(  1,   1) | 0.510716901 0.510716901 0.510716901 0.000000000 
Par#  6541#  S(  7,  7)( 20, 15)(  1,   1) | 1.000000000 1.000000000 1.000000000 0.000000000 
Par#  6542#  S(  1,  1)( 21, 15)(  1,   1) | 0.250915608 0.250915608 0.250915608 0.000000000 
Par#  6543#  S(  2,  2)( 21, 15)(  1,   1) | 0.451680132 0.451680132 0.451680132 0.000000000 
Par#  6544#  S(  3,  3)( 21, 15)(  1,   1) | 0.538900865 0.538900865 0.538900865 0.000000000 
Par#  6545#  S(  4,  4)( 21, 15)(  1,   1) | 0.557480890 0.557480890 0.557480890 0.000000000 
Par#  6546#  S(  5,  5)( 21, 15)(  1,   1) | 0.565213667 0.565213667 0.565213667 0.000000000 
Par#  6547#  S(  6,  6)( 21, 15)(  1,   1) | 0.489283099 0.489283099 0.489283099 0.000000000 
Par#  6548#  S(  1,  7)( 21, 15)(  1,   1) | 0.749084392 0.749084392 0.749084392 0.000000000 
Par#  6549#  S(  2,  7)( 21, 15)(  1,   1) | 0.548319868 0.548319868 0.548319868 0.000000000 
Par#  6550#  S(  3,  7)( 21, 15)(  1,   1) | 0.461099135 0.461099135 0.461099135 0.000000000 
Par#  6551#  S(  4,  7)( 21, 15)(  1,   1) | 0.442519110 0.442519110 0.442519110 0.000000000 
Par#  6552#  S(  5,  7)( 21, 15)(  1,   1) | 0.434786333 0.434786333 0.434786333 0.000000000 
Par#  6553#  S(  6,  7)( 21, 15)(  1,   1) | 0.510716901 0.510716901 0.510716901 0.000000000 
Par#  6554#  S(  7,  7)( 21, 15)(  1,   1) | 1.000000000 1.000000000 1.000000000 0.000000000 
Par#  6555#  S(  1,  1)( 22, 15)(  1,   1) | 0.250915608 0.250915608 0.250915608 0.000000000 
Par#  6556#  S(  2,  2)( 22, 15)(  1,   1) | 0.451680132 0.451680132 0.451680132 0.000000000 
Par#  6557#  S(  3,  3)( 22, 15)(  1,   1) | 0.538900865 0.538900865 0.538900865 0.000000000 
Par#  6558#  S(  4,  4)( 22, 15)(  1,   1) | 0.557480890 0.557480890 0.557480890 0.000000000 
Par#  6559#  S(  5,  5)( 22, 15)(  1,   1) | 0.565213667 0.565213667 0.565213667 0.000000000 
Par#  6560#  S(  6,  6)( 22, 15)(  1,   1) | 0.489283099 0.489283099 0.489283099 0.000000000 
Par#  6561#  S(  1,  7)( 22, 15)(  1,   1) | 0.749084392 0.749084392 0.749084392 0.000000000 
Par#  6562#  S(  2,  7)( 22, 15)(  1,   1) | 0.548319868 0.548319868 0.548319868 0.000000000 
Par#  6563#  S(  3,  7)( 22, 15)(  1,   1) | 0.461099135 0.461099135 0.461099135 0.000000000 
Par#  6564#  S(  4,  7)( 22, 15)(  1,   1) | 0.442519110 0.442519110 0.442519110 0.000000000 
Par#  6565#  S(  5,  7)( 22, 15)(  1,   1) | 0.434786333 0.434786333 0.434786333 0.000000000 
Par#  6566#  S(  6,  7)( 22, 15)(  1,   1) | 0.510716901 0.510716901 0.510716901 0.000000000 
Par#  6567#  S(  7,  7)( 22, 15)(  1,   1) | 1.000000000 1.000000000 1.000000000 0.000000000 
Par#  6568#  S(  1,  1)( 23, 15)(  1,   1) | 0.250915608 0.250915608 0.250915608 0.000000000 
Par#  6569#  S(  2,  2)( 23, 15)(  1,   1) | 0.451680132 0.451680132 0.451680132 0.000000000 
Par#  6570#  S(  3,  3)( 23, 15)(  1,   1) | 0.538900865 0.538900865 0.538900865 0.000000000 
Par#  6571#  S(  4,  4)( 23, 15)(  1,   1) | 0.557480890 0.557480890 0.557480890 0.000000000 
Par#  6572#  S(  5,  5)( 23, 15)(  1,   1) | 0.565213667 0.565213667 0.565213667 0.000000000 
Par#  6573#  S(  6,  6)( 23, 15)(  1,   1) | 0.489283099 0.489283099 0.489283099 0.000000000 
Par#  6574#  S(  1,  7)( 23, 15)(  1,   1) | 0.749084392 0.749084392 0.749084392 0.000000000 
Par#  6575#  S(  2,  7)( 23, 15)(  1,   1) | 0.548319868 0.548319868 0.548319868 0.000000000 
Par#  6576#  S(  3,  7)( 23, 15)(  1,   1) | 0.461099135 0.461099135 0.461099135 0.000000000 
Par#  6577#  S(  4,  7)( 23, 15)(  1,   1) | 0.442519110 0.442519110 0.442519110 0.000000000 
Par#  6578#  S(  5,  7)( 23, 15)(  1,   1) | 0.434786333 0.434786333 0.434786333 0.000000000 
Par#  6579#  S(  6,  7)( 23, 15)(  1,   1) | 0.510716901 0.510716901 0.510716901 0.000000000 
Par#  6580#  S(  7,  7)( 23, 15)(  1,   1) | 1.000000000 1.000000000 1.000000000 0.000000000 
Par#  6581#  S(  1,  1)( 24, 15)(  1,   1) | 0.250915608 0.250915608 0.250915608 0.000000000 
Par#  6582#  S(  2,  2)( 24, 15)(  1,   1) | 0.451680132 0.451680132 0.451680132 0.000000000 
Par#  6583#  S(  3,  3)( 24, 15)(  1,   1) | 0.538900865 0.538900865 0.538900865 0.000000000 
Par#  6584#  S(  4,  4)( 24, 15)(  1,   1) | 0.557480890 0.557480890 0.557480890 0.000000000 
Par#  6585#  S(  5,  5)( 24, 15)(  1,   1) | 0.565213667 0.565213667 0.565213667 0.000000000 
Par#  6586#  S(  6,  6)( 24, 15)(  1,   1) | 0.489283099 0.489283099 0.489283099 0.000000000 
Par#  6587#  S(  1,  7)( 24, 15)(  1,   1) | 0.749084392 0.749084392 0.749084392 0.000000000 
Par#  6588#  S(  2,  7)( 24, 15)(  1,   1) | 0.548319868 0.548319868 0.548319868 0.000000000 
Par#  6589#  S(  3,  7)( 24, 15)(  1,   1) | 0.461099135 0.461099135 0.461099135 0.000000000 
Par#  6590#  S(  4,  7)( 24, 15)(  1,   1) | 0.442519110 0.442519110 0.442519110 0.000000000 
Par#  6591#  S(  5,  7)( 24, 15)(  1,   1) | 0.434786333 0.434786333 0.434786333 0.000000000 
Par#  6592#  S(  6,  7)( 24, 15)(  1,   1) | 0.510716901 0.510716901 0.510716901 0.000000000 
Par#  6593#  S(  7,  7)( 24, 15)(  1,   1) | 1.000000000 1.000000000 1.000000000 0.000000000 
Par#  6594#  S(  1,  1)( 25, 15)(  1,   1) | 0.250915608 0.250915608 0.250915608 0.000000000 
Par#  6595#  S(  2,  2)( 25, 15)(  1,   1) | 0.451680132 0.451680132 0.451680132 0.000000000 
Par#  6596#  S(  3,  3)( 25, 15)(  1,   1) | 0.538900865 0.538900865 0.538900865 0.000000000 
Par#  6597#  S(  4,  4)( 25, 15)(  1,   1) | 0.557480890 0.557480890 0.557480890 0.000000000 
Par#  6598#  S(  5,  5)( 25, 15)(  1,   1) | 0.565213667 0.565213667 0.565213667 0.000000000 
Par#  6599#  S(  6,  6)( 25, 15)(  1,   1) | 0.489283099 0.489283099 0.489283099 0.000000000 
Par#  6600#  S(  1,  7)( 25, 15)(  1,   1) | 0.749084392 0.749084392 0.749084392 0.000000000 
Par#  6601#  S(  2,  7)( 25, 15)(  1,   1) | 0.548319868 0.548319868 0.548319868 0.000000000 
Par#  6602#  S(  3,  7)( 25, 15)(  1,   1) | 0.461099135 0.461099135 0.461099135 0.000000000 
Par#  6603#  S(  4,  7)( 25, 15)(  1,   1) | 0.442519110 0.442519110 0.442519110 0.000000000 
Par#  6604#  S(  5,  7)( 25, 15)(  1,   1) | 0.434786333 0.434786333 0.434786333 0.000000000 
Par#  6605#  S(  6,  7)( 25, 15)(  1,   1) | 0.510716901 0.510716901 0.510716901 0.000000000 
Par#  6606#  S(  7,  7)( 25, 15)(  1,   1) | 1.000000000 1.000000000 1.000000000 0.000000000 
Par#  6607#  S(  1,  1)( 26, 15)(  1,   1) | 0.250915608 0.250915608 0.250915608 0.000000000 
Par#  6608#  S(  2,  2)( 26, 15)(  1,   1) | 0.451680132 0.451680132 0.451680132 0.000000000 
Par#  6609#  S(  3,  3)( 26, 15)(  1,   1) | 0.538900865 0.538900865 0.538900865 0.000000000 
Par#  6610#  S(  4,  4)( 26, 15)(  1,   1) | 0.557480890 0.557480890 0.557480890 0.000000000 
Par#  6611#  S(  5,  5)( 26, 15)(  1,   1) | 0.565213667 0.565213667 0.565213667 0.000000000 
Par#  6612#  S(  6,  6)( 26, 15)(  1,   1) | 0.489283099 0.489283099 0.489283099 0.000000000 
Par#  6613#  S(  1,  7)( 26, 15)(  1,   1) | 0.749084392 0.749084392 0.749084392 0.000000000 
Par#  6614#  S(  2,  7)( 26, 15)(  1,   1) | 0.548319868 0.548319868 0.548319868 0.000000000 
Par#  6615#  S(  3,  7)( 26, 15)(  1,   1) | 0.461099135 0.461099135 0.461099135 0.000000000 
Par#  6616#  S(  4,  7)( 26, 15)(  1,   1) | 0.442519110 0.442519110 0.442519110 0.000000000 
Par#  6617#  S(  5,  7)( 26, 15)(  1,   1) | 0.434786333 0.434786333 0.434786333 0.000000000 
Par#  6618#  S(  6,  7)( 26, 15)(  1,   1) | 0.510716901 0.510716901 0.510716901 0.000000000 
Par#  6619#  S(  7,  7)( 26, 15)(  1,   1) | 1.000000000 1.000000000 1.000000000 0.000000000 
Par#  6620#  S(  1,  1)( 27, 15)(  1,   1) | 0.250915608 0.250915608 0.250915608 0.000000000 
Par#  6621#  S(  2,  2)( 27, 15)(  1,   1) | 0.451680132 0.451680132 0.451680132 0.000000000 
Par#  6622#  S(  3,  3)( 27, 15)(  1,   1) | 0.538900865 0.538900865 0.538900865 0.000000000 
Par#  6623#  S(  4,  4)( 27, 15)(  1,   1) | 0.557480890 0.557480890 0.557480890 0.000000000 
Par#  6624#  S(  5,  5)( 27, 15)(  1,   1) | 0.565213667 0.565213667 0.565213667 0.000000000 
Par#  6625#  S(  6,  6)( 27, 15)(  1,   1) | 0.489283099 0.489283099 0.489283099 0.000000000 
Par#  6626#  S(  1,  7)( 27, 15)(  1,   1) | 0.749084392 0.749084392 0.749084392 0.000000000 
Par#  6627#  S(  2,  7)( 27, 15)(  1,   1) | 0.548319868 0.548319868 0.548319868 0.000000000 
Par#  6628#  S(  3,  7)( 27, 15)(  1,   1) | 0.461099135 0.461099135 0.461099135 0.000000000 
Par#  6629#  S(  4,  7)( 27, 15)(  1,   1) | 0.442519110 0.442519110 0.442519110 0.000000000 
Par#  6630#  S(  5,  7)( 27, 15)(  1,   1) | 0.434786333 0.434786333 0.434786333 0.000000000 
Par#  6631#  S(  6,  7)( 27, 15)(  1,   1) | 0.510716901 0.510716901 0.510716901 0.000000000 
Par#  6632#  S(  7,  7)( 27, 15)(  1,   1) | 1.000000000 1.000000000 1.000000000 0.000000000 
Par#  6633#  S(  1,  1)( 28, 15)(  1,   1) | 0.250915608 0.250915608 0.250915608 0.000000000 
Par#  6634#  S(  2,  2)( 28, 15)(  1,   1) | 0.451680132 0.451680132 0.451680132 0.000000000 
Par#  6635#  S(  3,  3)( 28, 15)(  1,   1) | 0.538900865 0.538900865 0.538900865 0.000000000 
Par#  6636#  S(  4,  4)( 28, 15)(  1,   1) | 0.557480890 0.557480890 0.557480890 0.000000000 
Par#  6637#  S(  5,  5)( 28, 15)(  1,   1) | 0.565213667 0.565213667 0.565213667 0.000000000 
Par#  6638#  S(  6,  6)( 28, 15)(  1,   1) | 0.489283099 0.489283099 0.489283099 0.000000000 
Par#  6639#  S(  1,  7)( 28, 15)(  1,   1) | 0.749084392 0.749084392 0.749084392 0.000000000 
Par#  6640#  S(  2,  7)( 28, 15)(  1,   1) | 0.548319868 0.548319868 0.548319868 0.000000000 
Par#  6641#  S(  3,  7)( 28, 15)(  1,   1) | 0.461099135 0.461099135 0.461099135 0.000000000 
Par#  6642#  S(  4,  7)( 28, 15)(  1,   1) | 0.442519110 0.442519110 0.442519110 0.000000000 
Par#  6643#  S(  5,  7)( 28, 15)(  1,   1) | 0.434786333 0.434786333 0.434786333 0.000000000 
Par#  6644#  S(  6,  7)( 28, 15)(  1,   1) | 0.510716901 0.510716901 0.510716901 0.000000000 
Par#  6645#  S(  7,  7)( 28, 15)(  1,   1) | 1.000000000 1.000000000 1.000000000 0.000000000 
Par#  6646#  S(  1,  1)( 29, 15)(  1,   1) | 0.250915608 0.250915608 0.250915608 0.000000000 
Par#  6647#  S(  2,  2)( 29, 15)(  1,   1) | 0.451680132 0.451680132 0.451680132 0.000000000 
Par#  6648#  S(  3,  3)( 29, 15)(  1,   1) | 0.538900865 0.538900865 0.538900865 0.000000000 
Par#  6649#  S(  4,  4)( 29, 15)(  1,   1) | 0.557480890 0.557480890 0.557480890 0.000000000 
Par#  6650#  S(  5,  5)( 29, 15)(  1,   1) | 0.565213667 0.565213667 0.565213667 0.000000000 
Par#  6651#  S(  6,  6)( 29, 15)(  1,   1) | 0.489283099 0.489283099 0.489283099 0.000000000 
Par#  6652#  S(  1,  7)( 29, 15)(  1,   1) | 0.749084392 0.749084392 0.749084392 0.000000000 
Par#  6653#  S(  2,  7)( 29, 15)(  1,   1) | 0.548319868 0.548319868 0.548319868 0.000000000 
Par#  6654#  S(  3,  7)( 29, 15)(  1,   1) | 0.461099135 0.461099135 0.461099135 0.000000000 
Par#  6655#  S(  4,  7)( 29, 15)(  1,   1) | 0.442519110 0.442519110 0.442519110 0.000000000 
Par#  6656#  S(  5,  7)( 29, 15)(  1,   1) | 0.434786333 0.434786333 0.434786333 0.000000000 
Par#  6657#  S(  6,  7)( 29, 15)(  1,   1) | 0.510716901 0.510716901 0.510716901 0.000000000 
Par#  6658#  S(  7,  7)( 29, 15)(  1,   1) | 1.000000000 1.000000000 1.000000000 0.000000000 
Par#  6659#  S(  1,  1)( 30, 15)(  1,   1) | 0.250915608 0.250915608 0.250915608 0.000000000 
Par#  6660#  S(  2,  2)( 30, 15)(  1,   1) | 0.451680132 0.451680132 0.451680132 0.000000000 
Par#  6661#  S(  3,  3)( 30, 15)(  1,   1) | 0.538900865 0.538900865 0.538900865 0.000000000 
Par#  6662#  S(  4,  4)( 30, 15)(  1,   1) | 0.557480890 0.557480890 0.557480890 0.000000000 
Par#  6663#  S(  5,  5)( 30, 15)(  1,   1) | 0.565213667 0.565213667 0.565213667 0.000000000 
Par#  6664#  S(  6,  6)( 30, 15)(  1,   1) | 0.489283099 0.489283099 0.489283099 0.000000000 
Par#  6665#  S(  1,  7)( 30, 15)(  1,   1) | 0.749084392 0.749084392 0.749084392 0.000000000 
Par#  6666#  S(  2,  7)( 30, 15)(  1,   1) | 0.548319868 0.548319868 0.548319868 0.000000000 
Par#  6667#  S(  3,  7)( 30, 15)(  1,   1) | 0.461099135 0.461099135 0.461099135 0.000000000 
Par#  6668#  S(  4,  7)( 30, 15)(  1,   1) | 0.442519110 0.442519110 0.442519110 0.000000000 
Par#  6669#  S(  5,  7)( 30, 15)(  1,   1) | 0.434786333 0.434786333 0.434786333 0.000000000 
Par#  6670#  S(  6,  7)( 30, 15)(  1,   1) | 0.510716901 0.510716901 0.510716901 0.000000000 
Par#  6671#  S(  7,  7)( 30, 15)(  1,   1) | 1.000000000 1.000000000 1.000000000 0.000000000 
Par#  6672#  S(  1,  1)( 31, 15)(  1,   1) | 0.250915608 0.250915608 0.250915608 0.000000000 
Par#  6673#  S(  2,  2)( 31, 15)(  1,   1) | 0.451680132 0.451680132 0.451680132 0.000000000 
Par#  6674#  S(  3,  3)( 31, 15)(  1,   1) | 0.538900865 0.538900865 0.538900865 0.000000000 
Par#  6675#  S(  4,  4)( 31, 15)(  1,   1) | 0.557480890 0.557480890 0.557480890 0.000000000 
Par#  6676#  S(  5,  5)( 31, 15)(  1,   1) | 0.565213667 0.565213667 0.565213667 0.000000000 
Par#  6677#  S(  6,  6)( 31, 15)(  1,   1) | 0.489283099 0.489283099 0.489283099 0.000000000 
Par#  6678#  S(  1,  7)( 31, 15)(  1,   1) | 0.749084392 0.749084392 0.749084392 0.000000000 
Par#  6679#  S(  2,  7)( 31, 15)(  1,   1) | 0.548319868 0.548319868 0.548319868 0.000000000 
Par#  6680#  S(  3,  7)( 31, 15)(  1,   1) | 0.461099135 0.461099135 0.461099135 0.000000000 
Par#  6681#  S(  4,  7)( 31, 15)(  1,   1) | 0.442519110 0.442519110 0.442519110 0.000000000 
Par#  6682#  S(  5,  7)( 31, 15)(  1,   1) | 0.434786333 0.434786333 0.434786333 0.000000000 
Par#  6683#  S(  6,  7)( 31, 15)(  1,   1) | 0.510716901 0.510716901 0.510716901 0.000000000 
Par#  6684#  S(  7,  7)( 31, 15)(  1,   1) | 1.000000000 1.000000000 1.000000000 0.000000000 
Par#  6685#  S(  1,  1)( 32, 15)(  1,   1) | 0.250915608 0.250915608 0.250915608 0.000000000 
Par#  6686#  S(  2,  2)( 32, 15)(  1,   1) | 0.451680132 0.451680132 0.451680132 0.000000000 
Par#  6687#  S(  3,  3)( 32, 15)(  1,   1) | 0.538900865 0.538900865 0.538900865 0.000000000 
Par#  6688#  S(  4,  4)( 32, 15)(  1,   1) | 0.557480890 0.557480890 0.557480890 0.000000000 
Par#  6689#  S(  5,  5)( 32, 15)(  1,   1) | 0.565213667 0.565213667 0.565213667 0.000000000 
Par#  6690#  S(  6,  6)( 32, 15)(  1,   1) | 0.489283099 0.489283099 0.489283099 0.000000000 
Par#  6691#  S(  1,  7)( 32, 15)(  1,   1) | 0.749084392 0.749084392 0.749084392 0.000000000 
Par#  6692#  S(  2,  7)( 32, 15)(  1,   1) | 0.548319868 0.548319868 0.548319868 0.000000000 
Par#  6693#  S(  3,  7)( 32, 15)(  1,   1) | 0.461099135 0.461099135 0.461099135 0.000000000 
Par#  6694#  S(  4,  7)( 32, 15)(  1,   1) | 0.442519110 0.442519110 0.442519110 0.000000000 
Par#  6695#  S(  5,  7)( 32, 15)(  1,   1) | 0.434786333 0.434786333 0.434786333 0.000000000 
Par#  6696#  S(  6,  7)( 32, 15)(  1,   1) | 0.510716901 0.510716901 0.510716901 0.000000000 
Par#  6697#  S(  7,  7)( 32, 15)(  1,   1) | 1.000000000 1.000000000 1.000000000 0.000000000 
Par#  6698#  S(  1,  1)( 33, 15)(  1,   1) | 0.250915608 0.250915608 0.250915608 0.000000000 
Par#  6699#  S(  2,  2)( 33, 15)(  1,   1) | 0.451680132 0.451680132 0.451680132 0.000000000 
Par#  6700#  S(  3,  3)( 33, 15)(  1,   1) | 0.538900865 0.538900865 0.538900865 0.000000000 
Par#  6701#  S(  4,  4)( 33, 15)(  1,   1) | 0.557480890 0.557480890 0.557480890 0.000000000 
Par#  6702#  S(  5,  5)( 33, 15)(  1,   1) | 0.565213667 0.565213667 0.565213667 0.000000000 
Par#  6703#  S(  6,  6)( 33, 15)(  1,   1) | 0.489283099 0.489283099 0.489283099 0.000000000 
Par#  6704#  S(  1,  7)( 33, 15)(  1,   1) | 0.749084392 0.749084392 0.749084392 0.000000000 
Par#  6705#  S(  2,  7)( 33, 15)(  1,   1) | 0.548319868 0.548319868 0.548319868 0.000000000 
Par#  6706#  S(  3,  7)( 33, 15)(  1,   1) | 0.461099135 0.461099135 0.461099135 0.000000000 
Par#  6707#  S(  4,  7)( 33, 15)(  1,   1) | 0.442519110 0.442519110 0.442519110 0.000000000 
Par#  6708#  S(  5,  7)( 33, 15)(  1,   1) | 0.434786333 0.434786333 0.434786333 0.000000000 
Par#  6709#  S(  6,  7)( 33, 15)(  1,   1) | 0.510716901 0.510716901 0.510716901 0.000000000 
Par#  6710#  S(  7,  7)( 33, 15)(  1,   1) | 1.000000000 1.000000000 1.000000000 0.000000000 
Par#  6711#  S(  1,  1)( 34, 15)(  1,   1) | 0.250915608 0.250915608 0.250915608 0.000000000 
Par#  6712#  S(  2,  2)( 34, 15)(  1,   1) | 0.451680132 0.451680132 0.451680132 0.000000000 
Par#  6713#  S(  3,  3)( 34, 15)(  1,   1) | 0.538900865 0.538900865 0.538900865 0.000000000 
Par#  6714#  S(  4,  4)( 34, 15)(  1,   1) | 0.557480890 0.557480890 0.557480890 0.000000000 
Par#  6715#  S(  5,  5)( 34, 15)(  1,   1) | 0.565213667 0.565213667 0.565213667 0.000000000 
Par#  6716#  S(  6,  6)( 34, 15)(  1,   1) | 0.489283099 0.489283099 0.489283099 0.000000000 
Par#  6717#  S(  1,  7)( 34, 15)(  1,   1) | 0.749084392 0.749084392 0.749084392 0.000000000 
Par#  6718#  S(  2,  7)( 34, 15)(  1,   1) | 0.548319868 0.548319868 0.548319868 0.000000000 
Par#  6719#  S(  3,  7)( 34, 15)(  1,   1) | 0.461099135 0.461099135 0.461099135 0.000000000 
Par#  6720#  S(  4,  7)( 34, 15)(  1,   1) | 0.442519110 0.442519110 0.442519110 0.000000000 
Par#  6721#  S(  5,  7)( 34, 15)(  1,   1) | 0.434786333 0.434786333 0.434786333 0.000000000 
Par#  6722#  S(  6,  7)( 34, 15)(  1,   1) | 0.510716901 0.510716901 0.510716901 0.000000000 
Par#  6723#  S(  7,  7)( 34, 15)(  1,   1) | 1.000000000 1.000000000 1.000000000 0.000000000 
Par#  6724#  S(  1,  1)( 35, 15)(  1,   1) | 0.250915608 0.250915608 0.250915608 0.000000000 
Par#  6725#  S(  2,  2)( 35, 15)(  1,   1) | 0.451680132 0.451680132 0.451680132 0.000000000 
Par#  6726#  S(  3,  3)( 35, 15)(  1,   1) | 0.538900865 0.538900865 0.538900865 0.000000000 
Par#  6727#  S(  4,  4)( 35, 15)(  1,   1) | 0.557480890 0.557480890 0.557480890 0.000000000 
Par#  6728#  S(  5,  5)( 35, 15)(  1,   1) | 0.565213667 0.565213667 0.565213667 0.000000000 
Par#  6729#  S(  6,  6)( 35, 15)(  1,   1) | 0.489283099 0.489283099 0.489283099 0.000000000 
Par#  6730#  S(  1,  7)( 35, 15)(  1,   1) | 0.749084392 0.749084392 0.749084392 0.000000000 
Par#  6731#  S(  2,  7)( 35, 15)(  1,   1) | 0.548319868 0.548319868 0.548319868 0.000000000 
Par#  6732#  S(  3,  7)( 35, 15)(  1,   1) | 0.461099135 0.461099135 0.461099135 0.000000000 
Par#  6733#  S(  4,  7)( 35, 15)(  1,   1) | 0.442519110 0.442519110 0.442519110 0.000000000 
Par#  6734#  S(  5,  7)( 35, 15)(  1,   1) | 0.434786333 0.434786333 0.434786333 0.000000000 
Par#  6735#  S(  6,  7)( 35, 15)(  1,   1) | 0.510716901 0.510716901 0.510716901 0.000000000 
Par#  6736#  S(  7,  7)( 35, 15)(  1,   1) | 1.000000000 1.000000000 1.000000000 0.000000000 
Par#  6737#  S(  1,  1)( 36, 15)(  1,   1) | 0.250915608 0.250915608 0.250915608 0.000000000 
Par#  6738#  S(  2,  2)( 36, 15)(  1,   1) | 0.451680132 0.451680132 0.451680132 0.000000000 
Par#  6739#  S(  3,  3)( 36, 15)(  1,   1) | 0.538900865 0.538900865 0.538900865 0.000000000 
Par#  6740#  S(  4,  4)( 36, 15)(  1,   1) | 0.557480890 0.557480890 0.557480890 0.000000000 
Par#  6741#  S(  5,  5)( 36, 15)(  1,   1) | 0.565213667 0.565213667 0.565213667 0.000000000 
Par#  6742#  S(  6,  6)( 36, 15)(  1,   1) | 0.489283099 0.489283099 0.489283099 0.000000000 
Par#  6743#  S(  1,  7)( 36, 15)(  1,   1) | 0.749084392 0.749084392 0.749084392 0.000000000 
Par#  6744#  S(  2,  7)( 36, 15)(  1,   1) | 0.548319868 0.548319868 0.548319868 0.000000000 
Par#  6745#  S(  3,  7)( 36, 15)(  1,   1) | 0.461099135 0.461099135 0.461099135 0.000000000 
Par#  6746#  S(  4,  7)( 36, 15)(  1,   1) | 0.442519110 0.442519110 0.442519110 0.000000000 
Par#  6747#  S(  5,  7)( 36, 15)(  1,   1) | 0.434786333 0.434786333 0.434786333 0.000000000 
Par#  6748#  S(  6,  7)( 36, 15)(  1,   1) | 0.510716901 0.510716901 0.510716901 0.000000000 
Par#  6749#  S(  7,  7)( 36, 15)(  1,   1) | 1.000000000 1.000000000 1.000000000 0.000000000 
Par#  6750#  S(  1,  1)( 37, 15)(  1,   1) | 0.250915608 0.250915608 0.250915608 0.000000000 
Par#  6751#  S(  2,  2)( 37, 15)(  1,   1) | 0.451680132 0.451680132 0.451680132 0.000000000 
Par#  6752#  S(  3,  3)( 37, 15)(  1,   1) | 0.538900865 0.538900865 0.538900865 0.000000000 
Par#  6753#  S(  4,  4)( 37, 15)(  1,   1) | 0.557480890 0.557480890 0.557480890 0.000000000 
Par#  6754#  S(  5,  5)( 37, 15)(  1,   1) | 0.565213667 0.565213667 0.565213667 0.000000000 
Par#  6755#  S(  6,  6)( 37, 15)(  1,   1) | 0.489283099 0.489283099 0.489283099 0.000000000 
Par#  6756#  S(  1,  7)( 37, 15)(  1,   1) | 0.749084392 0.749084392 0.749084392 0.000000000 
Par#  6757#  S(  2,  7)( 37, 15)(  1,   1) | 0.548319868 0.548319868 0.548319868 0.000000000 
Par#  6758#  S(  3,  7)( 37, 15)(  1,   1) | 0.461099135 0.461099135 0.461099135 0.000000000 
Par#  6759#  S(  4,  7)( 37, 15)(  1,   1) | 0.442519110 0.442519110 0.442519110 0.000000000 
Par#  6760#  S(  5,  7)( 37, 15)(  1,   1) | 0.434786333 0.434786333 0.434786333 0.000000000 
Par#  6761#  S(  6,  7)( 37, 15)(  1,   1) | 0.510716901 0.510716901 0.510716901 0.000000000 
Par#  6762#  S(  7,  7)( 37, 15)(  1,   1) | 1.000000000 1.000000000 1.000000000 0.000000000 
Par#  6763#  S(  1,  1)( 16, 16)(  1,   1) | 0.250915608 0.250915608 0.250915608 0.000000000 
Par#  6764#  S(  2,  2)( 16, 16)(  1,   1) | 0.451680132 0.451680132 0.451680132 0.000000000 
Par#  6765#  S(  3,  3)( 16, 16)(  1,   1) | 0.538900865 0.538900865 0.538900865 0.000000000 
Par#  6766#  S(  4,  4)( 16, 16)(  1,   1) | 0.557480890 0.557480890 0.557480890 0.000000000 
Par#  6767#  S(  5,  5)( 16, 16)(  1,   1) | 0.565213667 0.565213667 0.565213667 0.000000000 
Par#  6768#  S(  6,  6)( 16, 16)(  1,   1) | 0.489283099 0.489283099 0.489283099 0.000000000 
Par#  6769#  S(  1,  7)( 16, 16)(  1,   1) | 0.749084392 0.749084392 0.749084392 0.000000000 
Par#  6770#  S(  2,  7)( 16, 16)(  1,   1) | 0.548319868 0.548319868 0.548319868 0.000000000 
Par#  6771#  S(  3,  7)( 16, 16)(  1,   1) | 0.461099135 0.461099135 0.461099135 0.000000000 
Par#  6772#  S(  4,  7)( 16, 16)(  1,   1) | 0.442519110 0.442519110 0.442519110 0.000000000 
Par#  6773#  S(  5,  7)( 16, 16)(  1,   1) | 0.434786333 0.434786333 0.434786333 0.000000000 
Par#  6774#  S(  6,  7)( 16, 16)(  1,   1) | 0.510716901 0.510716901 0.510716901 0.000000000 
Par#  6775#  S(  7,  7)( 16, 16)(  1,   1) | 1.000000000 1.000000000 1.000000000 0.000000000 
Par#  6776#  S(  1,  1)( 17, 16)(  1,   1) | 0.250915608 0.250915608 0.250915608 0.000000000 
Par#  6777#  S(  2,  2)( 17, 16)(  1,   1) | 0.451680132 0.451680132 0.451680132 0.000000000 
Par#  6778#  S(  3,  3)( 17, 16)(  1,   1) | 0.538900865 0.538900865 0.538900865 0.000000000 
Par#  6779#  S(  4,  4)( 17, 16)(  1,   1) | 0.557480890 0.557480890 0.557480890 0.000000000 
Par#  6780#  S(  5,  5)( 17, 16)(  1,   1) | 0.565213667 0.565213667 0.565213667 0.000000000 
Par#  6781#  S(  6,  6)( 17, 16)(  1,   1) | 0.489283099 0.489283099 0.489283099 0.000000000 
Par#  6782#  S(  1,  7)( 17, 16)(  1,   1) | 0.749084392 0.749084392 0.749084392 0.000000000 
Par#  6783#  S(  2,  7)( 17, 16)(  1,   1) | 0.548319868 0.548319868 0.548319868 0.000000000 
Par#  6784#  S(  3,  7)( 17, 16)(  1,   1) | 0.461099135 0.461099135 0.461099135 0.000000000 
Par#  6785#  S(  4,  7)( 17, 16)(  1,   1) | 0.442519110 0.442519110 0.442519110 0.000000000 
Par#  6786#  S(  5,  7)( 17, 16)(  1,   1) | 0.434786333 0.434786333 0.434786333 0.000000000 
Par#  6787#  S(  6,  7)( 17, 16)(  1,   1) | 0.510716901 0.510716901 0.510716901 0.000000000 
Par#  6788#  S(  7,  7)( 17, 16)(  1,   1) | 1.000000000 1.000000000 1.000000000 0.000000000 
Par#  6789#  S(  1,  1)( 18, 16)(  1,   1) | 0.250915608 0.250915608 0.250915608 0.000000000 
Par#  6790#  S(  2,  2)( 18, 16)(  1,   1) | 0.451680132 0.451680132 0.451680132 0.000000000 
Par#  6791#  S(  3,  3)( 18, 16)(  1,   1) | 0.538900865 0.538900865 0.538900865 0.000000000 
Par#  6792#  S(  4,  4)( 18, 16)(  1,   1) | 0.557480890 0.557480890 0.557480890 0.000000000 
Par#  6793#  S(  5,  5)( 18, 16)(  1,   1) | 0.565213667 0.565213667 0.565213667 0.000000000 
Par#  6794#  S(  6,  6)( 18, 16)(  1,   1) | 0.489283099 0.489283099 0.489283099 0.000000000 
Par#  6795#  S(  1,  7)( 18, 16)(  1,   1) | 0.749084392 0.749084392 0.749084392 0.000000000 
Par#  6796#  S(  2,  7)( 18, 16)(  1,   1) | 0.548319868 0.548319868 0.548319868 0.000000000 
Par#  6797#  S(  3,  7)( 18, 16)(  1,   1) | 0.461099135 0.461099135 0.461099135 0.000000000 
Par#  6798#  S(  4,  7)( 18, 16)(  1,   1) | 0.442519110 0.442519110 0.442519110 0.000000000 
Par#  6799#  S(  5,  7)( 18, 16)(  1,   1) | 0.434786333 0.434786333 0.434786333 0.000000000 
Par#  6800#  S(  6,  7)( 18, 16)(  1,   1) | 0.510716901 0.510716901 0.510716901 0.000000000 
Par#  6801#  S(  7,  7)( 18, 16)(  1,   1) | 1.000000000 1.000000000 1.000000000 0.000000000 
Par#  6802#  S(  1,  1)( 19, 16)(  1,   1) | 0.250915608 0.250915608 0.250915608 0.000000000 
Par#  6803#  S(  2,  2)( 19, 16)(  1,   1) | 0.451680132 0.451680132 0.451680132 0.000000000 
Par#  6804#  S(  3,  3)( 19, 16)(  1,   1) | 0.538900865 0.538900865 0.538900865 0.000000000 
Par#  6805#  S(  4,  4)( 19, 16)(  1,   1) | 0.557480890 0.557480890 0.557480890 0.000000000 
Par#  6806#  S(  5,  5)( 19, 16)(  1,   1) | 0.565213667 0.565213667 0.565213667 0.000000000 
Par#  6807#  S(  6,  6)( 19, 16)(  1,   1) | 0.489283099 0.489283099 0.489283099 0.000000000 
Par#  6808#  S(  1,  7)( 19, 16)(  1,   1) | 0.749084392 0.749084392 0.749084392 0.000000000 
Par#  6809#  S(  2,  7)( 19, 16)(  1,   1) | 0.548319868 0.548319868 0.548319868 0.000000000 
Par#  6810#  S(  3,  7)( 19, 16)(  1,   1) | 0.461099135 0.461099135 0.461099135 0.000000000 
Par#  6811#  S(  4,  7)( 19, 16)(  1,   1) | 0.442519110 0.442519110 0.442519110 0.000000000 
Par#  6812#  S(  5,  7)( 19, 16)(  1,   1) | 0.434786333 0.434786333 0.434786333 0.000000000 
Par#  6813#  S(  6,  7)( 19, 16)(  1,   1) | 0.510716901 0.510716901 0.510716901 0.000000000 
Par#  6814#  S(  7,  7)( 19, 16)(  1,   1) | 1.000000000 1.000000000 1.000000000 0.000000000 
Par#  6815#  S(  1,  1)( 20, 16)(  1,   1) | 0.250915608 0.250915608 0.250915608 0.000000000 
Par#  6816#  S(  2,  2)( 20, 16)(  1,   1) | 0.451680132 0.451680132 0.451680132 0.000000000 
Par#  6817#  S(  3,  3)( 20, 16)(  1,   1) | 0.538900865 0.538900865 0.538900865 0.000000000 
Par#  6818#  S(  4,  4)( 20, 16)(  1,   1) | 0.557480890 0.557480890 0.557480890 0.000000000 
Par#  6819#  S(  5,  5)( 20, 16)(  1,   1) | 0.565213667 0.565213667 0.565213667 0.000000000 
Par#  6820#  S(  6,  6)( 20, 16)(  1,   1) | 0.489283099 0.489283099 0.489283099 0.000000000 
Par#  6821#  S(  1,  7)( 20, 16)(  1,   1) | 0.749084392 0.749084392 0.749084392 0.000000000 
Par#  6822#  S(  2,  7)( 20, 16)(  1,   1) | 0.548319868 0.548319868 0.548319868 0.000000000 
Par#  6823#  S(  3,  7)( 20, 16)(  1,   1) | 0.461099135 0.461099135 0.461099135 0.000000000 
Par#  6824#  S(  4,  7)( 20, 16)(  1,   1) | 0.442519110 0.442519110 0.442519110 0.000000000 
Par#  6825#  S(  5,  7)( 20, 16)(  1,   1) | 0.434786333 0.434786333 0.434786333 0.000000000 
Par#  6826#  S(  6,  7)( 20, 16)(  1,   1) | 0.510716901 0.510716901 0.510716901 0.000000000 
Par#  6827#  S(  7,  7)( 20, 16)(  1,   1) | 1.000000000 1.000000000 1.000000000 0.000000000 
Par#  6828#  S(  1,  1)( 21, 16)(  1,   1) | 0.250915608 0.250915608 0.250915608 0.000000000 
Par#  6829#  S(  2,  2)( 21, 16)(  1,   1) | 0.451680132 0.451680132 0.451680132 0.000000000 
Par#  6830#  S(  3,  3)( 21, 16)(  1,   1) | 0.538900865 0.538900865 0.538900865 0.000000000 
Par#  6831#  S(  4,  4)( 21, 16)(  1,   1) | 0.557480890 0.557480890 0.557480890 0.000000000 
Par#  6832#  S(  5,  5)( 21, 16)(  1,   1) | 0.565213667 0.565213667 0.565213667 0.000000000 
Par#  6833#  S(  6,  6)( 21, 16)(  1,   1) | 0.489283099 0.489283099 0.489283099 0.000000000 
Par#  6834#  S(  1,  7)( 21, 16)(  1,   1) | 0.749084392 0.749084392 0.749084392 0.000000000 
Par#  6835#  S(  2,  7)( 21, 16)(  1,   1) | 0.548319868 0.548319868 0.548319868 0.000000000 
Par#  6836#  S(  3,  7)( 21, 16)(  1,   1) | 0.461099135 0.461099135 0.461099135 0.000000000 
Par#  6837#  S(  4,  7)( 21, 16)(  1,   1) | 0.442519110 0.442519110 0.442519110 0.000000000 
Par#  6838#  S(  5,  7)( 21, 16)(  1,   1) | 0.434786333 0.434786333 0.434786333 0.000000000 
Par#  6839#  S(  6,  7)( 21, 16)(  1,   1) | 0.510716901 0.510716901 0.510716901 0.000000000 
Par#  6840#  S(  7,  7)( 21, 16)(  1,   1) | 1.000000000 1.000000000 1.000000000 0.000000000 
Par#  6841#  S(  1,  1)( 22, 16)(  1,   1) | 0.250915608 0.250915608 0.250915608 0.000000000 
Par#  6842#  S(  2,  2)( 22, 16)(  1,   1) | 0.451680132 0.451680132 0.451680132 0.000000000 
Par#  6843#  S(  3,  3)( 22, 16)(  1,   1) | 0.538900865 0.538900865 0.538900865 0.000000000 
Par#  6844#  S(  4,  4)( 22, 16)(  1,   1) | 0.557480890 0.557480890 0.557480890 0.000000000 
Par#  6845#  S(  5,  5)( 22, 16)(  1,   1) | 0.565213667 0.565213667 0.565213667 0.000000000 
Par#  6846#  S(  6,  6)( 22, 16)(  1,   1) | 0.489283099 0.489283099 0.489283099 0.000000000 
Par#  6847#  S(  1,  7)( 22, 16)(  1,   1) | 0.749084392 0.749084392 0.749084392 0.000000000 
Par#  6848#  S(  2,  7)( 22, 16)(  1,   1) | 0.548319868 0.548319868 0.548319868 0.000000000 
Par#  6849#  S(  3,  7)( 22, 16)(  1,   1) | 0.461099135 0.461099135 0.461099135 0.000000000 
Par#  6850#  S(  4,  7)( 22, 16)(  1,   1) | 0.442519110 0.442519110 0.442519110 0.000000000 
Par#  6851#  S(  5,  7)( 22, 16)(  1,   1) | 0.434786333 0.434786333 0.434786333 0.000000000 
Par#  6852#  S(  6,  7)( 22, 16)(  1,   1) | 0.510716901 0.510716901 0.510716901 0.000000000 
Par#  6853#  S(  7,  7)( 22, 16)(  1,   1) | 1.000000000 1.000000000 1.000000000 0.000000000 
Par#  6854#  S(  1,  1)( 23, 16)(  1,   1) | 0.250915608 0.250915608 0.250915608 0.000000000 
Par#  6855#  S(  2,  2)( 23, 16)(  1,   1) | 0.451680132 0.451680132 0.451680132 0.000000000 
Par#  6856#  S(  3,  3)( 23, 16)(  1,   1) | 0.538900865 0.538900865 0.538900865 0.000000000 
Par#  6857#  S(  4,  4)( 23, 16)(  1,   1) | 0.557480890 0.557480890 0.557480890 0.000000000 
Par#  6858#  S(  5,  5)( 23, 16)(  1,   1) | 0.565213667 0.565213667 0.565213667 0.000000000 
Par#  6859#  S(  6,  6)( 23, 16)(  1,   1) | 0.489283099 0.489283099 0.489283099 0.000000000 
Par#  6860#  S(  1,  7)( 23, 16)(  1,   1) | 0.749084392 0.749084392 0.749084392 0.000000000 
Par#  6861#  S(  2,  7)( 23, 16)(  1,   1) | 0.548319868 0.548319868 0.548319868 0.000000000 
Par#  6862#  S(  3,  7)( 23, 16)(  1,   1) | 0.461099135 0.461099135 0.461099135 0.000000000 
Par#  6863#  S(  4,  7)( 23, 16)(  1,   1) | 0.442519110 0.442519110 0.442519110 0.000000000 
Par#  6864#  S(  5,  7)( 23, 16)(  1,   1) | 0.434786333 0.434786333 0.434786333 0.000000000 
Par#  6865#  S(  6,  7)( 23, 16)(  1,   1) | 0.510716901 0.510716901 0.510716901 0.000000000 
Par#  6866#  S(  7,  7)( 23, 16)(  1,   1) | 1.000000000 1.000000000 1.000000000 0.000000000 
Par#  6867#  S(  1,  1)( 24, 16)(  1,   1) | 0.250915608 0.250915608 0.250915608 0.000000000 
Par#  6868#  S(  2,  2)( 24, 16)(  1,   1) | 0.451680132 0.451680132 0.451680132 0.000000000 
Par#  6869#  S(  3,  3)( 24, 16)(  1,   1) | 0.538900865 0.538900865 0.538900865 0.000000000 
Par#  6870#  S(  4,  4)( 24, 16)(  1,   1) | 0.557480890 0.557480890 0.557480890 0.000000000 
Par#  6871#  S(  5,  5)( 24, 16)(  1,   1) | 0.565213667 0.565213667 0.565213667 0.000000000 
Par#  6872#  S(  6,  6)( 24, 16)(  1,   1) | 0.489283099 0.489283099 0.489283099 0.000000000 
Par#  6873#  S(  1,  7)( 24, 16)(  1,   1) | 0.749084392 0.749084392 0.749084392 0.000000000 
Par#  6874#  S(  2,  7)( 24, 16)(  1,   1) | 0.548319868 0.548319868 0.548319868 0.000000000 
Par#  6875#  S(  3,  7)( 24, 16)(  1,   1) | 0.461099135 0.461099135 0.461099135 0.000000000 
Par#  6876#  S(  4,  7)( 24, 16)(  1,   1) | 0.442519110 0.442519110 0.442519110 0.000000000 
Par#  6877#  S(  5,  7)( 24, 16)(  1,   1) | 0.434786333 0.434786333 0.434786333 0.000000000 
Par#  6878#  S(  6,  7)( 24, 16)(  1,   1) | 0.510716901 0.510716901 0.510716901 0.000000000 
Par#  6879#  S(  7,  7)( 24, 16)(  1,   1) | 1.000000000 1.000000000 1.000000000 0.000000000 
Par#  6880#  S(  1,  1)( 25, 16)(  1,   1) | 0.250915608 0.250915608 0.250915608 0.000000000 
Par#  6881#  S(  2,  2)( 25, 16)(  1,   1) | 0.451680132 0.451680132 0.451680132 0.000000000 
Par#  6882#  S(  3,  3)( 25, 16)(  1,   1) | 0.538900865 0.538900865 0.538900865 0.000000000 
Par#  6883#  S(  4,  4)( 25, 16)(  1,   1) | 0.557480890 0.557480890 0.557480890 0.000000000 
Par#  6884#  S(  5,  5)( 25, 16)(  1,   1) | 0.565213667 0.565213667 0.565213667 0.000000000 
Par#  6885#  S(  6,  6)( 25, 16)(  1,   1) | 0.489283099 0.489283099 0.489283099 0.000000000 
Par#  6886#  S(  1,  7)( 25, 16)(  1,   1) | 0.749084392 0.749084392 0.749084392 0.000000000 
Par#  6887#  S(  2,  7)( 25, 16)(  1,   1) | 0.548319868 0.548319868 0.548319868 0.000000000 
Par#  6888#  S(  3,  7)( 25, 16)(  1,   1) | 0.461099135 0.461099135 0.461099135 0.000000000 
Par#  6889#  S(  4,  7)( 25, 16)(  1,   1) | 0.442519110 0.442519110 0.442519110 0.000000000 
Par#  6890#  S(  5,  7)( 25, 16)(  1,   1) | 0.434786333 0.434786333 0.434786333 0.000000000 
Par#  6891#  S(  6,  7)( 25, 16)(  1,   1) | 0.510716901 0.510716901 0.510716901 0.000000000 
Par#  6892#  S(  7,  7)( 25, 16)(  1,   1) | 1.000000000 1.000000000 1.000000000 0.000000000 
Par#  6893#  S(  1,  1)( 26, 16)(  1,   1) | 0.250915608 0.250915608 0.250915608 0.000000000 
Par#  6894#  S(  2,  2)( 26, 16)(  1,   1) | 0.451680132 0.451680132 0.451680132 0.000000000 
Par#  6895#  S(  3,  3)( 26, 16)(  1,   1) | 0.538900865 0.538900865 0.538900865 0.000000000 
Par#  6896#  S(  4,  4)( 26, 16)(  1,   1) | 0.557480890 0.557480890 0.557480890 0.000000000 
Par#  6897#  S(  5,  5)( 26, 16)(  1,   1) | 0.565213667 0.565213667 0.565213667 0.000000000 
Par#  6898#  S(  6,  6)( 26, 16)(  1,   1) | 0.489283099 0.489283099 0.489283099 0.000000000 
Par#  6899#  S(  1,  7)( 26, 16)(  1,   1) | 0.749084392 0.749084392 0.749084392 0.000000000 
Par#  6900#  S(  2,  7)( 26, 16)(  1,   1) | 0.548319868 0.548319868 0.548319868 0.000000000 
Par#  6901#  S(  3,  7)( 26, 16)(  1,   1) | 0.461099135 0.461099135 0.461099135 0.000000000 
Par#  6902#  S(  4,  7)( 26, 16)(  1,   1) | 0.442519110 0.442519110 0.442519110 0.000000000 
Par#  6903#  S(  5,  7)( 26, 16)(  1,   1) | 0.434786333 0.434786333 0.434786333 0.000000000 
Par#  6904#  S(  6,  7)( 26, 16)(  1,   1) | 0.510716901 0.510716901 0.510716901 0.000000000 
Par#  6905#  S(  7,  7)( 26, 16)(  1,   1) | 1.000000000 1.000000000 1.000000000 0.000000000 
Par#  6906#  S(  1,  1)( 27, 16)(  1,   1) | 0.250915608 0.250915608 0.250915608 0.000000000 
Par#  6907#  S(  2,  2)( 27, 16)(  1,   1) | 0.451680132 0.451680132 0.451680132 0.000000000 
Par#  6908#  S(  3,  3)( 27, 16)(  1,   1) | 0.538900865 0.538900865 0.538900865 0.000000000 
Par#  6909#  S(  4,  4)( 27, 16)(  1,   1) | 0.557480890 0.557480890 0.557480890 0.000000000 
Par#  6910#  S(  5,  5)( 27, 16)(  1,   1) | 0.565213667 0.565213667 0.565213667 0.000000000 
Par#  6911#  S(  6,  6)( 27, 16)(  1,   1) | 0.489283099 0.489283099 0.489283099 0.000000000 
Par#  6912#  S(  1,  7)( 27, 16)(  1,   1) | 0.749084392 0.749084392 0.749084392 0.000000000 
Par#  6913#  S(  2,  7)( 27, 16)(  1,   1) | 0.548319868 0.548319868 0.548319868 0.000000000 
Par#  6914#  S(  3,  7)( 27, 16)(  1,   1) | 0.461099135 0.461099135 0.461099135 0.000000000 
Par#  6915#  S(  4,  7)( 27, 16)(  1,   1) | 0.442519110 0.442519110 0.442519110 0.000000000 
Par#  6916#  S(  5,  7)( 27, 16)(  1,   1) | 0.434786333 0.434786333 0.434786333 0.000000000 
Par#  6917#  S(  6,  7)( 27, 16)(  1,   1) | 0.510716901 0.510716901 0.510716901 0.000000000 
Par#  6918#  S(  7,  7)( 27, 16)(  1,   1) | 1.000000000 1.000000000 1.000000000 0.000000000 
Par#  6919#  S(  1,  1)( 28, 16)(  1,   1) | 0.250915608 0.250915608 0.250915608 0.000000000 
Par#  6920#  S(  2,  2)( 28, 16)(  1,   1) | 0.451680132 0.451680132 0.451680132 0.000000000 
Par#  6921#  S(  3,  3)( 28, 16)(  1,   1) | 0.538900865 0.538900865 0.538900865 0.000000000 
Par#  6922#  S(  4,  4)( 28, 16)(  1,   1) | 0.557480890 0.557480890 0.557480890 0.000000000 
Par#  6923#  S(  5,  5)( 28, 16)(  1,   1) | 0.565213667 0.565213667 0.565213667 0.000000000 
Par#  6924#  S(  6,  6)( 28, 16)(  1,   1) | 0.489283099 0.489283099 0.489283099 0.000000000 
Par#  6925#  S(  1,  7)( 28, 16)(  1,   1) | 0.749084392 0.749084392 0.749084392 0.000000000 
Par#  6926#  S(  2,  7)( 28, 16)(  1,   1) | 0.548319868 0.548319868 0.548319868 0.000000000 
Par#  6927#  S(  3,  7)( 28, 16)(  1,   1) | 0.461099135 0.461099135 0.461099135 0.000000000 
Par#  6928#  S(  4,  7)( 28, 16)(  1,   1) | 0.442519110 0.442519110 0.442519110 0.000000000 
Par#  6929#  S(  5,  7)( 28, 16)(  1,   1) | 0.434786333 0.434786333 0.434786333 0.000000000 
Par#  6930#  S(  6,  7)( 28, 16)(  1,   1) | 0.510716901 0.510716901 0.510716901 0.000000000 
Par#  6931#  S(  7,  7)( 28, 16)(  1,   1) | 1.000000000 1.000000000 1.000000000 0.000000000 
Par#  6932#  S(  1,  1)( 29, 16)(  1,   1) | 0.250915608 0.250915608 0.250915608 0.000000000 
Par#  6933#  S(  2,  2)( 29, 16)(  1,   1) | 0.451680132 0.451680132 0.451680132 0.000000000 
Par#  6934#  S(  3,  3)( 29, 16)(  1,   1) | 0.538900865 0.538900865 0.538900865 0.000000000 
Par#  6935#  S(  4,  4)( 29, 16)(  1,   1) | 0.557480890 0.557480890 0.557480890 0.000000000 
Par#  6936#  S(  5,  5)( 29, 16)(  1,   1) | 0.565213667 0.565213667 0.565213667 0.000000000 
Par#  6937#  S(  6,  6)( 29, 16)(  1,   1) | 0.489283099 0.489283099 0.489283099 0.000000000 
Par#  6938#  S(  1,  7)( 29, 16)(  1,   1) | 0.749084392 0.749084392 0.749084392 0.000000000 
Par#  6939#  S(  2,  7)( 29, 16)(  1,   1) | 0.548319868 0.548319868 0.548319868 0.000000000 
Par#  6940#  S(  3,  7)( 29, 16)(  1,   1) | 0.461099135 0.461099135 0.461099135 0.000000000 
Par#  6941#  S(  4,  7)( 29, 16)(  1,   1) | 0.442519110 0.442519110 0.442519110 0.000000000 
Par#  6942#  S(  5,  7)( 29, 16)(  1,   1) | 0.434786333 0.434786333 0.434786333 0.000000000 
Par#  6943#  S(  6,  7)( 29, 16)(  1,   1) | 0.510716901 0.510716901 0.510716901 0.000000000 
Par#  6944#  S(  7,  7)( 29, 16)(  1,   1) | 1.000000000 1.000000000 1.000000000 0.000000000 
Par#  6945#  S(  1,  1)( 30, 16)(  1,   1) | 0.250915608 0.250915608 0.250915608 0.000000000 
Par#  6946#  S(  2,  2)( 30, 16)(  1,   1) | 0.451680132 0.451680132 0.451680132 0.000000000 
Par#  6947#  S(  3,  3)( 30, 16)(  1,   1) | 0.538900865 0.538900865 0.538900865 0.000000000 
Par#  6948#  S(  4,  4)( 30, 16)(  1,   1) | 0.557480890 0.557480890 0.557480890 0.000000000 
Par#  6949#  S(  5,  5)( 30, 16)(  1,   1) | 0.565213667 0.565213667 0.565213667 0.000000000 
Par#  6950#  S(  6,  6)( 30, 16)(  1,   1) | 0.489283099 0.489283099 0.489283099 0.000000000 
Par#  6951#  S(  1,  7)( 30, 16)(  1,   1) | 0.749084392 0.749084392 0.749084392 0.000000000 
Par#  6952#  S(  2,  7)( 30, 16)(  1,   1) | 0.548319868 0.548319868 0.548319868 0.000000000 
Par#  6953#  S(  3,  7)( 30, 16)(  1,   1) | 0.461099135 0.461099135 0.461099135 0.000000000 
Par#  6954#  S(  4,  7)( 30, 16)(  1,   1) | 0.442519110 0.442519110 0.442519110 0.000000000 
Par#  6955#  S(  5,  7)( 30, 16)(  1,   1) | 0.434786333 0.434786333 0.434786333 0.000000000 
Par#  6956#  S(  6,  7)( 30, 16)(  1,   1) | 0.510716901 0.510716901 0.510716901 0.000000000 
Par#  6957#  S(  7,  7)( 30, 16)(  1,   1) | 1.000000000 1.000000000 1.000000000 0.000000000 
Par#  6958#  S(  1,  1)( 31, 16)(  1,   1) | 0.250915608 0.250915608 0.250915608 0.000000000 
Par#  6959#  S(  2,  2)( 31, 16)(  1,   1) | 0.451680132 0.451680132 0.451680132 0.000000000 
Par#  6960#  S(  3,  3)( 31, 16)(  1,   1) | 0.538900865 0.538900865 0.538900865 0.000000000 
Par#  6961#  S(  4,  4)( 31, 16)(  1,   1) | 0.557480890 0.557480890 0.557480890 0.000000000 
Par#  6962#  S(  5,  5)( 31, 16)(  1,   1) | 0.565213667 0.565213667 0.565213667 0.000000000 
Par#  6963#  S(  6,  6)( 31, 16)(  1,   1) | 0.489283099 0.489283099 0.489283099 0.000000000 
Par#  6964#  S(  1,  7)( 31, 16)(  1,   1) | 0.749084392 0.749084392 0.749084392 0.000000000 
Par#  6965#  S(  2,  7)( 31, 16)(  1,   1) | 0.548319868 0.548319868 0.548319868 0.000000000 
Par#  6966#  S(  3,  7)( 31, 16)(  1,   1) | 0.461099135 0.461099135 0.461099135 0.000000000 
Par#  6967#  S(  4,  7)( 31, 16)(  1,   1) | 0.442519110 0.442519110 0.442519110 0.000000000 
Par#  6968#  S(  5,  7)( 31, 16)(  1,   1) | 0.434786333 0.434786333 0.434786333 0.000000000 
Par#  6969#  S(  6,  7)( 31, 16)(  1,   1) | 0.510716901 0.510716901 0.510716901 0.000000000 
Par#  6970#  S(  7,  7)( 31, 16)(  1,   1) | 1.000000000 1.000000000 1.000000000 0.000000000 
Par#  6971#  S(  1,  1)( 32, 16)(  1,   1) | 0.250915608 0.250915608 0.250915608 0.000000000 
Par#  6972#  S(  2,  2)( 32, 16)(  1,   1) | 0.451680132 0.451680132 0.451680132 0.000000000 
Par#  6973#  S(  3,  3)( 32, 16)(  1,   1) | 0.538900865 0.538900865 0.538900865 0.000000000 
Par#  6974#  S(  4,  4)( 32, 16)(  1,   1) | 0.557480890 0.557480890 0.557480890 0.000000000 
Par#  6975#  S(  5,  5)( 32, 16)(  1,   1) | 0.565213667 0.565213667 0.565213667 0.000000000 
Par#  6976#  S(  6,  6)( 32, 16)(  1,   1) | 0.489283099 0.489283099 0.489283099 0.000000000 
Par#  6977#  S(  1,  7)( 32, 16)(  1,   1) | 0.749084392 0.749084392 0.749084392 0.000000000 
Par#  6978#  S(  2,  7)( 32, 16)(  1,   1) | 0.548319868 0.548319868 0.548319868 0.000000000 
Par#  6979#  S(  3,  7)( 32, 16)(  1,   1) | 0.461099135 0.461099135 0.461099135 0.000000000 
Par#  6980#  S(  4,  7)( 32, 16)(  1,   1) | 0.442519110 0.442519110 0.442519110 0.000000000 
Par#  6981#  S(  5,  7)( 32, 16)(  1,   1) | 0.434786333 0.434786333 0.434786333 0.000000000 
Par#  6982#  S(  6,  7)( 32, 16)(  1,   1) | 0.510716901 0.510716901 0.510716901 0.000000000 
Par#  6983#  S(  7,  7)( 32, 16)(  1,   1) | 1.000000000 1.000000000 1.000000000 0.000000000 
Par#  6984#  S(  1,  1)( 33, 16)(  1,   1) | 0.250915608 0.250915608 0.250915608 0.000000000 
Par#  6985#  S(  2,  2)( 33, 16)(  1,   1) | 0.451680132 0.451680132 0.451680132 0.000000000 
Par#  6986#  S(  3,  3)( 33, 16)(  1,   1) | 0.538900865 0.538900865 0.538900865 0.000000000 
Par#  6987#  S(  4,  4)( 33, 16)(  1,   1) | 0.557480890 0.557480890 0.557480890 0.000000000 
Par#  6988#  S(  5,  5)( 33, 16)(  1,   1) | 0.565213667 0.565213667 0.565213667 0.000000000 
Par#  6989#  S(  6,  6)( 33, 16)(  1,   1) | 0.489283099 0.489283099 0.489283099 0.000000000 
Par#  6990#  S(  1,  7)( 33, 16)(  1,   1) | 0.749084392 0.749084392 0.749084392 0.000000000 
Par#  6991#  S(  2,  7)( 33, 16)(  1,   1) | 0.548319868 0.548319868 0.548319868 0.000000000 
Par#  6992#  S(  3,  7)( 33, 16)(  1,   1) | 0.461099135 0.461099135 0.461099135 0.000000000 
Par#  6993#  S(  4,  7)( 33, 16)(  1,   1) | 0.442519110 0.442519110 0.442519110 0.000000000 
Par#  6994#  S(  5,  7)( 33, 16)(  1,   1) | 0.434786333 0.434786333 0.434786333 0.000000000 
Par#  6995#  S(  6,  7)( 33, 16)(  1,   1) | 0.510716901 0.510716901 0.510716901 0.000000000 
Par#  6996#  S(  7,  7)( 33, 16)(  1,   1) | 1.000000000 1.000000000 1.000000000 0.000000000 
Par#  6997#  S(  1,  1)( 34, 16)(  1,   1) | 0.250915608 0.250915608 0.250915608 0.000000000 
Par#  6998#  S(  2,  2)( 34, 16)(  1,   1) | 0.451680132 0.451680132 0.451680132 0.000000000 
Par#  6999#  S(  3,  3)( 34, 16)(  1,   1) | 0.538900865 0.538900865 0.538900865 0.000000000 
Par#  7000#  S(  4,  4)( 34, 16)(  1,   1) | 0.557480890 0.557480890 0.557480890 0.000000000 
Par#  7001#  S(  5,  5)( 34, 16)(  1,   1) | 0.565213667 0.565213667 0.565213667 0.000000000 
Par#  7002#  S(  6,  6)( 34, 16)(  1,   1) | 0.489283099 0.489283099 0.489283099 0.000000000 
Par#  7003#  S(  1,  7)( 34, 16)(  1,   1) | 0.749084392 0.749084392 0.749084392 0.000000000 
Par#  7004#  S(  2,  7)( 34, 16)(  1,   1) | 0.548319868 0.548319868 0.548319868 0.000000000 
Par#  7005#  S(  3,  7)( 34, 16)(  1,   1) | 0.461099135 0.461099135 0.461099135 0.000000000 
Par#  7006#  S(  4,  7)( 34, 16)(  1,   1) | 0.442519110 0.442519110 0.442519110 0.000000000 
Par#  7007#  S(  5,  7)( 34, 16)(  1,   1) | 0.434786333 0.434786333 0.434786333 0.000000000 
Par#  7008#  S(  6,  7)( 34, 16)(  1,   1) | 0.510716901 0.510716901 0.510716901 0.000000000 
Par#  7009#  S(  7,  7)( 34, 16)(  1,   1) | 1.000000000 1.000000000 1.000000000 0.000000000 
Par#  7010#  S(  1,  1)( 35, 16)(  1,   1) | 0.250915608 0.250915608 0.250915608 0.000000000 
Par#  7011#  S(  2,  2)( 35, 16)(  1,   1) | 0.451680132 0.451680132 0.451680132 0.000000000 
Par#  7012#  S(  3,  3)( 35, 16)(  1,   1) | 0.538900865 0.538900865 0.538900865 0.000000000 
Par#  7013#  S(  4,  4)( 35, 16)(  1,   1) | 0.557480890 0.557480890 0.557480890 0.000000000 
Par#  7014#  S(  5,  5)( 35, 16)(  1,   1) | 0.565213667 0.565213667 0.565213667 0.000000000 
Par#  7015#  S(  6,  6)( 35, 16)(  1,   1) | 0.489283099 0.489283099 0.489283099 0.000000000 
Par#  7016#  S(  1,  7)( 35, 16)(  1,   1) | 0.749084392 0.749084392 0.749084392 0.000000000 
Par#  7017#  S(  2,  7)( 35, 16)(  1,   1) | 0.548319868 0.548319868 0.548319868 0.000000000 
Par#  7018#  S(  3,  7)( 35, 16)(  1,   1) | 0.461099135 0.461099135 0.461099135 0.000000000 
Par#  7019#  S(  4,  7)( 35, 16)(  1,   1) | 0.442519110 0.442519110 0.442519110 0.000000000 
Par#  7020#  S(  5,  7)( 35, 16)(  1,   1) | 0.434786333 0.434786333 0.434786333 0.000000000 
Par#  7021#  S(  6,  7)( 35, 16)(  1,   1) | 0.510716901 0.510716901 0.510716901 0.000000000 
Par#  7022#  S(  7,  7)( 35, 16)(  1,   1) | 1.000000000 1.000000000 1.000000000 0.000000000 
Par#  7023#  S(  1,  1)( 36, 16)(  1,   1) | 0.250915608 0.250915608 0.250915608 0.000000000 
Par#  7024#  S(  2,  2)( 36, 16)(  1,   1) | 0.451680132 0.451680132 0.451680132 0.000000000 
Par#  7025#  S(  3,  3)( 36, 16)(  1,   1) | 0.538900865 0.538900865 0.538900865 0.000000000 
Par#  7026#  S(  4,  4)( 36, 16)(  1,   1) | 0.557480890 0.557480890 0.557480890 0.000000000 
Par#  7027#  S(  5,  5)( 36, 16)(  1,   1) | 0.565213667 0.565213667 0.565213667 0.000000000 
Par#  7028#  S(  6,  6)( 36, 16)(  1,   1) | 0.489283099 0.489283099 0.489283099 0.000000000 
Par#  7029#  S(  1,  7)( 36, 16)(  1,   1) | 0.749084392 0.749084392 0.749084392 0.000000000 
Par#  7030#  S(  2,  7)( 36, 16)(  1,   1) | 0.548319868 0.548319868 0.548319868 0.000000000 
Par#  7031#  S(  3,  7)( 36, 16)(  1,   1) | 0.461099135 0.461099135 0.461099135 0.000000000 
Par#  7032#  S(  4,  7)( 36, 16)(  1,   1) | 0.442519110 0.442519110 0.442519110 0.000000000 
Par#  7033#  S(  5,  7)( 36, 16)(  1,   1) | 0.434786333 0.434786333 0.434786333 0.000000000 
Par#  7034#  S(  6,  7)( 36, 16)(  1,   1) | 0.510716901 0.510716901 0.510716901 0.000000000 
Par#  7035#  S(  7,  7)( 36, 16)(  1,   1) | 1.000000000 1.000000000 1.000000000 0.000000000 
Par#  7036#  S(  1,  1)( 37, 16)(  1,   1) | 0.250915608 0.250915608 0.250915608 0.000000000 
Par#  7037#  S(  2,  2)( 37, 16)(  1,   1) | 0.451680132 0.451680132 0.451680132 0.000000000 
Par#  7038#  S(  3,  3)( 37, 16)(  1,   1) | 0.538900865 0.538900865 0.538900865 0.000000000 
Par#  7039#  S(  4,  4)( 37, 16)(  1,   1) | 0.557480890 0.557480890 0.557480890 0.000000000 
Par#  7040#  S(  5,  5)( 37, 16)(  1,   1) | 0.565213667 0.565213667 0.565213667 0.000000000 
Par#  7041#  S(  6,  6)( 37, 16)(  1,   1) | 0.489283099 0.489283099 0.489283099 0.000000000 
Par#  7042#  S(  1,  7)( 37, 16)(  1,   1) | 0.749084392 0.749084392 0.749084392 0.000000000 
Par#  7043#  S(  2,  7)( 37, 16)(  1,   1) | 0.548319868 0.548319868 0.548319868 0.000000000 
Par#  7044#  S(  3,  7)( 37, 16)(  1,   1) | 0.461099135 0.461099135 0.461099135 0.000000000 
Par#  7045#  S(  4,  7)( 37, 16)(  1,   1) | 0.442519110 0.442519110 0.442519110 0.000000000 
Par#  7046#  S(  5,  7)( 37, 16)(  1,   1) | 0.434786333 0.434786333 0.434786333 0.000000000 
Par#  7047#  S(  6,  7)( 37, 16)(  1,   1) | 0.510716901 0.510716901 0.510716901 0.000000000 
Par#  7048#  S(  7,  7)( 37, 16)(  1,   1) | 1.000000000 1.000000000 1.000000000 0.000000000 
Par#  7049#  S(  1,  1)( 17, 17)(  1,   1) | 0.250915608 0.250915608 0.250915608 0.000000000 
Par#  7050#  S(  2,  2)( 17, 17)(  1,   1) | 0.451680132 0.451680132 0.451680132 0.000000000 
Par#  7051#  S(  3,  3)( 17, 17)(  1,   1) | 0.538900865 0.538900865 0.538900865 0.000000000 
Par#  7052#  S(  4,  4)( 17, 17)(  1,   1) | 0.557480890 0.557480890 0.557480890 0.000000000 
Par#  7053#  S(  5,  5)( 17, 17)(  1,   1) | 0.565213667 0.565213667 0.565213667 0.000000000 
Par#  7054#  S(  6,  6)( 17, 17)(  1,   1) | 0.489283099 0.489283099 0.489283099 0.000000000 
Par#  7055#  S(  1,  7)( 17, 17)(  1,   1) | 0.749084392 0.749084392 0.749084392 0.000000000 
Par#  7056#  S(  2,  7)( 17, 17)(  1,   1) | 0.548319868 0.548319868 0.548319868 0.000000000 
Par#  7057#  S(  3,  7)( 17, 17)(  1,   1) | 0.461099135 0.461099135 0.461099135 0.000000000 
Par#  7058#  S(  4,  7)( 17, 17)(  1,   1) | 0.442519110 0.442519110 0.442519110 0.000000000 
Par#  7059#  S(  5,  7)( 17, 17)(  1,   1) | 0.434786333 0.434786333 0.434786333 0.000000000 
Par#  7060#  S(  6,  7)( 17, 17)(  1,   1) | 0.510716901 0.510716901 0.510716901 0.000000000 
Par#  7061#  S(  7,  7)( 17, 17)(  1,   1) | 1.000000000 1.000000000 1.000000000 0.000000000 
Par#  7062#  S(  1,  1)( 18, 17)(  1,   1) | 0.250915608 0.250915608 0.250915608 0.000000000 
Par#  7063#  S(  2,  2)( 18, 17)(  1,   1) | 0.451680132 0.451680132 0.451680132 0.000000000 
Par#  7064#  S(  3,  3)( 18, 17)(  1,   1) | 0.538900865 0.538900865 0.538900865 0.000000000 
Par#  7065#  S(  4,  4)( 18, 17)(  1,   1) | 0.557480890 0.557480890 0.557480890 0.000000000 
Par#  7066#  S(  5,  5)( 18, 17)(  1,   1) | 0.565213667 0.565213667 0.565213667 0.000000000 
Par#  7067#  S(  6,  6)( 18, 17)(  1,   1) | 0.489283099 0.489283099 0.489283099 0.000000000 
Par#  7068#  S(  1,  7)( 18, 17)(  1,   1) | 0.749084392 0.749084392 0.749084392 0.000000000 
Par#  7069#  S(  2,  7)( 18, 17)(  1,   1) | 0.548319868 0.548319868 0.548319868 0.000000000 
Par#  7070#  S(  3,  7)( 18, 17)(  1,   1) | 0.461099135 0.461099135 0.461099135 0.000000000 
Par#  7071#  S(  4,  7)( 18, 17)(  1,   1) | 0.442519110 0.442519110 0.442519110 0.000000000 
Par#  7072#  S(  5,  7)( 18, 17)(  1,   1) | 0.434786333 0.434786333 0.434786333 0.000000000 
Par#  7073#  S(  6,  7)( 18, 17)(  1,   1) | 0.510716901 0.510716901 0.510716901 0.000000000 
Par#  7074#  S(  7,  7)( 18, 17)(  1,   1) | 1.000000000 1.000000000 1.000000000 0.000000000 
Par#  7075#  S(  1,  1)( 19, 17)(  1,   1) | 0.250915608 0.250915608 0.250915608 0.000000000 
Par#  7076#  S(  2,  2)( 19, 17)(  1,   1) | 0.451680132 0.451680132 0.451680132 0.000000000 
Par#  7077#  S(  3,  3)( 19, 17)(  1,   1) | 0.538900865 0.538900865 0.538900865 0.000000000 
Par#  7078#  S(  4,  4)( 19, 17)(  1,   1) | 0.557480890 0.557480890 0.557480890 0.000000000 
Par#  7079#  S(  5,  5)( 19, 17)(  1,   1) | 0.565213667 0.565213667 0.565213667 0.000000000 
Par#  7080#  S(  6,  6)( 19, 17)(  1,   1) | 0.489283099 0.489283099 0.489283099 0.000000000 
Par#  7081#  S(  1,  7)( 19, 17)(  1,   1) | 0.749084392 0.749084392 0.749084392 0.000000000 
Par#  7082#  S(  2,  7)( 19, 17)(  1,   1) | 0.548319868 0.548319868 0.548319868 0.000000000 
Par#  7083#  S(  3,  7)( 19, 17)(  1,   1) | 0.461099135 0.461099135 0.461099135 0.000000000 
Par#  7084#  S(  4,  7)( 19, 17)(  1,   1) | 0.442519110 0.442519110 0.442519110 0.000000000 
Par#  7085#  S(  5,  7)( 19, 17)(  1,   1) | 0.434786333 0.434786333 0.434786333 0.000000000 
Par#  7086#  S(  6,  7)( 19, 17)(  1,   1) | 0.510716901 0.510716901 0.510716901 0.000000000 
Par#  7087#  S(  7,  7)( 19, 17)(  1,   1) | 1.000000000 1.000000000 1.000000000 0.000000000 
Par#  7088#  S(  1,  1)( 20, 17)(  1,   1) | 0.250915608 0.250915608 0.250915608 0.000000000 
Par#  7089#  S(  2,  2)( 20, 17)(  1,   1) | 0.451680132 0.451680132 0.451680132 0.000000000 
Par#  7090#  S(  3,  3)( 20, 17)(  1,   1) | 0.538900865 0.538900865 0.538900865 0.000000000 
Par#  7091#  S(  4,  4)( 20, 17)(  1,   1) | 0.557480890 0.557480890 0.557480890 0.000000000 
Par#  7092#  S(  5,  5)( 20, 17)(  1,   1) | 0.565213667 0.565213667 0.565213667 0.000000000 
Par#  7093#  S(  6,  6)( 20, 17)(  1,   1) | 0.489283099 0.489283099 0.489283099 0.000000000 
Par#  7094#  S(  1,  7)( 20, 17)(  1,   1) | 0.749084392 0.749084392 0.749084392 0.000000000 
Par#  7095#  S(  2,  7)( 20, 17)(  1,   1) | 0.548319868 0.548319868 0.548319868 0.000000000 
Par#  7096#  S(  3,  7)( 20, 17)(  1,   1) | 0.461099135 0.461099135 0.461099135 0.000000000 
Par#  7097#  S(  4,  7)( 20, 17)(  1,   1) | 0.442519110 0.442519110 0.442519110 0.000000000 
Par#  7098#  S(  5,  7)( 20, 17)(  1,   1) | 0.434786333 0.434786333 0.434786333 0.000000000 
Par#  7099#  S(  6,  7)( 20, 17)(  1,   1) | 0.510716901 0.510716901 0.510716901 0.000000000 
Par#  7100#  S(  7,  7)( 20, 17)(  1,   1) | 1.000000000 1.000000000 1.000000000 0.000000000 
Par#  7101#  S(  1,  1)( 21, 17)(  1,   1) | 0.250915608 0.250915608 0.250915608 0.000000000 
Par#  7102#  S(  2,  2)( 21, 17)(  1,   1) | 0.451680132 0.451680132 0.451680132 0.000000000 
Par#  7103#  S(  3,  3)( 21, 17)(  1,   1) | 0.538900865 0.538900865 0.538900865 0.000000000 
Par#  7104#  S(  4,  4)( 21, 17)(  1,   1) | 0.557480890 0.557480890 0.557480890 0.000000000 
Par#  7105#  S(  5,  5)( 21, 17)(  1,   1) | 0.565213667 0.565213667 0.565213667 0.000000000 
Par#  7106#  S(  6,  6)( 21, 17)(  1,   1) | 0.489283099 0.489283099 0.489283099 0.000000000 
Par#  7107#  S(  1,  7)( 21, 17)(  1,   1) | 0.749084392 0.749084392 0.749084392 0.000000000 
Par#  7108#  S(  2,  7)( 21, 17)(  1,   1) | 0.548319868 0.548319868 0.548319868 0.000000000 
Par#  7109#  S(  3,  7)( 21, 17)(  1,   1) | 0.461099135 0.461099135 0.461099135 0.000000000 
Par#  7110#  S(  4,  7)( 21, 17)(  1,   1) | 0.442519110 0.442519110 0.442519110 0.000000000 
Par#  7111#  S(  5,  7)( 21, 17)(  1,   1) | 0.434786333 0.434786333 0.434786333 0.000000000 
Par#  7112#  S(  6,  7)( 21, 17)(  1,   1) | 0.510716901 0.510716901 0.510716901 0.000000000 
Par#  7113#  S(  7,  7)( 21, 17)(  1,   1) | 1.000000000 1.000000000 1.000000000 0.000000000 
Par#  7114#  S(  1,  1)( 22, 17)(  1,   1) | 0.250915608 0.250915608 0.250915608 0.000000000 
Par#  7115#  S(  2,  2)( 22, 17)(  1,   1) | 0.451680132 0.451680132 0.451680132 0.000000000 
Par#  7116#  S(  3,  3)( 22, 17)(  1,   1) | 0.538900865 0.538900865 0.538900865 0.000000000 
Par#  7117#  S(  4,  4)( 22, 17)(  1,   1) | 0.557480890 0.557480890 0.557480890 0.000000000 
Par#  7118#  S(  5,  5)( 22, 17)(  1,   1) | 0.565213667 0.565213667 0.565213667 0.000000000 
Par#  7119#  S(  6,  6)( 22, 17)(  1,   1) | 0.489283099 0.489283099 0.489283099 0.000000000 
Par#  7120#  S(  1,  7)( 22, 17)(  1,   1) | 0.749084392 0.749084392 0.749084392 0.000000000 
Par#  7121#  S(  2,  7)( 22, 17)(  1,   1) | 0.548319868 0.548319868 0.548319868 0.000000000 
Par#  7122#  S(  3,  7)( 22, 17)(  1,   1) | 0.461099135 0.461099135 0.461099135 0.000000000 
Par#  7123#  S(  4,  7)( 22, 17)(  1,   1) | 0.442519110 0.442519110 0.442519110 0.000000000 
Par#  7124#  S(  5,  7)( 22, 17)(  1,   1) | 0.434786333 0.434786333 0.434786333 0.000000000 
Par#  7125#  S(  6,  7)( 22, 17)(  1,   1) | 0.510716901 0.510716901 0.510716901 0.000000000 
Par#  7126#  S(  7,  7)( 22, 17)(  1,   1) | 1.000000000 1.000000000 1.000000000 0.000000000 
Par#  7127#  S(  1,  1)( 23, 17)(  1,   1) | 0.250915608 0.250915608 0.250915608 0.000000000 
Par#  7128#  S(  2,  2)( 23, 17)(  1,   1) | 0.451680132 0.451680132 0.451680132 0.000000000 
Par#  7129#  S(  3,  3)( 23, 17)(  1,   1) | 0.538900865 0.538900865 0.538900865 0.000000000 
Par#  7130#  S(  4,  4)( 23, 17)(  1,   1) | 0.557480890 0.557480890 0.557480890 0.000000000 
Par#  7131#  S(  5,  5)( 23, 17)(  1,   1) | 0.565213667 0.565213667 0.565213667 0.000000000 
Par#  7132#  S(  6,  6)( 23, 17)(  1,   1) | 0.489283099 0.489283099 0.489283099 0.000000000 
Par#  7133#  S(  1,  7)( 23, 17)(  1,   1) | 0.749084392 0.749084392 0.749084392 0.000000000 
Par#  7134#  S(  2,  7)( 23, 17)(  1,   1) | 0.548319868 0.548319868 0.548319868 0.000000000 
Par#  7135#  S(  3,  7)( 23, 17)(  1,   1) | 0.461099135 0.461099135 0.461099135 0.000000000 
Par#  7136#  S(  4,  7)( 23, 17)(  1,   1) | 0.442519110 0.442519110 0.442519110 0.000000000 
Par#  7137#  S(  5,  7)( 23, 17)(  1,   1) | 0.434786333 0.434786333 0.434786333 0.000000000 
Par#  7138#  S(  6,  7)( 23, 17)(  1,   1) | 0.510716901 0.510716901 0.510716901 0.000000000 
Par#  7139#  S(  7,  7)( 23, 17)(  1,   1) | 1.000000000 1.000000000 1.000000000 0.000000000 
Par#  7140#  S(  1,  1)( 24, 17)(  1,   1) | 0.250915608 0.250915608 0.250915608 0.000000000 
Par#  7141#  S(  2,  2)( 24, 17)(  1,   1) | 0.451680132 0.451680132 0.451680132 0.000000000 
Par#  7142#  S(  3,  3)( 24, 17)(  1,   1) | 0.538900865 0.538900865 0.538900865 0.000000000 
Par#  7143#  S(  4,  4)( 24, 17)(  1,   1) | 0.557480890 0.557480890 0.557480890 0.000000000 
Par#  7144#  S(  5,  5)( 24, 17)(  1,   1) | 0.565213667 0.565213667 0.565213667 0.000000000 
Par#  7145#  S(  6,  6)( 24, 17)(  1,   1) | 0.489283099 0.489283099 0.489283099 0.000000000 
Par#  7146#  S(  1,  7)( 24, 17)(  1,   1) | 0.749084392 0.749084392 0.749084392 0.000000000 
Par#  7147#  S(  2,  7)( 24, 17)(  1,   1) | 0.548319868 0.548319868 0.548319868 0.000000000 
Par#  7148#  S(  3,  7)( 24, 17)(  1,   1) | 0.461099135 0.461099135 0.461099135 0.000000000 
Par#  7149#  S(  4,  7)( 24, 17)(  1,   1) | 0.442519110 0.442519110 0.442519110 0.000000000 
Par#  7150#  S(  5,  7)( 24, 17)(  1,   1) | 0.434786333 0.434786333 0.434786333 0.000000000 
Par#  7151#  S(  6,  7)( 24, 17)(  1,   1) | 0.510716901 0.510716901 0.510716901 0.000000000 
Par#  7152#  S(  7,  7)( 24, 17)(  1,   1) | 1.000000000 1.000000000 1.000000000 0.000000000 
Par#  7153#  S(  1,  1)( 25, 17)(  1,   1) | 0.250915608 0.250915608 0.250915608 0.000000000 
Par#  7154#  S(  2,  2)( 25, 17)(  1,   1) | 0.451680132 0.451680132 0.451680132 0.000000000 
Par#  7155#  S(  3,  3)( 25, 17)(  1,   1) | 0.538900865 0.538900865 0.538900865 0.000000000 
Par#  7156#  S(  4,  4)( 25, 17)(  1,   1) | 0.557480890 0.557480890 0.557480890 0.000000000 
Par#  7157#  S(  5,  5)( 25, 17)(  1,   1) | 0.565213667 0.565213667 0.565213667 0.000000000 
Par#  7158#  S(  6,  6)( 25, 17)(  1,   1) | 0.489283099 0.489283099 0.489283099 0.000000000 
Par#  7159#  S(  1,  7)( 25, 17)(  1,   1) | 0.749084392 0.749084392 0.749084392 0.000000000 
Par#  7160#  S(  2,  7)( 25, 17)(  1,   1) | 0.548319868 0.548319868 0.548319868 0.000000000 
Par#  7161#  S(  3,  7)( 25, 17)(  1,   1) | 0.461099135 0.461099135 0.461099135 0.000000000 
Par#  7162#  S(  4,  7)( 25, 17)(  1,   1) | 0.442519110 0.442519110 0.442519110 0.000000000 
Par#  7163#  S(  5,  7)( 25, 17)(  1,   1) | 0.434786333 0.434786333 0.434786333 0.000000000 
Par#  7164#  S(  6,  7)( 25, 17)(  1,   1) | 0.510716901 0.510716901 0.510716901 0.000000000 
Par#  7165#  S(  7,  7)( 25, 17)(  1,   1) | 1.000000000 1.000000000 1.000000000 0.000000000 
Par#  7166#  S(  1,  1)( 26, 17)(  1,   1) | 0.250915608 0.250915608 0.250915608 0.000000000 
Par#  7167#  S(  2,  2)( 26, 17)(  1,   1) | 0.451680132 0.451680132 0.451680132 0.000000000 
Par#  7168#  S(  3,  3)( 26, 17)(  1,   1) | 0.538900865 0.538900865 0.538900865 0.000000000 
Par#  7169#  S(  4,  4)( 26, 17)(  1,   1) | 0.557480890 0.557480890 0.557480890 0.000000000 
Par#  7170#  S(  5,  5)( 26, 17)(  1,   1) | 0.565213667 0.565213667 0.565213667 0.000000000 
Par#  7171#  S(  6,  6)( 26, 17)(  1,   1) | 0.489283099 0.489283099 0.489283099 0.000000000 
Par#  7172#  S(  1,  7)( 26, 17)(  1,   1) | 0.749084392 0.749084392 0.749084392 0.000000000 
Par#  7173#  S(  2,  7)( 26, 17)(  1,   1) | 0.548319868 0.548319868 0.548319868 0.000000000 
Par#  7174#  S(  3,  7)( 26, 17)(  1,   1) | 0.461099135 0.461099135 0.461099135 0.000000000 
Par#  7175#  S(  4,  7)( 26, 17)(  1,   1) | 0.442519110 0.442519110 0.442519110 0.000000000 
Par#  7176#  S(  5,  7)( 26, 17)(  1,   1) | 0.434786333 0.434786333 0.434786333 0.000000000 
Par#  7177#  S(  6,  7)( 26, 17)(  1,   1) | 0.510716901 0.510716901 0.510716901 0.000000000 
Par#  7178#  S(  7,  7)( 26, 17)(  1,   1) | 1.000000000 1.000000000 1.000000000 0.000000000 
Par#  7179#  S(  1,  1)( 27, 17)(  1,   1) | 0.250915608 0.250915608 0.250915608 0.000000000 
Par#  7180#  S(  2,  2)( 27, 17)(  1,   1) | 0.451680132 0.451680132 0.451680132 0.000000000 
Par#  7181#  S(  3,  3)( 27, 17)(  1,   1) | 0.538900865 0.538900865 0.538900865 0.000000000 
Par#  7182#  S(  4,  4)( 27, 17)(  1,   1) | 0.557480890 0.557480890 0.557480890 0.000000000 
Par#  7183#  S(  5,  5)( 27, 17)(  1,   1) | 0.565213667 0.565213667 0.565213667 0.000000000 
Par#  7184#  S(  6,  6)( 27, 17)(  1,   1) | 0.489283099 0.489283099 0.489283099 0.000000000 
Par#  7185#  S(  1,  7)( 27, 17)(  1,   1) | 0.749084392 0.749084392 0.749084392 0.000000000 
Par#  7186#  S(  2,  7)( 27, 17)(  1,   1) | 0.548319868 0.548319868 0.548319868 0.000000000 
Par#  7187#  S(  3,  7)( 27, 17)(  1,   1) | 0.461099135 0.461099135 0.461099135 0.000000000 
Par#  7188#  S(  4,  7)( 27, 17)(  1,   1) | 0.442519110 0.442519110 0.442519110 0.000000000 
Par#  7189#  S(  5,  7)( 27, 17)(  1,   1) | 0.434786333 0.434786333 0.434786333 0.000000000 
Par#  7190#  S(  6,  7)( 27, 17)(  1,   1) | 0.510716901 0.510716901 0.510716901 0.000000000 
Par#  7191#  S(  7,  7)( 27, 17)(  1,   1) | 1.000000000 1.000000000 1.000000000 0.000000000 
Par#  7192#  S(  1,  1)( 28, 17)(  1,   1) | 0.250915608 0.250915608 0.250915608 0.000000000 
Par#  7193#  S(  2,  2)( 28, 17)(  1,   1) | 0.451680132 0.451680132 0.451680132 0.000000000 
Par#  7194#  S(  3,  3)( 28, 17)(  1,   1) | 0.538900865 0.538900865 0.538900865 0.000000000 
Par#  7195#  S(  4,  4)( 28, 17)(  1,   1) | 0.557480890 0.557480890 0.557480890 0.000000000 
Par#  7196#  S(  5,  5)( 28, 17)(  1,   1) | 0.565213667 0.565213667 0.565213667 0.000000000 
Par#  7197#  S(  6,  6)( 28, 17)(  1,   1) | 0.489283099 0.489283099 0.489283099 0.000000000 
Par#  7198#  S(  1,  7)( 28, 17)(  1,   1) | 0.749084392 0.749084392 0.749084392 0.000000000 
Par#  7199#  S(  2,  7)( 28, 17)(  1,   1) | 0.548319868 0.548319868 0.548319868 0.000000000 
Par#  7200#  S(  3,  7)( 28, 17)(  1,   1) | 0.461099135 0.461099135 0.461099135 0.000000000 
Par#  7201#  S(  4,  7)( 28, 17)(  1,   1) | 0.442519110 0.442519110 0.442519110 0.000000000 
Par#  7202#  S(  5,  7)( 28, 17)(  1,   1) | 0.434786333 0.434786333 0.434786333 0.000000000 
Par#  7203#  S(  6,  7)( 28, 17)(  1,   1) | 0.510716901 0.510716901 0.510716901 0.000000000 
Par#  7204#  S(  7,  7)( 28, 17)(  1,   1) | 1.000000000 1.000000000 1.000000000 0.000000000 
Par#  7205#  S(  1,  1)( 29, 17)(  1,   1) | 0.250915608 0.250915608 0.250915608 0.000000000 
Par#  7206#  S(  2,  2)( 29, 17)(  1,   1) | 0.451680132 0.451680132 0.451680132 0.000000000 
Par#  7207#  S(  3,  3)( 29, 17)(  1,   1) | 0.538900865 0.538900865 0.538900865 0.000000000 
Par#  7208#  S(  4,  4)( 29, 17)(  1,   1) | 0.557480890 0.557480890 0.557480890 0.000000000 
Par#  7209#  S(  5,  5)( 29, 17)(  1,   1) | 0.565213667 0.565213667 0.565213667 0.000000000 
Par#  7210#  S(  6,  6)( 29, 17)(  1,   1) | 0.489283099 0.489283099 0.489283099 0.000000000 
Par#  7211#  S(  1,  7)( 29, 17)(  1,   1) | 0.749084392 0.749084392 0.749084392 0.000000000 
Par#  7212#  S(  2,  7)( 29, 17)(  1,   1) | 0.548319868 0.548319868 0.548319868 0.000000000 
Par#  7213#  S(  3,  7)( 29, 17)(  1,   1) | 0.461099135 0.461099135 0.461099135 0.000000000 
Par#  7214#  S(  4,  7)( 29, 17)(  1,   1) | 0.442519110 0.442519110 0.442519110 0.000000000 
Par#  7215#  S(  5,  7)( 29, 17)(  1,   1) | 0.434786333 0.434786333 0.434786333 0.000000000 
Par#  7216#  S(  6,  7)( 29, 17)(  1,   1) | 0.510716901 0.510716901 0.510716901 0.000000000 
Par#  7217#  S(  7,  7)( 29, 17)(  1,   1) | 1.000000000 1.000000000 1.000000000 0.000000000 
Par#  7218#  S(  1,  1)( 30, 17)(  1,   1) | 0.250915608 0.250915608 0.250915608 0.000000000 
Par#  7219#  S(  2,  2)( 30, 17)(  1,   1) | 0.451680132 0.451680132 0.451680132 0.000000000 
Par#  7220#  S(  3,  3)( 30, 17)(  1,   1) | 0.538900865 0.538900865 0.538900865 0.000000000 
Par#  7221#  S(  4,  4)( 30, 17)(  1,   1) | 0.557480890 0.557480890 0.557480890 0.000000000 
Par#  7222#  S(  5,  5)( 30, 17)(  1,   1) | 0.565213667 0.565213667 0.565213667 0.000000000 
Par#  7223#  S(  6,  6)( 30, 17)(  1,   1) | 0.489283099 0.489283099 0.489283099 0.000000000 
Par#  7224#  S(  1,  7)( 30, 17)(  1,   1) | 0.749084392 0.749084392 0.749084392 0.000000000 
Par#  7225#  S(  2,  7)( 30, 17)(  1,   1) | 0.548319868 0.548319868 0.548319868 0.000000000 
Par#  7226#  S(  3,  7)( 30, 17)(  1,   1) | 0.461099135 0.461099135 0.461099135 0.000000000 
Par#  7227#  S(  4,  7)( 30, 17)(  1,   1) | 0.442519110 0.442519110 0.442519110 0.000000000 
Par#  7228#  S(  5,  7)( 30, 17)(  1,   1) | 0.434786333 0.434786333 0.434786333 0.000000000 
Par#  7229#  S(  6,  7)( 30, 17)(  1,   1) | 0.510716901 0.510716901 0.510716901 0.000000000 
Par#  7230#  S(  7,  7)( 30, 17)(  1,   1) | 1.000000000 1.000000000 1.000000000 0.000000000 
Par#  7231#  S(  1,  1)( 31, 17)(  1,   1) | 0.250915608 0.250915608 0.250915608 0.000000000 
Par#  7232#  S(  2,  2)( 31, 17)(  1,   1) | 0.451680132 0.451680132 0.451680132 0.000000000 
Par#  7233#  S(  3,  3)( 31, 17)(  1,   1) | 0.538900865 0.538900865 0.538900865 0.000000000 
Par#  7234#  S(  4,  4)( 31, 17)(  1,   1) | 0.557480890 0.557480890 0.557480890 0.000000000 
Par#  7235#  S(  5,  5)( 31, 17)(  1,   1) | 0.565213667 0.565213667 0.565213667 0.000000000 
Par#  7236#  S(  6,  6)( 31, 17)(  1,   1) | 0.489283099 0.489283099 0.489283099 0.000000000 
Par#  7237#  S(  1,  7)( 31, 17)(  1,   1) | 0.749084392 0.749084392 0.749084392 0.000000000 
Par#  7238#  S(  2,  7)( 31, 17)(  1,   1) | 0.548319868 0.548319868 0.548319868 0.000000000 
Par#  7239#  S(  3,  7)( 31, 17)(  1,   1) | 0.461099135 0.461099135 0.461099135 0.000000000 
Par#  7240#  S(  4,  7)( 31, 17)(  1,   1) | 0.442519110 0.442519110 0.442519110 0.000000000 
Par#  7241#  S(  5,  7)( 31, 17)(  1,   1) | 0.434786333 0.434786333 0.434786333 0.000000000 
Par#  7242#  S(  6,  7)( 31, 17)(  1,   1) | 0.510716901 0.510716901 0.510716901 0.000000000 
Par#  7243#  S(  7,  7)( 31, 17)(  1,   1) | 1.000000000 1.000000000 1.000000000 0.000000000 
Par#  7244#  S(  1,  1)( 32, 17)(  1,   1) | 0.250915608 0.250915608 0.250915608 0.000000000 
Par#  7245#  S(  2,  2)( 32, 17)(  1,   1) | 0.451680132 0.451680132 0.451680132 0.000000000 
Par#  7246#  S(  3,  3)( 32, 17)(  1,   1) | 0.538900865 0.538900865 0.538900865 0.000000000 
Par#  7247#  S(  4,  4)( 32, 17)(  1,   1) | 0.557480890 0.557480890 0.557480890 0.000000000 
Par#  7248#  S(  5,  5)( 32, 17)(  1,   1) | 0.565213667 0.565213667 0.565213667 0.000000000 
Par#  7249#  S(  6,  6)( 32, 17)(  1,   1) | 0.489283099 0.489283099 0.489283099 0.000000000 
Par#  7250#  S(  1,  7)( 32, 17)(  1,   1) | 0.749084392 0.749084392 0.749084392 0.000000000 
Par#  7251#  S(  2,  7)( 32, 17)(  1,   1) | 0.548319868 0.548319868 0.548319868 0.000000000 
Par#  7252#  S(  3,  7)( 32, 17)(  1,   1) | 0.461099135 0.461099135 0.461099135 0.000000000 
Par#  7253#  S(  4,  7)( 32, 17)(  1,   1) | 0.442519110 0.442519110 0.442519110 0.000000000 
Par#  7254#  S(  5,  7)( 32, 17)(  1,   1) | 0.434786333 0.434786333 0.434786333 0.000000000 
Par#  7255#  S(  6,  7)( 32, 17)(  1,   1) | 0.510716901 0.510716901 0.510716901 0.000000000 
Par#  7256#  S(  7,  7)( 32, 17)(  1,   1) | 1.000000000 1.000000000 1.000000000 0.000000000 
Par#  7257#  S(  1,  1)( 33, 17)(  1,   1) | 0.250915608 0.250915608 0.250915608 0.000000000 
Par#  7258#  S(  2,  2)( 33, 17)(  1,   1) | 0.451680132 0.451680132 0.451680132 0.000000000 
Par#  7259#  S(  3,  3)( 33, 17)(  1,   1) | 0.538900865 0.538900865 0.538900865 0.000000000 
Par#  7260#  S(  4,  4)( 33, 17)(  1,   1) | 0.557480890 0.557480890 0.557480890 0.000000000 
Par#  7261#  S(  5,  5)( 33, 17)(  1,   1) | 0.565213667 0.565213667 0.565213667 0.000000000 
Par#  7262#  S(  6,  6)( 33, 17)(  1,   1) | 0.489283099 0.489283099 0.489283099 0.000000000 
Par#  7263#  S(  1,  7)( 33, 17)(  1,   1) | 0.749084392 0.749084392 0.749084392 0.000000000 
Par#  7264#  S(  2,  7)( 33, 17)(  1,   1) | 0.548319868 0.548319868 0.548319868 0.000000000 
Par#  7265#  S(  3,  7)( 33, 17)(  1,   1) | 0.461099135 0.461099135 0.461099135 0.000000000 
Par#  7266#  S(  4,  7)( 33, 17)(  1,   1) | 0.442519110 0.442519110 0.442519110 0.000000000 
Par#  7267#  S(  5,  7)( 33, 17)(  1,   1) | 0.434786333 0.434786333 0.434786333 0.000000000 
Par#  7268#  S(  6,  7)( 33, 17)(  1,   1) | 0.510716901 0.510716901 0.510716901 0.000000000 
Par#  7269#  S(  7,  7)( 33, 17)(  1,   1) | 1.000000000 1.000000000 1.000000000 0.000000000 
Par#  7270#  S(  1,  1)( 34, 17)(  1,   1) | 0.250915608 0.250915608 0.250915608 0.000000000 
Par#  7271#  S(  2,  2)( 34, 17)(  1,   1) | 0.451680132 0.451680132 0.451680132 0.000000000 
Par#  7272#  S(  3,  3)( 34, 17)(  1,   1) | 0.538900865 0.538900865 0.538900865 0.000000000 
Par#  7273#  S(  4,  4)( 34, 17)(  1,   1) | 0.557480890 0.557480890 0.557480890 0.000000000 
Par#  7274#  S(  5,  5)( 34, 17)(  1,   1) | 0.565213667 0.565213667 0.565213667 0.000000000 
Par#  7275#  S(  6,  6)( 34, 17)(  1,   1) | 0.489283099 0.489283099 0.489283099 0.000000000 
Par#  7276#  S(  1,  7)( 34, 17)(  1,   1) | 0.749084392 0.749084392 0.749084392 0.000000000 
Par#  7277#  S(  2,  7)( 34, 17)(  1,   1) | 0.548319868 0.548319868 0.548319868 0.000000000 
Par#  7278#  S(  3,  7)( 34, 17)(  1,   1) | 0.461099135 0.461099135 0.461099135 0.000000000 
Par#  7279#  S(  4,  7)( 34, 17)(  1,   1) | 0.442519110 0.442519110 0.442519110 0.000000000 
Par#  7280#  S(  5,  7)( 34, 17)(  1,   1) | 0.434786333 0.434786333 0.434786333 0.000000000 
Par#  7281#  S(  6,  7)( 34, 17)(  1,   1) | 0.510716901 0.510716901 0.510716901 0.000000000 
Par#  7282#  S(  7,  7)( 34, 17)(  1,   1) | 1.000000000 1.000000000 1.000000000 0.000000000 
Par#  7283#  S(  1,  1)( 35, 17)(  1,   1) | 0.250915608 0.250915608 0.250915608 0.000000000 
Par#  7284#  S(  2,  2)( 35, 17)(  1,   1) | 0.451680132 0.451680132 0.451680132 0.000000000 
Par#  7285#  S(  3,  3)( 35, 17)(  1,   1) | 0.538900865 0.538900865 0.538900865 0.000000000 
Par#  7286#  S(  4,  4)( 35, 17)(  1,   1) | 0.557480890 0.557480890 0.557480890 0.000000000 
Par#  7287#  S(  5,  5)( 35, 17)(  1,   1) | 0.565213667 0.565213667 0.565213667 0.000000000 
Par#  7288#  S(  6,  6)( 35, 17)(  1,   1) | 0.489283099 0.489283099 0.489283099 0.000000000 
Par#  7289#  S(  1,  7)( 35, 17)(  1,   1) | 0.749084392 0.749084392 0.749084392 0.000000000 
Par#  7290#  S(  2,  7)( 35, 17)(  1,   1) | 0.548319868 0.548319868 0.548319868 0.000000000 
Par#  7291#  S(  3,  7)( 35, 17)(  1,   1) | 0.461099135 0.461099135 0.461099135 0.000000000 
Par#  7292#  S(  4,  7)( 35, 17)(  1,   1) | 0.442519110 0.442519110 0.442519110 0.000000000 
Par#  7293#  S(  5,  7)( 35, 17)(  1,   1) | 0.434786333 0.434786333 0.434786333 0.000000000 
Par#  7294#  S(  6,  7)( 35, 17)(  1,   1) | 0.510716901 0.510716901 0.510716901 0.000000000 
Par#  7295#  S(  7,  7)( 35, 17)(  1,   1) | 1.000000000 1.000000000 1.000000000 0.000000000 
Par#  7296#  S(  1,  1)( 36, 17)(  1,   1) | 0.250915608 0.250915608 0.250915608 0.000000000 
Par#  7297#  S(  2,  2)( 36, 17)(  1,   1) | 0.451680132 0.451680132 0.451680132 0.000000000 
Par#  7298#  S(  3,  3)( 36, 17)(  1,   1) | 0.538900865 0.538900865 0.538900865 0.000000000 
Par#  7299#  S(  4,  4)( 36, 17)(  1,   1) | 0.557480890 0.557480890 0.557480890 0.000000000 
Par#  7300#  S(  5,  5)( 36, 17)(  1,   1) | 0.565213667 0.565213667 0.565213667 0.000000000 
Par#  7301#  S(  6,  6)( 36, 17)(  1,   1) | 0.489283099 0.489283099 0.489283099 0.000000000 
Par#  7302#  S(  1,  7)( 36, 17)(  1,   1) | 0.749084392 0.749084392 0.749084392 0.000000000 
Par#  7303#  S(  2,  7)( 36, 17)(  1,   1) | 0.548319868 0.548319868 0.548319868 0.000000000 
Par#  7304#  S(  3,  7)( 36, 17)(  1,   1) | 0.461099135 0.461099135 0.461099135 0.000000000 
Par#  7305#  S(  4,  7)( 36, 17)(  1,   1) | 0.442519110 0.442519110 0.442519110 0.000000000 
Par#  7306#  S(  5,  7)( 36, 17)(  1,   1) | 0.434786333 0.434786333 0.434786333 0.000000000 
Par#  7307#  S(  6,  7)( 36, 17)(  1,   1) | 0.510716901 0.510716901 0.510716901 0.000000000 
Par#  7308#  S(  7,  7)( 36, 17)(  1,   1) | 1.000000000 1.000000000 1.000000000 0.000000000 
Par#  7309#  S(  1,  1)( 37, 17)(  1,   1) | 0.250915608 0.250915608 0.250915608 0.000000000 
Par#  7310#  S(  2,  2)( 37, 17)(  1,   1) | 0.451680132 0.451680132 0.451680132 0.000000000 
Par#  7311#  S(  3,  3)( 37, 17)(  1,   1) | 0.538900865 0.538900865 0.538900865 0.000000000 
Par#  7312#  S(  4,  4)( 37, 17)(  1,   1) | 0.557480890 0.557480890 0.557480890 0.000000000 
Par#  7313#  S(  5,  5)( 37, 17)(  1,   1) | 0.565213667 0.565213667 0.565213667 0.000000000 
Par#  7314#  S(  6,  6)( 37, 17)(  1,   1) | 0.489283099 0.489283099 0.489283099 0.000000000 
Par#  7315#  S(  1,  7)( 37, 17)(  1,   1) | 0.749084392 0.749084392 0.749084392 0.000000000 
Par#  7316#  S(  2,  7)( 37, 17)(  1,   1) | 0.548319868 0.548319868 0.548319868 0.000000000 
Par#  7317#  S(  3,  7)( 37, 17)(  1,   1) | 0.461099135 0.461099135 0.461099135 0.000000000 
Par#  7318#  S(  4,  7)( 37, 17)(  1,   1) | 0.442519110 0.442519110 0.442519110 0.000000000 
Par#  7319#  S(  5,  7)( 37, 17)(  1,   1) | 0.434786333 0.434786333 0.434786333 0.000000000 
Par#  7320#  S(  6,  7)( 37, 17)(  1,   1) | 0.510716901 0.510716901 0.510716901 0.000000000 
Par#  7321#  S(  7,  7)( 37, 17)(  1,   1) | 1.000000000 1.000000000 1.000000000 0.000000000 
Par#  7322#  S(  1,  1)( 18, 18)(  1,   1) | 0.250915608 0.250915608 0.250915608 0.000000000 
Par#  7323#  S(  2,  2)( 18, 18)(  1,   1) | 0.451680132 0.451680132 0.451680132 0.000000000 
Par#  7324#  S(  3,  3)( 18, 18)(  1,   1) | 0.538900865 0.538900865 0.538900865 0.000000000 
Par#  7325#  S(  4,  4)( 18, 18)(  1,   1) | 0.557480890 0.557480890 0.557480890 0.000000000 
Par#  7326#  S(  5,  5)( 18, 18)(  1,   1) | 0.565213667 0.565213667 0.565213667 0.000000000 
Par#  7327#  S(  6,  6)( 18, 18)(  1,   1) | 0.489283099 0.489283099 0.489283099 0.000000000 
Par#  7328#  S(  1,  7)( 18, 18)(  1,   1) | 0.749084392 0.749084392 0.749084392 0.000000000 
Par#  7329#  S(  2,  7)( 18, 18)(  1,   1) | 0.548319868 0.548319868 0.548319868 0.000000000 
Par#  7330#  S(  3,  7)( 18, 18)(  1,   1) | 0.461099135 0.461099135 0.461099135 0.000000000 
Par#  7331#  S(  4,  7)( 18, 18)(  1,   1) | 0.442519110 0.442519110 0.442519110 0.000000000 
Par#  7332#  S(  5,  7)( 18, 18)(  1,   1) | 0.434786333 0.434786333 0.434786333 0.000000000 
Par#  7333#  S(  6,  7)( 18, 18)(  1,   1) | 0.510716901 0.510716901 0.510716901 0.000000000 
Par#  7334#  S(  7,  7)( 18, 18)(  1,   1) | 1.000000000 1.000000000 1.000000000 0.000000000 
Par#  7335#  S(  1,  1)( 19, 18)(  1,   1) | 0.250915608 0.250915608 0.250915608 0.000000000 
Par#  7336#  S(  2,  2)( 19, 18)(  1,   1) | 0.451680132 0.451680132 0.451680132 0.000000000 
Par#  7337#  S(  3,  3)( 19, 18)(  1,   1) | 0.538900865 0.538900865 0.538900865 0.000000000 
Par#  7338#  S(  4,  4)( 19, 18)(  1,   1) | 0.557480890 0.557480890 0.557480890 0.000000000 
Par#  7339#  S(  5,  5)( 19, 18)(  1,   1) | 0.565213667 0.565213667 0.565213667 0.000000000 
Par#  7340#  S(  6,  6)( 19, 18)(  1,   1) | 0.489283099 0.489283099 0.489283099 0.000000000 
Par#  7341#  S(  1,  7)( 19, 18)(  1,   1) | 0.749084392 0.749084392 0.749084392 0.000000000 
Par#  7342#  S(  2,  7)( 19, 18)(  1,   1) | 0.548319868 0.548319868 0.548319868 0.000000000 
Par#  7343#  S(  3,  7)( 19, 18)(  1,   1) | 0.461099135 0.461099135 0.461099135 0.000000000 
Par#  7344#  S(  4,  7)( 19, 18)(  1,   1) | 0.442519110 0.442519110 0.442519110 0.000000000 
Par#  7345#  S(  5,  7)( 19, 18)(  1,   1) | 0.434786333 0.434786333 0.434786333 0.000000000 
Par#  7346#  S(  6,  7)( 19, 18)(  1,   1) | 0.510716901 0.510716901 0.510716901 0.000000000 
Par#  7347#  S(  7,  7)( 19, 18)(  1,   1) | 1.000000000 1.000000000 1.000000000 0.000000000 
Par#  7348#  S(  1,  1)( 20, 18)(  1,   1) | 0.250915608 0.250915608 0.250915608 0.000000000 
Par#  7349#  S(  2,  2)( 20, 18)(  1,   1) | 0.451680132 0.451680132 0.451680132 0.000000000 
Par#  7350#  S(  3,  3)( 20, 18)(  1,   1) | 0.538900865 0.538900865 0.538900865 0.000000000 
Par#  7351#  S(  4,  4)( 20, 18)(  1,   1) | 0.557480890 0.557480890 0.557480890 0.000000000 
Par#  7352#  S(  5,  5)( 20, 18)(  1,   1) | 0.565213667 0.565213667 0.565213667 0.000000000 
Par#  7353#  S(  6,  6)( 20, 18)(  1,   1) | 0.489283099 0.489283099 0.489283099 0.000000000 
Par#  7354#  S(  1,  7)( 20, 18)(  1,   1) | 0.749084392 0.749084392 0.749084392 0.000000000 
Par#  7355#  S(  2,  7)( 20, 18)(  1,   1) | 0.548319868 0.548319868 0.548319868 0.000000000 
Par#  7356#  S(  3,  7)( 20, 18)(  1,   1) | 0.461099135 0.461099135 0.461099135 0.000000000 
Par#  7357#  S(  4,  7)( 20, 18)(  1,   1) | 0.442519110 0.442519110 0.442519110 0.000000000 
Par#  7358#  S(  5,  7)( 20, 18)(  1,   1) | 0.434786333 0.434786333 0.434786333 0.000000000 
Par#  7359#  S(  6,  7)( 20, 18)(  1,   1) | 0.510716901 0.510716901 0.510716901 0.000000000 
Par#  7360#  S(  7,  7)( 20, 18)(  1,   1) | 1.000000000 1.000000000 1.000000000 0.000000000 
Par#  7361#  S(  1,  1)( 21, 18)(  1,   1) | 0.250915608 0.250915608 0.250915608 0.000000000 
Par#  7362#  S(  2,  2)( 21, 18)(  1,   1) | 0.451680132 0.451680132 0.451680132 0.000000000 
Par#  7363#  S(  3,  3)( 21, 18)(  1,   1) | 0.538900865 0.538900865 0.538900865 0.000000000 
Par#  7364#  S(  4,  4)( 21, 18)(  1,   1) | 0.557480890 0.557480890 0.557480890 0.000000000 
Par#  7365#  S(  5,  5)( 21, 18)(  1,   1) | 0.565213667 0.565213667 0.565213667 0.000000000 
Par#  7366#  S(  6,  6)( 21, 18)(  1,   1) | 0.489283099 0.489283099 0.489283099 0.000000000 
Par#  7367#  S(  1,  7)( 21, 18)(  1,   1) | 0.749084392 0.749084392 0.749084392 0.000000000 
Par#  7368#  S(  2,  7)( 21, 18)(  1,   1) | 0.548319868 0.548319868 0.548319868 0.000000000 
Par#  7369#  S(  3,  7)( 21, 18)(  1,   1) | 0.461099135 0.461099135 0.461099135 0.000000000 
Par#  7370#  S(  4,  7)( 21, 18)(  1,   1) | 0.442519110 0.442519110 0.442519110 0.000000000 
Par#  7371#  S(  5,  7)( 21, 18)(  1,   1) | 0.434786333 0.434786333 0.434786333 0.000000000 
Par#  7372#  S(  6,  7)( 21, 18)(  1,   1) | 0.510716901 0.510716901 0.510716901 0.000000000 
Par#  7373#  S(  7,  7)( 21, 18)(  1,   1) | 1.000000000 1.000000000 1.000000000 0.000000000 
Par#  7374#  S(  1,  1)( 22, 18)(  1,   1) | 0.250915608 0.250915608 0.250915608 0.000000000 
Par#  7375#  S(  2,  2)( 22, 18)(  1,   1) | 0.451680132 0.451680132 0.451680132 0.000000000 
Par#  7376#  S(  3,  3)( 22, 18)(  1,   1) | 0.538900865 0.538900865 0.538900865 0.000000000 
Par#  7377#  S(  4,  4)( 22, 18)(  1,   1) | 0.557480890 0.557480890 0.557480890 0.000000000 
Par#  7378#  S(  5,  5)( 22, 18)(  1,   1) | 0.565213667 0.565213667 0.565213667 0.000000000 
Par#  7379#  S(  6,  6)( 22, 18)(  1,   1) | 0.489283099 0.489283099 0.489283099 0.000000000 
Par#  7380#  S(  1,  7)( 22, 18)(  1,   1) | 0.749084392 0.749084392 0.749084392 0.000000000 
Par#  7381#  S(  2,  7)( 22, 18)(  1,   1) | 0.548319868 0.548319868 0.548319868 0.000000000 
Par#  7382#  S(  3,  7)( 22, 18)(  1,   1) | 0.461099135 0.461099135 0.461099135 0.000000000 
Par#  7383#  S(  4,  7)( 22, 18)(  1,   1) | 0.442519110 0.442519110 0.442519110 0.000000000 
Par#  7384#  S(  5,  7)( 22, 18)(  1,   1) | 0.434786333 0.434786333 0.434786333 0.000000000 
Par#  7385#  S(  6,  7)( 22, 18)(  1,   1) | 0.510716901 0.510716901 0.510716901 0.000000000 
Par#  7386#  S(  7,  7)( 22, 18)(  1,   1) | 1.000000000 1.000000000 1.000000000 0.000000000 
Par#  7387#  S(  1,  1)( 23, 18)(  1,   1) | 0.250915608 0.250915608 0.250915608 0.000000000 
Par#  7388#  S(  2,  2)( 23, 18)(  1,   1) | 0.451680132 0.451680132 0.451680132 0.000000000 
Par#  7389#  S(  3,  3)( 23, 18)(  1,   1) | 0.538900865 0.538900865 0.538900865 0.000000000 
Par#  7390#  S(  4,  4)( 23, 18)(  1,   1) | 0.557480890 0.557480890 0.557480890 0.000000000 
Par#  7391#  S(  5,  5)( 23, 18)(  1,   1) | 0.565213667 0.565213667 0.565213667 0.000000000 
Par#  7392#  S(  6,  6)( 23, 18)(  1,   1) | 0.489283099 0.489283099 0.489283099 0.000000000 
Par#  7393#  S(  1,  7)( 23, 18)(  1,   1) | 0.749084392 0.749084392 0.749084392 0.000000000 
Par#  7394#  S(  2,  7)( 23, 18)(  1,   1) | 0.548319868 0.548319868 0.548319868 0.000000000 
Par#  7395#  S(  3,  7)( 23, 18)(  1,   1) | 0.461099135 0.461099135 0.461099135 0.000000000 
Par#  7396#  S(  4,  7)( 23, 18)(  1,   1) | 0.442519110 0.442519110 0.442519110 0.000000000 
Par#  7397#  S(  5,  7)( 23, 18)(  1,   1) | 0.434786333 0.434786333 0.434786333 0.000000000 
Par#  7398#  S(  6,  7)( 23, 18)(  1,   1) | 0.510716901 0.510716901 0.510716901 0.000000000 
Par#  7399#  S(  7,  7)( 23, 18)(  1,   1) | 1.000000000 1.000000000 1.000000000 0.000000000 
Par#  7400#  S(  1,  1)( 24, 18)(  1,   1) | 0.250915608 0.250915608 0.250915608 0.000000000 
Par#  7401#  S(  2,  2)( 24, 18)(  1,   1) | 0.451680132 0.451680132 0.451680132 0.000000000 
Par#  7402#  S(  3,  3)( 24, 18)(  1,   1) | 0.538900865 0.538900865 0.538900865 0.000000000 
Par#  7403#  S(  4,  4)( 24, 18)(  1,   1) | 0.557480890 0.557480890 0.557480890 0.000000000 
Par#  7404#  S(  5,  5)( 24, 18)(  1,   1) | 0.565213667 0.565213667 0.565213667 0.000000000 
Par#  7405#  S(  6,  6)( 24, 18)(  1,   1) | 0.489283099 0.489283099 0.489283099 0.000000000 
Par#  7406#  S(  1,  7)( 24, 18)(  1,   1) | 0.749084392 0.749084392 0.749084392 0.000000000 
Par#  7407#  S(  2,  7)( 24, 18)(  1,   1) | 0.548319868 0.548319868 0.548319868 0.000000000 
Par#  7408#  S(  3,  7)( 24, 18)(  1,   1) | 0.461099135 0.461099135 0.461099135 0.000000000 
Par#  7409#  S(  4,  7)( 24, 18)(  1,   1) | 0.442519110 0.442519110 0.442519110 0.000000000 
Par#  7410#  S(  5,  7)( 24, 18)(  1,   1) | 0.434786333 0.434786333 0.434786333 0.000000000 
Par#  7411#  S(  6,  7)( 24, 18)(  1,   1) | 0.510716901 0.510716901 0.510716901 0.000000000 
Par#  7412#  S(  7,  7)( 24, 18)(  1,   1) | 1.000000000 1.000000000 1.000000000 0.000000000 
Par#  7413#  S(  1,  1)( 25, 18)(  1,   1) | 0.250915608 0.250915608 0.250915608 0.000000000 
Par#  7414#  S(  2,  2)( 25, 18)(  1,   1) | 0.451680132 0.451680132 0.451680132 0.000000000 
Par#  7415#  S(  3,  3)( 25, 18)(  1,   1) | 0.538900865 0.538900865 0.538900865 0.000000000 
Par#  7416#  S(  4,  4)( 25, 18)(  1,   1) | 0.557480890 0.557480890 0.557480890 0.000000000 
Par#  7417#  S(  5,  5)( 25, 18)(  1,   1) | 0.565213667 0.565213667 0.565213667 0.000000000 
Par#  7418#  S(  6,  6)( 25, 18)(  1,   1) | 0.489283099 0.489283099 0.489283099 0.000000000 
Par#  7419#  S(  1,  7)( 25, 18)(  1,   1) | 0.749084392 0.749084392 0.749084392 0.000000000 
Par#  7420#  S(  2,  7)( 25, 18)(  1,   1) | 0.548319868 0.548319868 0.548319868 0.000000000 
Par#  7421#  S(  3,  7)( 25, 18)(  1,   1) | 0.461099135 0.461099135 0.461099135 0.000000000 
Par#  7422#  S(  4,  7)( 25, 18)(  1,   1) | 0.442519110 0.442519110 0.442519110 0.000000000 
Par#  7423#  S(  5,  7)( 25, 18)(  1,   1) | 0.434786333 0.434786333 0.434786333 0.000000000 
Par#  7424#  S(  6,  7)( 25, 18)(  1,   1) | 0.510716901 0.510716901 0.510716901 0.000000000 
Par#  7425#  S(  7,  7)( 25, 18)(  1,   1) | 1.000000000 1.000000000 1.000000000 0.000000000 
Par#  7426#  S(  1,  1)( 26, 18)(  1,   1) | 0.250915608 0.250915608 0.250915608 0.000000000 
Par#  7427#  S(  2,  2)( 26, 18)(  1,   1) | 0.451680132 0.451680132 0.451680132 0.000000000 
Par#  7428#  S(  3,  3)( 26, 18)(  1,   1) | 0.538900865 0.538900865 0.538900865 0.000000000 
Par#  7429#  S(  4,  4)( 26, 18)(  1,   1) | 0.557480890 0.557480890 0.557480890 0.000000000 
Par#  7430#  S(  5,  5)( 26, 18)(  1,   1) | 0.565213667 0.565213667 0.565213667 0.000000000 
Par#  7431#  S(  6,  6)( 26, 18)(  1,   1) | 0.489283099 0.489283099 0.489283099 0.000000000 
Par#  7432#  S(  1,  7)( 26, 18)(  1,   1) | 0.749084392 0.749084392 0.749084392 0.000000000 
Par#  7433#  S(  2,  7)( 26, 18)(  1,   1) | 0.548319868 0.548319868 0.548319868 0.000000000 
Par#  7434#  S(  3,  7)( 26, 18)(  1,   1) | 0.461099135 0.461099135 0.461099135 0.000000000 
Par#  7435#  S(  4,  7)( 26, 18)(  1,   1) | 0.442519110 0.442519110 0.442519110 0.000000000 
Par#  7436#  S(  5,  7)( 26, 18)(  1,   1) | 0.434786333 0.434786333 0.434786333 0.000000000 
Par#  7437#  S(  6,  7)( 26, 18)(  1,   1) | 0.510716901 0.510716901 0.510716901 0.000000000 
Par#  7438#  S(  7,  7)( 26, 18)(  1,   1) | 1.000000000 1.000000000 1.000000000 0.000000000 
Par#  7439#  S(  1,  1)( 27, 18)(  1,   1) | 0.250915608 0.250915608 0.250915608 0.000000000 
Par#  7440#  S(  2,  2)( 27, 18)(  1,   1) | 0.451680132 0.451680132 0.451680132 0.000000000 
Par#  7441#  S(  3,  3)( 27, 18)(  1,   1) | 0.538900865 0.538900865 0.538900865 0.000000000 
Par#  7442#  S(  4,  4)( 27, 18)(  1,   1) | 0.557480890 0.557480890 0.557480890 0.000000000 
Par#  7443#  S(  5,  5)( 27, 18)(  1,   1) | 0.565213667 0.565213667 0.565213667 0.000000000 
Par#  7444#  S(  6,  6)( 27, 18)(  1,   1) | 0.489283099 0.489283099 0.489283099 0.000000000 
Par#  7445#  S(  1,  7)( 27, 18)(  1,   1) | 0.749084392 0.749084392 0.749084392 0.000000000 
Par#  7446#  S(  2,  7)( 27, 18)(  1,   1) | 0.548319868 0.548319868 0.548319868 0.000000000 
Par#  7447#  S(  3,  7)( 27, 18)(  1,   1) | 0.461099135 0.461099135 0.461099135 0.000000000 
Par#  7448#  S(  4,  7)( 27, 18)(  1,   1) | 0.442519110 0.442519110 0.442519110 0.000000000 
Par#  7449#  S(  5,  7)( 27, 18)(  1,   1) | 0.434786333 0.434786333 0.434786333 0.000000000 
Par#  7450#  S(  6,  7)( 27, 18)(  1,   1) | 0.510716901 0.510716901 0.510716901 0.000000000 
Par#  7451#  S(  7,  7)( 27, 18)(  1,   1) | 1.000000000 1.000000000 1.000000000 0.000000000 
Par#  7452#  S(  1,  1)( 28, 18)(  1,   1) | 0.250915608 0.250915608 0.250915608 0.000000000 
Par#  7453#  S(  2,  2)( 28, 18)(  1,   1) | 0.451680132 0.451680132 0.451680132 0.000000000 
Par#  7454#  S(  3,  3)( 28, 18)(  1,   1) | 0.538900865 0.538900865 0.538900865 0.000000000 
Par#  7455#  S(  4,  4)( 28, 18)(  1,   1) | 0.557480890 0.557480890 0.557480890 0.000000000 
Par#  7456#  S(  5,  5)( 28, 18)(  1,   1) | 0.565213667 0.565213667 0.565213667 0.000000000 
Par#  7457#  S(  6,  6)( 28, 18)(  1,   1) | 0.489283099 0.489283099 0.489283099 0.000000000 
Par#  7458#  S(  1,  7)( 28, 18)(  1,   1) | 0.749084392 0.749084392 0.749084392 0.000000000 
Par#  7459#  S(  2,  7)( 28, 18)(  1,   1) | 0.548319868 0.548319868 0.548319868 0.000000000 
Par#  7460#  S(  3,  7)( 28, 18)(  1,   1) | 0.461099135 0.461099135 0.461099135 0.000000000 
Par#  7461#  S(  4,  7)( 28, 18)(  1,   1) | 0.442519110 0.442519110 0.442519110 0.000000000 
Par#  7462#  S(  5,  7)( 28, 18)(  1,   1) | 0.434786333 0.434786333 0.434786333 0.000000000 
Par#  7463#  S(  6,  7)( 28, 18)(  1,   1) | 0.510716901 0.510716901 0.510716901 0.000000000 
Par#  7464#  S(  7,  7)( 28, 18)(  1,   1) | 1.000000000 1.000000000 1.000000000 0.000000000 
Par#  7465#  S(  1,  1)( 29, 18)(  1,   1) | 0.250915608 0.250915608 0.250915608 0.000000000 
Par#  7466#  S(  2,  2)( 29, 18)(  1,   1) | 0.451680132 0.451680132 0.451680132 0.000000000 
Par#  7467#  S(  3,  3)( 29, 18)(  1,   1) | 0.538900865 0.538900865 0.538900865 0.000000000 
Par#  7468#  S(  4,  4)( 29, 18)(  1,   1) | 0.557480890 0.557480890 0.557480890 0.000000000 
Par#  7469#  S(  5,  5)( 29, 18)(  1,   1) | 0.565213667 0.565213667 0.565213667 0.000000000 
Par#  7470#  S(  6,  6)( 29, 18)(  1,   1) | 0.489283099 0.489283099 0.489283099 0.000000000 
Par#  7471#  S(  1,  7)( 29, 18)(  1,   1) | 0.749084392 0.749084392 0.749084392 0.000000000 
Par#  7472#  S(  2,  7)( 29, 18)(  1,   1) | 0.548319868 0.548319868 0.548319868 0.000000000 
Par#  7473#  S(  3,  7)( 29, 18)(  1,   1) | 0.461099135 0.461099135 0.461099135 0.000000000 
Par#  7474#  S(  4,  7)( 29, 18)(  1,   1) | 0.442519110 0.442519110 0.442519110 0.000000000 
Par#  7475#  S(  5,  7)( 29, 18)(  1,   1) | 0.434786333 0.434786333 0.434786333 0.000000000 
Par#  7476#  S(  6,  7)( 29, 18)(  1,   1) | 0.510716901 0.510716901 0.510716901 0.000000000 
Par#  7477#  S(  7,  7)( 29, 18)(  1,   1) | 1.000000000 1.000000000 1.000000000 0.000000000 
Par#  7478#  S(  1,  1)( 30, 18)(  1,   1) | 0.250915608 0.250915608 0.250915608 0.000000000 
Par#  7479#  S(  2,  2)( 30, 18)(  1,   1) | 0.451680132 0.451680132 0.451680132 0.000000000 
Par#  7480#  S(  3,  3)( 30, 18)(  1,   1) | 0.538900865 0.538900865 0.538900865 0.000000000 
Par#  7481#  S(  4,  4)( 30, 18)(  1,   1) | 0.557480890 0.557480890 0.557480890 0.000000000 
Par#  7482#  S(  5,  5)( 30, 18)(  1,   1) | 0.565213667 0.565213667 0.565213667 0.000000000 
Par#  7483#  S(  6,  6)( 30, 18)(  1,   1) | 0.489283099 0.489283099 0.489283099 0.000000000 
Par#  7484#  S(  1,  7)( 30, 18)(  1,   1) | 0.749084392 0.749084392 0.749084392 0.000000000 
Par#  7485#  S(  2,  7)( 30, 18)(  1,   1) | 0.548319868 0.548319868 0.548319868 0.000000000 
Par#  7486#  S(  3,  7)( 30, 18)(  1,   1) | 0.461099135 0.461099135 0.461099135 0.000000000 
Par#  7487#  S(  4,  7)( 30, 18)(  1,   1) | 0.442519110 0.442519110 0.442519110 0.000000000 
Par#  7488#  S(  5,  7)( 30, 18)(  1,   1) | 0.434786333 0.434786333 0.434786333 0.000000000 
Par#  7489#  S(  6,  7)( 30, 18)(  1,   1) | 0.510716901 0.510716901 0.510716901 0.000000000 
Par#  7490#  S(  7,  7)( 30, 18)(  1,   1) | 1.000000000 1.000000000 1.000000000 0.000000000 
Par#  7491#  S(  1,  1)( 31, 18)(  1,   1) | 0.250915608 0.250915608 0.250915608 0.000000000 
Par#  7492#  S(  2,  2)( 31, 18)(  1,   1) | 0.451680132 0.451680132 0.451680132 0.000000000 
Par#  7493#  S(  3,  3)( 31, 18)(  1,   1) | 0.538900865 0.538900865 0.538900865 0.000000000 
Par#  7494#  S(  4,  4)( 31, 18)(  1,   1) | 0.557480890 0.557480890 0.557480890 0.000000000 
Par#  7495#  S(  5,  5)( 31, 18)(  1,   1) | 0.565213667 0.565213667 0.565213667 0.000000000 
Par#  7496#  S(  6,  6)( 31, 18)(  1,   1) | 0.489283099 0.489283099 0.489283099 0.000000000 
Par#  7497#  S(  1,  7)( 31, 18)(  1,   1) | 0.749084392 0.749084392 0.749084392 0.000000000 
Par#  7498#  S(  2,  7)( 31, 18)(  1,   1) | 0.548319868 0.548319868 0.548319868 0.000000000 
Par#  7499#  S(  3,  7)( 31, 18)(  1,   1) | 0.461099135 0.461099135 0.461099135 0.000000000 
Par#  7500#  S(  4,  7)( 31, 18)(  1,   1) | 0.442519110 0.442519110 0.442519110 0.000000000 
Par#  7501#  S(  5,  7)( 31, 18)(  1,   1) | 0.434786333 0.434786333 0.434786333 0.000000000 
Par#  7502#  S(  6,  7)( 31, 18)(  1,   1) | 0.510716901 0.510716901 0.510716901 0.000000000 
Par#  7503#  S(  7,  7)( 31, 18)(  1,   1) | 1.000000000 1.000000000 1.000000000 0.000000000 
Par#  7504#  S(  1,  1)( 32, 18)(  1,   1) | 0.250915608 0.250915608 0.250915608 0.000000000 
Par#  7505#  S(  2,  2)( 32, 18)(  1,   1) | 0.451680132 0.451680132 0.451680132 0.000000000 
Par#  7506#  S(  3,  3)( 32, 18)(  1,   1) | 0.538900865 0.538900865 0.538900865 0.000000000 
Par#  7507#  S(  4,  4)( 32, 18)(  1,   1) | 0.557480890 0.557480890 0.557480890 0.000000000 
Par#  7508#  S(  5,  5)( 32, 18)(  1,   1) | 0.565213667 0.565213667 0.565213667 0.000000000 
Par#  7509#  S(  6,  6)( 32, 18)(  1,   1) | 0.489283099 0.489283099 0.489283099 0.000000000 
Par#  7510#  S(  1,  7)( 32, 18)(  1,   1) | 0.749084392 0.749084392 0.749084392 0.000000000 
Par#  7511#  S(  2,  7)( 32, 18)(  1,   1) | 0.548319868 0.548319868 0.548319868 0.000000000 
Par#  7512#  S(  3,  7)( 32, 18)(  1,   1) | 0.461099135 0.461099135 0.461099135 0.000000000 
Par#  7513#  S(  4,  7)( 32, 18)(  1,   1) | 0.442519110 0.442519110 0.442519110 0.000000000 
Par#  7514#  S(  5,  7)( 32, 18)(  1,   1) | 0.434786333 0.434786333 0.434786333 0.000000000 
Par#  7515#  S(  6,  7)( 32, 18)(  1,   1) | 0.510716901 0.510716901 0.510716901 0.000000000 
Par#  7516#  S(  7,  7)( 32, 18)(  1,   1) | 1.000000000 1.000000000 1.000000000 0.000000000 
Par#  7517#  S(  1,  1)( 33, 18)(  1,   1) | 0.250915608 0.250915608 0.250915608 0.000000000 
Par#  7518#  S(  2,  2)( 33, 18)(  1,   1) | 0.451680132 0.451680132 0.451680132 0.000000000 
Par#  7519#  S(  3,  3)( 33, 18)(  1,   1) | 0.538900865 0.538900865 0.538900865 0.000000000 
Par#  7520#  S(  4,  4)( 33, 18)(  1,   1) | 0.557480890 0.557480890 0.557480890 0.000000000 
Par#  7521#  S(  5,  5)( 33, 18)(  1,   1) | 0.565213667 0.565213667 0.565213667 0.000000000 
Par#  7522#  S(  6,  6)( 33, 18)(  1,   1) | 0.489283099 0.489283099 0.489283099 0.000000000 
Par#  7523#  S(  1,  7)( 33, 18)(  1,   1) | 0.749084392 0.749084392 0.749084392 0.000000000 
Par#  7524#  S(  2,  7)( 33, 18)(  1,   1) | 0.548319868 0.548319868 0.548319868 0.000000000 
Par#  7525#  S(  3,  7)( 33, 18)(  1,   1) | 0.461099135 0.461099135 0.461099135 0.000000000 
Par#  7526#  S(  4,  7)( 33, 18)(  1,   1) | 0.442519110 0.442519110 0.442519110 0.000000000 
Par#  7527#  S(  5,  7)( 33, 18)(  1,   1) | 0.434786333 0.434786333 0.434786333 0.000000000 
Par#  7528#  S(  6,  7)( 33, 18)(  1,   1) | 0.510716901 0.510716901 0.510716901 0.000000000 
Par#  7529#  S(  7,  7)( 33, 18)(  1,   1) | 1.000000000 1.000000000 1.000000000 0.000000000 
Par#  7530#  S(  1,  1)( 34, 18)(  1,   1) | 0.250915608 0.250915608 0.250915608 0.000000000 
Par#  7531#  S(  2,  2)( 34, 18)(  1,   1) | 0.451680132 0.451680132 0.451680132 0.000000000 
Par#  7532#  S(  3,  3)( 34, 18)(  1,   1) | 0.538900865 0.538900865 0.538900865 0.000000000 
Par#  7533#  S(  4,  4)( 34, 18)(  1,   1) | 0.557480890 0.557480890 0.557480890 0.000000000 
Par#  7534#  S(  5,  5)( 34, 18)(  1,   1) | 0.565213667 0.565213667 0.565213667 0.000000000 
Par#  7535#  S(  6,  6)( 34, 18)(  1,   1) | 0.489283099 0.489283099 0.489283099 0.000000000 
Par#  7536#  S(  1,  7)( 34, 18)(  1,   1) | 0.749084392 0.749084392 0.749084392 0.000000000 
Par#  7537#  S(  2,  7)( 34, 18)(  1,   1) | 0.548319868 0.548319868 0.548319868 0.000000000 
Par#  7538#  S(  3,  7)( 34, 18)(  1,   1) | 0.461099135 0.461099135 0.461099135 0.000000000 
Par#  7539#  S(  4,  7)( 34, 18)(  1,   1) | 0.442519110 0.442519110 0.442519110 0.000000000 
Par#  7540#  S(  5,  7)( 34, 18)(  1,   1) | 0.434786333 0.434786333 0.434786333 0.000000000 
Par#  7541#  S(  6,  7)( 34, 18)(  1,   1) | 0.510716901 0.510716901 0.510716901 0.000000000 
Par#  7542#  S(  7,  7)( 34, 18)(  1,   1) | 1.000000000 1.000000000 1.000000000 0.000000000 
Par#  7543#  S(  1,  1)( 35, 18)(  1,   1) | 0.250915608 0.250915608 0.250915608 0.000000000 
Par#  7544#  S(  2,  2)( 35, 18)(  1,   1) | 0.451680132 0.451680132 0.451680132 0.000000000 
Par#  7545#  S(  3,  3)( 35, 18)(  1,   1) | 0.538900865 0.538900865 0.538900865 0.000000000 
Par#  7546#  S(  4,  4)( 35, 18)(  1,   1) | 0.557480890 0.557480890 0.557480890 0.000000000 
Par#  7547#  S(  5,  5)( 35, 18)(  1,   1) | 0.565213667 0.565213667 0.565213667 0.000000000 
Par#  7548#  S(  6,  6)( 35, 18)(  1,   1) | 0.489283099 0.489283099 0.489283099 0.000000000 
Par#  7549#  S(  1,  7)( 35, 18)(  1,   1) | 0.749084392 0.749084392 0.749084392 0.000000000 
Par#  7550#  S(  2,  7)( 35, 18)(  1,   1) | 0.548319868 0.548319868 0.548319868 0.000000000 
Par#  7551#  S(  3,  7)( 35, 18)(  1,   1) | 0.461099135 0.461099135 0.461099135 0.000000000 
Par#  7552#  S(  4,  7)( 35, 18)(  1,   1) | 0.442519110 0.442519110 0.442519110 0.000000000 
Par#  7553#  S(  5,  7)( 35, 18)(  1,   1) | 0.434786333 0.434786333 0.434786333 0.000000000 
Par#  7554#  S(  6,  7)( 35, 18)(  1,   1) | 0.510716901 0.510716901 0.510716901 0.000000000 
Par#  7555#  S(  7,  7)( 35, 18)(  1,   1) | 1.000000000 1.000000000 1.000000000 0.000000000 
Par#  7556#  S(  1,  1)( 36, 18)(  1,   1) | 0.250915608 0.250915608 0.250915608 0.000000000 
Par#  7557#  S(  2,  2)( 36, 18)(  1,   1) | 0.451680132 0.451680132 0.451680132 0.000000000 
Par#  7558#  S(  3,  3)( 36, 18)(  1,   1) | 0.538900865 0.538900865 0.538900865 0.000000000 
Par#  7559#  S(  4,  4)( 36, 18)(  1,   1) | 0.557480890 0.557480890 0.557480890 0.000000000 
Par#  7560#  S(  5,  5)( 36, 18)(  1,   1) | 0.565213667 0.565213667 0.565213667 0.000000000 
Par#  7561#  S(  6,  6)( 36, 18)(  1,   1) | 0.489283099 0.489283099 0.489283099 0.000000000 
Par#  7562#  S(  1,  7)( 36, 18)(  1,   1) | 0.749084392 0.749084392 0.749084392 0.000000000 
Par#  7563#  S(  2,  7)( 36, 18)(  1,   1) | 0.548319868 0.548319868 0.548319868 0.000000000 
Par#  7564#  S(  3,  7)( 36, 18)(  1,   1) | 0.461099135 0.461099135 0.461099135 0.000000000 
Par#  7565#  S(  4,  7)( 36, 18)(  1,   1) | 0.442519110 0.442519110 0.442519110 0.000000000 
Par#  7566#  S(  5,  7)( 36, 18)(  1,   1) | 0.434786333 0.434786333 0.434786333 0.000000000 
Par#  7567#  S(  6,  7)( 36, 18)(  1,   1) | 0.510716901 0.510716901 0.510716901 0.000000000 
Par#  7568#  S(  7,  7)( 36, 18)(  1,   1) | 1.000000000 1.000000000 1.000000000 0.000000000 
Par#  7569#  S(  1,  1)( 37, 18)(  1,   1) | 0.250915608 0.250915608 0.250915608 0.000000000 
Par#  7570#  S(  2,  2)( 37, 18)(  1,   1) | 0.451680132 0.451680132 0.451680132 0.000000000 
Par#  7571#  S(  3,  3)( 37, 18)(  1,   1) | 0.538900865 0.538900865 0.538900865 0.000000000 
Par#  7572#  S(  4,  4)( 37, 18)(  1,   1) | 0.557480890 0.557480890 0.557480890 0.000000000 
Par#  7573#  S(  5,  5)( 37, 18)(  1,   1) | 0.565213667 0.565213667 0.565213667 0.000000000 
Par#  7574#  S(  6,  6)( 37, 18)(  1,   1) | 0.489283099 0.489283099 0.489283099 0.000000000 
Par#  7575#  S(  1,  7)( 37, 18)(  1,   1) | 0.749084392 0.749084392 0.749084392 0.000000000 
Par#  7576#  S(  2,  7)( 37, 18)(  1,   1) | 0.548319868 0.548319868 0.548319868 0.000000000 
Par#  7577#  S(  3,  7)( 37, 18)(  1,   1) | 0.461099135 0.461099135 0.461099135 0.000000000 
Par#  7578#  S(  4,  7)( 37, 18)(  1,   1) | 0.442519110 0.442519110 0.442519110 0.000000000 
Par#  7579#  S(  5,  7)( 37, 18)(  1,   1) | 0.434786333 0.434786333 0.434786333 0.000000000 
Par#  7580#  S(  6,  7)( 37, 18)(  1,   1) | 0.510716901 0.510716901 0.510716901 0.000000000 
Par#  7581#  S(  7,  7)( 37, 18)(  1,   1) | 1.000000000 1.000000000 1.000000000 0.000000000 
Par#  7582#  S(  1,  1)( 19, 19)(  1,   1) | 0.250915608 0.250915608 0.250915608 0.000000000 
Par#  7583#  S(  2,  2)( 19, 19)(  1,   1) | 0.451680132 0.451680132 0.451680132 0.000000000 
Par#  7584#  S(  3,  3)( 19, 19)(  1,   1) | 0.538900865 0.538900865 0.538900865 0.000000000 
Par#  7585#  S(  4,  4)( 19, 19)(  1,   1) | 0.557480890 0.557480890 0.557480890 0.000000000 
Par#  7586#  S(  5,  5)( 19, 19)(  1,   1) | 0.565213667 0.565213667 0.565213667 0.000000000 
Par#  7587#  S(  6,  6)( 19, 19)(  1,   1) | 0.489283099 0.489283099 0.489283099 0.000000000 
Par#  7588#  S(  1,  7)( 19, 19)(  1,   1) | 0.749084392 0.749084392 0.749084392 0.000000000 
Par#  7589#  S(  2,  7)( 19, 19)(  1,   1) | 0.548319868 0.548319868 0.548319868 0.000000000 
Par#  7590#  S(  3,  7)( 19, 19)(  1,   1) | 0.461099135 0.461099135 0.461099135 0.000000000 
Par#  7591#  S(  4,  7)( 19, 19)(  1,   1) | 0.442519110 0.442519110 0.442519110 0.000000000 
Par#  7592#  S(  5,  7)( 19, 19)(  1,   1) | 0.434786333 0.434786333 0.434786333 0.000000000 
Par#  7593#  S(  6,  7)( 19, 19)(  1,   1) | 0.510716901 0.510716901 0.510716901 0.000000000 
Par#  7594#  S(  7,  7)( 19, 19)(  1,   1) | 1.000000000 1.000000000 1.000000000 0.000000000 
Par#  7595#  S(  1,  1)( 20, 19)(  1,   1) | 0.250915608 0.250915608 0.250915608 0.000000000 
Par#  7596#  S(  2,  2)( 20, 19)(  1,   1) | 0.451680132 0.451680132 0.451680132 0.000000000 
Par#  7597#  S(  3,  3)( 20, 19)(  1,   1) | 0.538900865 0.538900865 0.538900865 0.000000000 
Par#  7598#  S(  4,  4)( 20, 19)(  1,   1) | 0.557480890 0.557480890 0.557480890 0.000000000 
Par#  7599#  S(  5,  5)( 20, 19)(  1,   1) | 0.565213667 0.565213667 0.565213667 0.000000000 
Par#  7600#  S(  6,  6)( 20, 19)(  1,   1) | 0.489283099 0.489283099 0.489283099 0.000000000 
Par#  7601#  S(  1,  7)( 20, 19)(  1,   1) | 0.749084392 0.749084392 0.749084392 0.000000000 
Par#  7602#  S(  2,  7)( 20, 19)(  1,   1) | 0.548319868 0.548319868 0.548319868 0.000000000 
Par#  7603#  S(  3,  7)( 20, 19)(  1,   1) | 0.461099135 0.461099135 0.461099135 0.000000000 
Par#  7604#  S(  4,  7)( 20, 19)(  1,   1) | 0.442519110 0.442519110 0.442519110 0.000000000 
Par#  7605#  S(  5,  7)( 20, 19)(  1,   1) | 0.434786333 0.434786333 0.434786333 0.000000000 
Par#  7606#  S(  6,  7)( 20, 19)(  1,   1) | 0.510716901 0.510716901 0.510716901 0.000000000 
Par#  7607#  S(  7,  7)( 20, 19)(  1,   1) | 1.000000000 1.000000000 1.000000000 0.000000000 
Par#  7608#  S(  1,  1)( 21, 19)(  1,   1) | 0.250915608 0.250915608 0.250915608 0.000000000 
Par#  7609#  S(  2,  2)( 21, 19)(  1,   1) | 0.451680132 0.451680132 0.451680132 0.000000000 
Par#  7610#  S(  3,  3)( 21, 19)(  1,   1) | 0.538900865 0.538900865 0.538900865 0.000000000 
Par#  7611#  S(  4,  4)( 21, 19)(  1,   1) | 0.557480890 0.557480890 0.557480890 0.000000000 
Par#  7612#  S(  5,  5)( 21, 19)(  1,   1) | 0.565213667 0.565213667 0.565213667 0.000000000 
Par#  7613#  S(  6,  6)( 21, 19)(  1,   1) | 0.489283099 0.489283099 0.489283099 0.000000000 
Par#  7614#  S(  1,  7)( 21, 19)(  1,   1) | 0.749084392 0.749084392 0.749084392 0.000000000 
Par#  7615#  S(  2,  7)( 21, 19)(  1,   1) | 0.548319868 0.548319868 0.548319868 0.000000000 
Par#  7616#  S(  3,  7)( 21, 19)(  1,   1) | 0.461099135 0.461099135 0.461099135 0.000000000 
Par#  7617#  S(  4,  7)( 21, 19)(  1,   1) | 0.442519110 0.442519110 0.442519110 0.000000000 
Par#  7618#  S(  5,  7)( 21, 19)(  1,   1) | 0.434786333 0.434786333 0.434786333 0.000000000 
Par#  7619#  S(  6,  7)( 21, 19)(  1,   1) | 0.510716901 0.510716901 0.510716901 0.000000000 
Par#  7620#  S(  7,  7)( 21, 19)(  1,   1) | 1.000000000 1.000000000 1.000000000 0.000000000 
Par#  7621#  S(  1,  1)( 22, 19)(  1,   1) | 0.250915608 0.250915608 0.250915608 0.000000000 
Par#  7622#  S(  2,  2)( 22, 19)(  1,   1) | 0.451680132 0.451680132 0.451680132 0.000000000 
Par#  7623#  S(  3,  3)( 22, 19)(  1,   1) | 0.538900865 0.538900865 0.538900865 0.000000000 
Par#  7624#  S(  4,  4)( 22, 19)(  1,   1) | 0.557480890 0.557480890 0.557480890 0.000000000 
Par#  7625#  S(  5,  5)( 22, 19)(  1,   1) | 0.565213667 0.565213667 0.565213667 0.000000000 
Par#  7626#  S(  6,  6)( 22, 19)(  1,   1) | 0.489283099 0.489283099 0.489283099 0.000000000 
Par#  7627#  S(  1,  7)( 22, 19)(  1,   1) | 0.749084392 0.749084392 0.749084392 0.000000000 
Par#  7628#  S(  2,  7)( 22, 19)(  1,   1) | 0.548319868 0.548319868 0.548319868 0.000000000 
Par#  7629#  S(  3,  7)( 22, 19)(  1,   1) | 0.461099135 0.461099135 0.461099135 0.000000000 
Par#  7630#  S(  4,  7)( 22, 19)(  1,   1) | 0.442519110 0.442519110 0.442519110 0.000000000 
Par#  7631#  S(  5,  7)( 22, 19)(  1,   1) | 0.434786333 0.434786333 0.434786333 0.000000000 
Par#  7632#  S(  6,  7)( 22, 19)(  1,   1) | 0.510716901 0.510716901 0.510716901 0.000000000 
Par#  7633#  S(  7,  7)( 22, 19)(  1,   1) | 1.000000000 1.000000000 1.000000000 0.000000000 
Par#  7634#  S(  1,  1)( 23, 19)(  1,   1) | 0.250915608 0.250915608 0.250915608 0.000000000 
Par#  7635#  S(  2,  2)( 23, 19)(  1,   1) | 0.451680132 0.451680132 0.451680132 0.000000000 
Par#  7636#  S(  3,  3)( 23, 19)(  1,   1) | 0.538900865 0.538900865 0.538900865 0.000000000 
Par#  7637#  S(  4,  4)( 23, 19)(  1,   1) | 0.557480890 0.557480890 0.557480890 0.000000000 
Par#  7638#  S(  5,  5)( 23, 19)(  1,   1) | 0.565213667 0.565213667 0.565213667 0.000000000 
Par#  7639#  S(  6,  6)( 23, 19)(  1,   1) | 0.489283099 0.489283099 0.489283099 0.000000000 
Par#  7640#  S(  1,  7)( 23, 19)(  1,   1) | 0.749084392 0.749084392 0.749084392 0.000000000 
Par#  7641#  S(  2,  7)( 23, 19)(  1,   1) | 0.548319868 0.548319868 0.548319868 0.000000000 
Par#  7642#  S(  3,  7)( 23, 19)(  1,   1) | 0.461099135 0.461099135 0.461099135 0.000000000 
Par#  7643#  S(  4,  7)( 23, 19)(  1,   1) | 0.442519110 0.442519110 0.442519110 0.000000000 
Par#  7644#  S(  5,  7)( 23, 19)(  1,   1) | 0.434786333 0.434786333 0.434786333 0.000000000 
Par#  7645#  S(  6,  7)( 23, 19)(  1,   1) | 0.510716901 0.510716901 0.510716901 0.000000000 
Par#  7646#  S(  7,  7)( 23, 19)(  1,   1) | 1.000000000 1.000000000 1.000000000 0.000000000 
Par#  7647#  S(  1,  1)( 24, 19)(  1,   1) | 0.250915608 0.250915608 0.250915608 0.000000000 
Par#  7648#  S(  2,  2)( 24, 19)(  1,   1) | 0.451680132 0.451680132 0.451680132 0.000000000 
Par#  7649#  S(  3,  3)( 24, 19)(  1,   1) | 0.538900865 0.538900865 0.538900865 0.000000000 
Par#  7650#  S(  4,  4)( 24, 19)(  1,   1) | 0.557480890 0.557480890 0.557480890 0.000000000 
Par#  7651#  S(  5,  5)( 24, 19)(  1,   1) | 0.565213667 0.565213667 0.565213667 0.000000000 
Par#  7652#  S(  6,  6)( 24, 19)(  1,   1) | 0.489283099 0.489283099 0.489283099 0.000000000 
Par#  7653#  S(  1,  7)( 24, 19)(  1,   1) | 0.749084392 0.749084392 0.749084392 0.000000000 
Par#  7654#  S(  2,  7)( 24, 19)(  1,   1) | 0.548319868 0.548319868 0.548319868 0.000000000 
Par#  7655#  S(  3,  7)( 24, 19)(  1,   1) | 0.461099135 0.461099135 0.461099135 0.000000000 
Par#  7656#  S(  4,  7)( 24, 19)(  1,   1) | 0.442519110 0.442519110 0.442519110 0.000000000 
Par#  7657#  S(  5,  7)( 24, 19)(  1,   1) | 0.434786333 0.434786333 0.434786333 0.000000000 
Par#  7658#  S(  6,  7)( 24, 19)(  1,   1) | 0.510716901 0.510716901 0.510716901 0.000000000 
Par#  7659#  S(  7,  7)( 24, 19)(  1,   1) | 1.000000000 1.000000000 1.000000000 0.000000000 
Par#  7660#  S(  1,  1)( 25, 19)(  1,   1) | 0.250915608 0.250915608 0.250915608 0.000000000 
Par#  7661#  S(  2,  2)( 25, 19)(  1,   1) | 0.451680132 0.451680132 0.451680132 0.000000000 
Par#  7662#  S(  3,  3)( 25, 19)(  1,   1) | 0.538900865 0.538900865 0.538900865 0.000000000 
Par#  7663#  S(  4,  4)( 25, 19)(  1,   1) | 0.557480890 0.557480890 0.557480890 0.000000000 
Par#  7664#  S(  5,  5)( 25, 19)(  1,   1) | 0.565213667 0.565213667 0.565213667 0.000000000 
Par#  7665#  S(  6,  6)( 25, 19)(  1,   1) | 0.489283099 0.489283099 0.489283099 0.000000000 
Par#  7666#  S(  1,  7)( 25, 19)(  1,   1) | 0.749084392 0.749084392 0.749084392 0.000000000 
Par#  7667#  S(  2,  7)( 25, 19)(  1,   1) | 0.548319868 0.548319868 0.548319868 0.000000000 
Par#  7668#  S(  3,  7)( 25, 19)(  1,   1) | 0.461099135 0.461099135 0.461099135 0.000000000 
Par#  7669#  S(  4,  7)( 25, 19)(  1,   1) | 0.442519110 0.442519110 0.442519110 0.000000000 
Par#  7670#  S(  5,  7)( 25, 19)(  1,   1) | 0.434786333 0.434786333 0.434786333 0.000000000 
Par#  7671#  S(  6,  7)( 25, 19)(  1,   1) | 0.510716901 0.510716901 0.510716901 0.000000000 
Par#  7672#  S(  7,  7)( 25, 19)(  1,   1) | 1.000000000 1.000000000 1.000000000 0.000000000 
Par#  7673#  S(  1,  1)( 26, 19)(  1,   1) | 0.250915608 0.250915608 0.250915608 0.000000000 
Par#  7674#  S(  2,  2)( 26, 19)(  1,   1) | 0.451680132 0.451680132 0.451680132 0.000000000 
Par#  7675#  S(  3,  3)( 26, 19)(  1,   1) | 0.538900865 0.538900865 0.538900865 0.000000000 
Par#  7676#  S(  4,  4)( 26, 19)(  1,   1) | 0.557480890 0.557480890 0.557480890 0.000000000 
Par#  7677#  S(  5,  5)( 26, 19)(  1,   1) | 0.565213667 0.565213667 0.565213667 0.000000000 
Par#  7678#  S(  6,  6)( 26, 19)(  1,   1) | 0.489283099 0.489283099 0.489283099 0.000000000 
Par#  7679#  S(  1,  7)( 26, 19)(  1,   1) | 0.749084392 0.749084392 0.749084392 0.000000000 
Par#  7680#  S(  2,  7)( 26, 19)(  1,   1) | 0.548319868 0.548319868 0.548319868 0.000000000 
Par#  7681#  S(  3,  7)( 26, 19)(  1,   1) | 0.461099135 0.461099135 0.461099135 0.000000000 
Par#  7682#  S(  4,  7)( 26, 19)(  1,   1) | 0.442519110 0.442519110 0.442519110 0.000000000 
Par#  7683#  S(  5,  7)( 26, 19)(  1,   1) | 0.434786333 0.434786333 0.434786333 0.000000000 
Par#  7684#  S(  6,  7)( 26, 19)(  1,   1) | 0.510716901 0.510716901 0.510716901 0.000000000 
Par#  7685#  S(  7,  7)( 26, 19)(  1,   1) | 1.000000000 1.000000000 1.000000000 0.000000000 
Par#  7686#  S(  1,  1)( 27, 19)(  1,   1) | 0.250915608 0.250915608 0.250915608 0.000000000 
Par#  7687#  S(  2,  2)( 27, 19)(  1,   1) | 0.451680132 0.451680132 0.451680132 0.000000000 
Par#  7688#  S(  3,  3)( 27, 19)(  1,   1) | 0.538900865 0.538900865 0.538900865 0.000000000 
Par#  7689#  S(  4,  4)( 27, 19)(  1,   1) | 0.557480890 0.557480890 0.557480890 0.000000000 
Par#  7690#  S(  5,  5)( 27, 19)(  1,   1) | 0.565213667 0.565213667 0.565213667 0.000000000 
Par#  7691#  S(  6,  6)( 27, 19)(  1,   1) | 0.489283099 0.489283099 0.489283099 0.000000000 
Par#  7692#  S(  1,  7)( 27, 19)(  1,   1) | 0.749084392 0.749084392 0.749084392 0.000000000 
Par#  7693#  S(  2,  7)( 27, 19)(  1,   1) | 0.548319868 0.548319868 0.548319868 0.000000000 
Par#  7694#  S(  3,  7)( 27, 19)(  1,   1) | 0.461099135 0.461099135 0.461099135 0.000000000 
Par#  7695#  S(  4,  7)( 27, 19)(  1,   1) | 0.442519110 0.442519110 0.442519110 0.000000000 
Par#  7696#  S(  5,  7)( 27, 19)(  1,   1) | 0.434786333 0.434786333 0.434786333 0.000000000 
Par#  7697#  S(  6,  7)( 27, 19)(  1,   1) | 0.510716901 0.510716901 0.510716901 0.000000000 
Par#  7698#  S(  7,  7)( 27, 19)(  1,   1) | 1.000000000 1.000000000 1.000000000 0.000000000 
Par#  7699#  S(  1,  1)( 28, 19)(  1,   1) | 0.250915608 0.250915608 0.250915608 0.000000000 
Par#  7700#  S(  2,  2)( 28, 19)(  1,   1) | 0.451680132 0.451680132 0.451680132 0.000000000 
Par#  7701#  S(  3,  3)( 28, 19)(  1,   1) | 0.538900865 0.538900865 0.538900865 0.000000000 
Par#  7702#  S(  4,  4)( 28, 19)(  1,   1) | 0.557480890 0.557480890 0.557480890 0.000000000 
Par#  7703#  S(  5,  5)( 28, 19)(  1,   1) | 0.565213667 0.565213667 0.565213667 0.000000000 
Par#  7704#  S(  6,  6)( 28, 19)(  1,   1) | 0.489283099 0.489283099 0.489283099 0.000000000 
Par#  7705#  S(  1,  7)( 28, 19)(  1,   1) | 0.749084392 0.749084392 0.749084392 0.000000000 
Par#  7706#  S(  2,  7)( 28, 19)(  1,   1) | 0.548319868 0.548319868 0.548319868 0.000000000 
Par#  7707#  S(  3,  7)( 28, 19)(  1,   1) | 0.461099135 0.461099135 0.461099135 0.000000000 
Par#  7708#  S(  4,  7)( 28, 19)(  1,   1) | 0.442519110 0.442519110 0.442519110 0.000000000 
Par#  7709#  S(  5,  7)( 28, 19)(  1,   1) | 0.434786333 0.434786333 0.434786333 0.000000000 
Par#  7710#  S(  6,  7)( 28, 19)(  1,   1) | 0.510716901 0.510716901 0.510716901 0.000000000 
Par#  7711#  S(  7,  7)( 28, 19)(  1,   1) | 1.000000000 1.000000000 1.000000000 0.000000000 
Par#  7712#  S(  1,  1)( 29, 19)(  1,   1) | 0.250915608 0.250915608 0.250915608 0.000000000 
Par#  7713#  S(  2,  2)( 29, 19)(  1,   1) | 0.451680132 0.451680132 0.451680132 0.000000000 
Par#  7714#  S(  3,  3)( 29, 19)(  1,   1) | 0.538900865 0.538900865 0.538900865 0.000000000 
Par#  7715#  S(  4,  4)( 29, 19)(  1,   1) | 0.557480890 0.557480890 0.557480890 0.000000000 
Par#  7716#  S(  5,  5)( 29, 19)(  1,   1) | 0.565213667 0.565213667 0.565213667 0.000000000 
Par#  7717#  S(  6,  6)( 29, 19)(  1,   1) | 0.489283099 0.489283099 0.489283099 0.000000000 
Par#  7718#  S(  1,  7)( 29, 19)(  1,   1) | 0.749084392 0.749084392 0.749084392 0.000000000 
Par#  7719#  S(  2,  7)( 29, 19)(  1,   1) | 0.548319868 0.548319868 0.548319868 0.000000000 
Par#  7720#  S(  3,  7)( 29, 19)(  1,   1) | 0.461099135 0.461099135 0.461099135 0.000000000 
Par#  7721#  S(  4,  7)( 29, 19)(  1,   1) | 0.442519110 0.442519110 0.442519110 0.000000000 
Par#  7722#  S(  5,  7)( 29, 19)(  1,   1) | 0.434786333 0.434786333 0.434786333 0.000000000 
Par#  7723#  S(  6,  7)( 29, 19)(  1,   1) | 0.510716901 0.510716901 0.510716901 0.000000000 
Par#  7724#  S(  7,  7)( 29, 19)(  1,   1) | 1.000000000 1.000000000 1.000000000 0.000000000 
Par#  7725#  S(  1,  1)( 30, 19)(  1,   1) | 0.250915608 0.250915608 0.250915608 0.000000000 
Par#  7726#  S(  2,  2)( 30, 19)(  1,   1) | 0.451680132 0.451680132 0.451680132 0.000000000 
Par#  7727#  S(  3,  3)( 30, 19)(  1,   1) | 0.538900865 0.538900865 0.538900865 0.000000000 
Par#  7728#  S(  4,  4)( 30, 19)(  1,   1) | 0.557480890 0.557480890 0.557480890 0.000000000 
Par#  7729#  S(  5,  5)( 30, 19)(  1,   1) | 0.565213667 0.565213667 0.565213667 0.000000000 
Par#  7730#  S(  6,  6)( 30, 19)(  1,   1) | 0.489283099 0.489283099 0.489283099 0.000000000 
Par#  7731#  S(  1,  7)( 30, 19)(  1,   1) | 0.749084392 0.749084392 0.749084392 0.000000000 
Par#  7732#  S(  2,  7)( 30, 19)(  1,   1) | 0.548319868 0.548319868 0.548319868 0.000000000 
Par#  7733#  S(  3,  7)( 30, 19)(  1,   1) | 0.461099135 0.461099135 0.461099135 0.000000000 
Par#  7734#  S(  4,  7)( 30, 19)(  1,   1) | 0.442519110 0.442519110 0.442519110 0.000000000 
Par#  7735#  S(  5,  7)( 30, 19)(  1,   1) | 0.434786333 0.434786333 0.434786333 0.000000000 
Par#  7736#  S(  6,  7)( 30, 19)(  1,   1) | 0.510716901 0.510716901 0.510716901 0.000000000 
Par#  7737#  S(  7,  7)( 30, 19)(  1,   1) | 1.000000000 1.000000000 1.000000000 0.000000000 
Par#  7738#  S(  1,  1)( 31, 19)(  1,   1) | 0.250915608 0.250915608 0.250915608 0.000000000 
Par#  7739#  S(  2,  2)( 31, 19)(  1,   1) | 0.451680132 0.451680132 0.451680132 0.000000000 
Par#  7740#  S(  3,  3)( 31, 19)(  1,   1) | 0.538900865 0.538900865 0.538900865 0.000000000 
Par#  7741#  S(  4,  4)( 31, 19)(  1,   1) | 0.557480890 0.557480890 0.557480890 0.000000000 
Par#  7742#  S(  5,  5)( 31, 19)(  1,   1) | 0.565213667 0.565213667 0.565213667 0.000000000 
Par#  7743#  S(  6,  6)( 31, 19)(  1,   1) | 0.489283099 0.489283099 0.489283099 0.000000000 
Par#  7744#  S(  1,  7)( 31, 19)(  1,   1) | 0.749084392 0.749084392 0.749084392 0.000000000 
Par#  7745#  S(  2,  7)( 31, 19)(  1,   1) | 0.548319868 0.548319868 0.548319868 0.000000000 
Par#  7746#  S(  3,  7)( 31, 19)(  1,   1) | 0.461099135 0.461099135 0.461099135 0.000000000 
Par#  7747#  S(  4,  7)( 31, 19)(  1,   1) | 0.442519110 0.442519110 0.442519110 0.000000000 
Par#  7748#  S(  5,  7)( 31, 19)(  1,   1) | 0.434786333 0.434786333 0.434786333 0.000000000 
Par#  7749#  S(  6,  7)( 31, 19)(  1,   1) | 0.510716901 0.510716901 0.510716901 0.000000000 
Par#  7750#  S(  7,  7)( 31, 19)(  1,   1) | 1.000000000 1.000000000 1.000000000 0.000000000 
Par#  7751#  S(  1,  1)( 32, 19)(  1,   1) | 0.250915608 0.250915608 0.250915608 0.000000000 
Par#  7752#  S(  2,  2)( 32, 19)(  1,   1) | 0.451680132 0.451680132 0.451680132 0.000000000 
Par#  7753#  S(  3,  3)( 32, 19)(  1,   1) | 0.538900865 0.538900865 0.538900865 0.000000000 
Par#  7754#  S(  4,  4)( 32, 19)(  1,   1) | 0.557480890 0.557480890 0.557480890 0.000000000 
Par#  7755#  S(  5,  5)( 32, 19)(  1,   1) | 0.565213667 0.565213667 0.565213667 0.000000000 
Par#  7756#  S(  6,  6)( 32, 19)(  1,   1) | 0.489283099 0.489283099 0.489283099 0.000000000 
Par#  7757#  S(  1,  7)( 32, 19)(  1,   1) | 0.749084392 0.749084392 0.749084392 0.000000000 
Par#  7758#  S(  2,  7)( 32, 19)(  1,   1) | 0.548319868 0.548319868 0.548319868 0.000000000 
Par#  7759#  S(  3,  7)( 32, 19)(  1,   1) | 0.461099135 0.461099135 0.461099135 0.000000000 
Par#  7760#  S(  4,  7)( 32, 19)(  1,   1) | 0.442519110 0.442519110 0.442519110 0.000000000 
Par#  7761#  S(  5,  7)( 32, 19)(  1,   1) | 0.434786333 0.434786333 0.434786333 0.000000000 
Par#  7762#  S(  6,  7)( 32, 19)(  1,   1) | 0.510716901 0.510716901 0.510716901 0.000000000 
Par#  7763#  S(  7,  7)( 32, 19)(  1,   1) | 1.000000000 1.000000000 1.000000000 0.000000000 
Par#  7764#  S(  1,  1)( 33, 19)(  1,   1) | 0.250915608 0.250915608 0.250915608 0.000000000 
Par#  7765#  S(  2,  2)( 33, 19)(  1,   1) | 0.451680132 0.451680132 0.451680132 0.000000000 
Par#  7766#  S(  3,  3)( 33, 19)(  1,   1) | 0.538900865 0.538900865 0.538900865 0.000000000 
Par#  7767#  S(  4,  4)( 33, 19)(  1,   1) | 0.557480890 0.557480890 0.557480890 0.000000000 
Par#  7768#  S(  5,  5)( 33, 19)(  1,   1) | 0.565213667 0.565213667 0.565213667 0.000000000 
Par#  7769#  S(  6,  6)( 33, 19)(  1,   1) | 0.489283099 0.489283099 0.489283099 0.000000000 
Par#  7770#  S(  1,  7)( 33, 19)(  1,   1) | 0.749084392 0.749084392 0.749084392 0.000000000 
Par#  7771#  S(  2,  7)( 33, 19)(  1,   1) | 0.548319868 0.548319868 0.548319868 0.000000000 
Par#  7772#  S(  3,  7)( 33, 19)(  1,   1) | 0.461099135 0.461099135 0.461099135 0.000000000 
Par#  7773#  S(  4,  7)( 33, 19)(  1,   1) | 0.442519110 0.442519110 0.442519110 0.000000000 
Par#  7774#  S(  5,  7)( 33, 19)(  1,   1) | 0.434786333 0.434786333 0.434786333 0.000000000 
Par#  7775#  S(  6,  7)( 33, 19)(  1,   1) | 0.510716901 0.510716901 0.510716901 0.000000000 
Par#  7776#  S(  7,  7)( 33, 19)(  1,   1) | 1.000000000 1.000000000 1.000000000 0.000000000 
Par#  7777#  S(  1,  1)( 34, 19)(  1,   1) | 0.250915608 0.250915608 0.250915608 0.000000000 
Par#  7778#  S(  2,  2)( 34, 19)(  1,   1) | 0.451680132 0.451680132 0.451680132 0.000000000 
Par#  7779#  S(  3,  3)( 34, 19)(  1,   1) | 0.538900865 0.538900865 0.538900865 0.000000000 
Par#  7780#  S(  4,  4)( 34, 19)(  1,   1) | 0.557480890 0.557480890 0.557480890 0.000000000 
Par#  7781#  S(  5,  5)( 34, 19)(  1,   1) | 0.565213667 0.565213667 0.565213667 0.000000000 
Par#  7782#  S(  6,  6)( 34, 19)(  1,   1) | 0.489283099 0.489283099 0.489283099 0.000000000 
Par#  7783#  S(  1,  7)( 34, 19)(  1,   1) | 0.749084392 0.749084392 0.749084392 0.000000000 
Par#  7784#  S(  2,  7)( 34, 19)(  1,   1) | 0.548319868 0.548319868 0.548319868 0.000000000 
Par#  7785#  S(  3,  7)( 34, 19)(  1,   1) | 0.461099135 0.461099135 0.461099135 0.000000000 
Par#  7786#  S(  4,  7)( 34, 19)(  1,   1) | 0.442519110 0.442519110 0.442519110 0.000000000 
Par#  7787#  S(  5,  7)( 34, 19)(  1,   1) | 0.434786333 0.434786333 0.434786333 0.000000000 
Par#  7788#  S(  6,  7)( 34, 19)(  1,   1) | 0.510716901 0.510716901 0.510716901 0.000000000 
Par#  7789#  S(  7,  7)( 34, 19)(  1,   1) | 1.000000000 1.000000000 1.000000000 0.000000000 
Par#  7790#  S(  1,  1)( 35, 19)(  1,   1) | 0.250915608 0.250915608 0.250915608 0.000000000 
Par#  7791#  S(  2,  2)( 35, 19)(  1,   1) | 0.451680132 0.451680132 0.451680132 0.000000000 
Par#  7792#  S(  3,  3)( 35, 19)(  1,   1) | 0.538900865 0.538900865 0.538900865 0.000000000 
Par#  7793#  S(  4,  4)( 35, 19)(  1,   1) | 0.557480890 0.557480890 0.557480890 0.000000000 
Par#  7794#  S(  5,  5)( 35, 19)(  1,   1) | 0.565213667 0.565213667 0.565213667 0.000000000 
Par#  7795#  S(  6,  6)( 35, 19)(  1,   1) | 0.489283099 0.489283099 0.489283099 0.000000000 
Par#  7796#  S(  1,  7)( 35, 19)(  1,   1) | 0.749084392 0.749084392 0.749084392 0.000000000 
Par#  7797#  S(  2,  7)( 35, 19)(  1,   1) | 0.548319868 0.548319868 0.548319868 0.000000000 
Par#  7798#  S(  3,  7)( 35, 19)(  1,   1) | 0.461099135 0.461099135 0.461099135 0.000000000 
Par#  7799#  S(  4,  7)( 35, 19)(  1,   1) | 0.442519110 0.442519110 0.442519110 0.000000000 
Par#  7800#  S(  5,  7)( 35, 19)(  1,   1) | 0.434786333 0.434786333 0.434786333 0.000000000 
Par#  7801#  S(  6,  7)( 35, 19)(  1,   1) | 0.510716901 0.510716901 0.510716901 0.000000000 
Par#  7802#  S(  7,  7)( 35, 19)(  1,   1) | 1.000000000 1.000000000 1.000000000 0.000000000 
Par#  7803#  S(  1,  1)( 36, 19)(  1,   1) | 0.250915608 0.250915608 0.250915608 0.000000000 
Par#  7804#  S(  2,  2)( 36, 19)(  1,   1) | 0.451680132 0.451680132 0.451680132 0.000000000 
Par#  7805#  S(  3,  3)( 36, 19)(  1,   1) | 0.538900865 0.538900865 0.538900865 0.000000000 
Par#  7806#  S(  4,  4)( 36, 19)(  1,   1) | 0.557480890 0.557480890 0.557480890 0.000000000 
Par#  7807#  S(  5,  5)( 36, 19)(  1,   1) | 0.565213667 0.565213667 0.565213667 0.000000000 
Par#  7808#  S(  6,  6)( 36, 19)(  1,   1) | 0.489283099 0.489283099 0.489283099 0.000000000 
Par#  7809#  S(  1,  7)( 36, 19)(  1,   1) | 0.749084392 0.749084392 0.749084392 0.000000000 
Par#  7810#  S(  2,  7)( 36, 19)(  1,   1) | 0.548319868 0.548319868 0.548319868 0.000000000 
Par#  7811#  S(  3,  7)( 36, 19)(  1,   1) | 0.461099135 0.461099135 0.461099135 0.000000000 
Par#  7812#  S(  4,  7)( 36, 19)(  1,   1) | 0.442519110 0.442519110 0.442519110 0.000000000 
Par#  7813#  S(  5,  7)( 36, 19)(  1,   1) | 0.434786333 0.434786333 0.434786333 0.000000000 
Par#  7814#  S(  6,  7)( 36, 19)(  1,   1) | 0.510716901 0.510716901 0.510716901 0.000000000 
Par#  7815#  S(  7,  7)( 36, 19)(  1,   1) | 1.000000000 1.000000000 1.000000000 0.000000000 
Par#  7816#  S(  1,  1)( 37, 19)(  1,   1) | 0.250915608 0.250915608 0.250915608 0.000000000 
Par#  7817#  S(  2,  2)( 37, 19)(  1,   1) | 0.451680132 0.451680132 0.451680132 0.000000000 
Par#  7818#  S(  3,  3)( 37, 19)(  1,   1) | 0.538900865 0.538900865 0.538900865 0.000000000 
Par#  7819#  S(  4,  4)( 37, 19)(  1,   1) | 0.557480890 0.557480890 0.557480890 0.000000000 
Par#  7820#  S(  5,  5)( 37, 19)(  1,   1) | 0.565213667 0.565213667 0.565213667 0.000000000 
Par#  7821#  S(  6,  6)( 37, 19)(  1,   1) | 0.489283099 0.489283099 0.489283099 0.000000000 
Par#  7822#  S(  1,  7)( 37, 19)(  1,   1) | 0.749084392 0.749084392 0.749084392 0.000000000 
Par#  7823#  S(  2,  7)( 37, 19)(  1,   1) | 0.548319868 0.548319868 0.548319868 0.000000000 
Par#  7824#  S(  3,  7)( 37, 19)(  1,   1) | 0.461099135 0.461099135 0.461099135 0.000000000 
Par#  7825#  S(  4,  7)( 37, 19)(  1,   1) | 0.442519110 0.442519110 0.442519110 0.000000000 
Par#  7826#  S(  5,  7)( 37, 19)(  1,   1) | 0.434786333 0.434786333 0.434786333 0.000000000 
Par#  7827#  S(  6,  7)( 37, 19)(  1,   1) | 0.510716901 0.510716901 0.510716901 0.000000000 
Par#  7828#  S(  7,  7)( 37, 19)(  1,   1) | 1.000000000 1.000000000 1.000000000 0.000000000 
Par#  7829#  S(  1,  1)( 20, 20)(  1,   1) | 0.250915608 0.250915608 0.250915608 0.000000000 
Par#  7830#  S(  2,  2)( 20, 20)(  1,   1) | 0.451680132 0.451680132 0.451680132 0.000000000 
Par#  7831#  S(  3,  3)( 20, 20)(  1,   1) | 0.538900865 0.538900865 0.538900865 0.000000000 
Par#  7832#  S(  4,  4)( 20, 20)(  1,   1) | 0.557480890 0.557480890 0.557480890 0.000000000 
Par#  7833#  S(  5,  5)( 20, 20)(  1,   1) | 0.565213667 0.565213667 0.565213667 0.000000000 
Par#  7834#  S(  6,  6)( 20, 20)(  1,   1) | 0.489283099 0.489283099 0.489283099 0.000000000 
Par#  7835#  S(  1,  7)( 20, 20)(  1,   1) | 0.749084392 0.749084392 0.749084392 0.000000000 
Par#  7836#  S(  2,  7)( 20, 20)(  1,   1) | 0.548319868 0.548319868 0.548319868 0.000000000 
Par#  7837#  S(  3,  7)( 20, 20)(  1,   1) | 0.461099135 0.461099135 0.461099135 0.000000000 
Par#  7838#  S(  4,  7)( 20, 20)(  1,   1) | 0.442519110 0.442519110 0.442519110 0.000000000 
Par#  7839#  S(  5,  7)( 20, 20)(  1,   1) | 0.434786333 0.434786333 0.434786333 0.000000000 
Par#  7840#  S(  6,  7)( 20, 20)(  1,   1) | 0.510716901 0.510716901 0.510716901 0.000000000 
Par#  7841#  S(  7,  7)( 20, 20)(  1,   1) | 1.000000000 1.000000000 1.000000000 0.000000000 
Par#  7842#  S(  1,  1)( 21, 20)(  1,   1) | 0.250915608 0.250915608 0.250915608 0.000000000 
Par#  7843#  S(  2,  2)( 21, 20)(  1,   1) | 0.451680132 0.451680132 0.451680132 0.000000000 
Par#  7844#  S(  3,  3)( 21, 20)(  1,   1) | 0.538900865 0.538900865 0.538900865 0.000000000 
Par#  7845#  S(  4,  4)( 21, 20)(  1,   1) | 0.557480890 0.557480890 0.557480890 0.000000000 
Par#  7846#  S(  5,  5)( 21, 20)(  1,   1) | 0.565213667 0.565213667 0.565213667 0.000000000 
Par#  7847#  S(  6,  6)( 21, 20)(  1,   1) | 0.489283099 0.489283099 0.489283099 0.000000000 
Par#  7848#  S(  1,  7)( 21, 20)(  1,   1) | 0.749084392 0.749084392 0.749084392 0.000000000 
Par#  7849#  S(  2,  7)( 21, 20)(  1,   1) | 0.548319868 0.548319868 0.548319868 0.000000000 
Par#  7850#  S(  3,  7)( 21, 20)(  1,   1) | 0.461099135 0.461099135 0.461099135 0.000000000 
Par#  7851#  S(  4,  7)( 21, 20)(  1,   1) | 0.442519110 0.442519110 0.442519110 0.000000000 
Par#  7852#  S(  5,  7)( 21, 20)(  1,   1) | 0.434786333 0.434786333 0.434786333 0.000000000 
Par#  7853#  S(  6,  7)( 21, 20)(  1,   1) | 0.510716901 0.510716901 0.510716901 0.000000000 
Par#  7854#  S(  7,  7)( 21, 20)(  1,   1) | 1.000000000 1.000000000 1.000000000 0.000000000 
Par#  7855#  S(  1,  1)( 22, 20)(  1,   1) | 0.250915608 0.250915608 0.250915608 0.000000000 
Par#  7856#  S(  2,  2)( 22, 20)(  1,   1) | 0.451680132 0.451680132 0.451680132 0.000000000 
Par#  7857#  S(  3,  3)( 22, 20)(  1,   1) | 0.538900865 0.538900865 0.538900865 0.000000000 
Par#  7858#  S(  4,  4)( 22, 20)(  1,   1) | 0.557480890 0.557480890 0.557480890 0.000000000 
Par#  7859#  S(  5,  5)( 22, 20)(  1,   1) | 0.565213667 0.565213667 0.565213667 0.000000000 
Par#  7860#  S(  6,  6)( 22, 20)(  1,   1) | 0.489283099 0.489283099 0.489283099 0.000000000 
Par#  7861#  S(  1,  7)( 22, 20)(  1,   1) | 0.749084392 0.749084392 0.749084392 0.000000000 
Par#  7862#  S(  2,  7)( 22, 20)(  1,   1) | 0.548319868 0.548319868 0.548319868 0.000000000 
Par#  7863#  S(  3,  7)( 22, 20)(  1,   1) | 0.461099135 0.461099135 0.461099135 0.000000000 
Par#  7864#  S(  4,  7)( 22, 20)(  1,   1) | 0.442519110 0.442519110 0.442519110 0.000000000 
Par#  7865#  S(  5,  7)( 22, 20)(  1,   1) | 0.434786333 0.434786333 0.434786333 0.000000000 
Par#  7866#  S(  6,  7)( 22, 20)(  1,   1) | 0.510716901 0.510716901 0.510716901 0.000000000 
Par#  7867#  S(  7,  7)( 22, 20)(  1,   1) | 1.000000000 1.000000000 1.000000000 0.000000000 
Par#  7868#  S(  1,  1)( 23, 20)(  1,   1) | 0.250915608 0.250915608 0.250915608 0.000000000 
Par#  7869#  S(  2,  2)( 23, 20)(  1,   1) | 0.451680132 0.451680132 0.451680132 0.000000000 
Par#  7870#  S(  3,  3)( 23, 20)(  1,   1) | 0.538900865 0.538900865 0.538900865 0.000000000 
Par#  7871#  S(  4,  4)( 23, 20)(  1,   1) | 0.557480890 0.557480890 0.557480890 0.000000000 
Par#  7872#  S(  5,  5)( 23, 20)(  1,   1) | 0.565213667 0.565213667 0.565213667 0.000000000 
Par#  7873#  S(  6,  6)( 23, 20)(  1,   1) | 0.489283099 0.489283099 0.489283099 0.000000000 
Par#  7874#  S(  1,  7)( 23, 20)(  1,   1) | 0.749084392 0.749084392 0.749084392 0.000000000 
Par#  7875#  S(  2,  7)( 23, 20)(  1,   1) | 0.548319868 0.548319868 0.548319868 0.000000000 
Par#  7876#  S(  3,  7)( 23, 20)(  1,   1) | 0.461099135 0.461099135 0.461099135 0.000000000 
Par#  7877#  S(  4,  7)( 23, 20)(  1,   1) | 0.442519110 0.442519110 0.442519110 0.000000000 
Par#  7878#  S(  5,  7)( 23, 20)(  1,   1) | 0.434786333 0.434786333 0.434786333 0.000000000 
Par#  7879#  S(  6,  7)( 23, 20)(  1,   1) | 0.510716901 0.510716901 0.510716901 0.000000000 
Par#  7880#  S(  7,  7)( 23, 20)(  1,   1) | 1.000000000 1.000000000 1.000000000 0.000000000 
Par#  7881#  S(  1,  1)( 24, 20)(  1,   1) | 0.250915608 0.250915608 0.250915608 0.000000000 
Par#  7882#  S(  2,  2)( 24, 20)(  1,   1) | 0.451680132 0.451680132 0.451680132 0.000000000 
Par#  7883#  S(  3,  3)( 24, 20)(  1,   1) | 0.538900865 0.538900865 0.538900865 0.000000000 
Par#  7884#  S(  4,  4)( 24, 20)(  1,   1) | 0.557480890 0.557480890 0.557480890 0.000000000 
Par#  7885#  S(  5,  5)( 24, 20)(  1,   1) | 0.565213667 0.565213667 0.565213667 0.000000000 
Par#  7886#  S(  6,  6)( 24, 20)(  1,   1) | 0.489283099 0.489283099 0.489283099 0.000000000 
Par#  7887#  S(  1,  7)( 24, 20)(  1,   1) | 0.749084392 0.749084392 0.749084392 0.000000000 
Par#  7888#  S(  2,  7)( 24, 20)(  1,   1) | 0.548319868 0.548319868 0.548319868 0.000000000 
Par#  7889#  S(  3,  7)( 24, 20)(  1,   1) | 0.461099135 0.461099135 0.461099135 0.000000000 
Par#  7890#  S(  4,  7)( 24, 20)(  1,   1) | 0.442519110 0.442519110 0.442519110 0.000000000 
Par#  7891#  S(  5,  7)( 24, 20)(  1,   1) | 0.434786333 0.434786333 0.434786333 0.000000000 
Par#  7892#  S(  6,  7)( 24, 20)(  1,   1) | 0.510716901 0.510716901 0.510716901 0.000000000 
Par#  7893#  S(  7,  7)( 24, 20)(  1,   1) | 1.000000000 1.000000000 1.000000000 0.000000000 
Par#  7894#  S(  1,  1)( 25, 20)(  1,   1) | 0.250915608 0.250915608 0.250915608 0.000000000 
Par#  7895#  S(  2,  2)( 25, 20)(  1,   1) | 0.451680132 0.451680132 0.451680132 0.000000000 
Par#  7896#  S(  3,  3)( 25, 20)(  1,   1) | 0.538900865 0.538900865 0.538900865 0.000000000 
Par#  7897#  S(  4,  4)( 25, 20)(  1,   1) | 0.557480890 0.557480890 0.557480890 0.000000000 
Par#  7898#  S(  5,  5)( 25, 20)(  1,   1) | 0.565213667 0.565213667 0.565213667 0.000000000 
Par#  7899#  S(  6,  6)( 25, 20)(  1,   1) | 0.489283099 0.489283099 0.489283099 0.000000000 
Par#  7900#  S(  1,  7)( 25, 20)(  1,   1) | 0.749084392 0.749084392 0.749084392 0.000000000 
Par#  7901#  S(  2,  7)( 25, 20)(  1,   1) | 0.548319868 0.548319868 0.548319868 0.000000000 
Par#  7902#  S(  3,  7)( 25, 20)(  1,   1) | 0.461099135 0.461099135 0.461099135 0.000000000 
Par#  7903#  S(  4,  7)( 25, 20)(  1,   1) | 0.442519110 0.442519110 0.442519110 0.000000000 
Par#  7904#  S(  5,  7)( 25, 20)(  1,   1) | 0.434786333 0.434786333 0.434786333 0.000000000 
Par#  7905#  S(  6,  7)( 25, 20)(  1,   1) | 0.510716901 0.510716901 0.510716901 0.000000000 
Par#  7906#  S(  7,  7)( 25, 20)(  1,   1) | 1.000000000 1.000000000 1.000000000 0.000000000 
Par#  7907#  S(  1,  1)( 26, 20)(  1,   1) | 0.250915608 0.250915608 0.250915608 0.000000000 
Par#  7908#  S(  2,  2)( 26, 20)(  1,   1) | 0.451680132 0.451680132 0.451680132 0.000000000 
Par#  7909#  S(  3,  3)( 26, 20)(  1,   1) | 0.538900865 0.538900865 0.538900865 0.000000000 
Par#  7910#  S(  4,  4)( 26, 20)(  1,   1) | 0.557480890 0.557480890 0.557480890 0.000000000 
Par#  7911#  S(  5,  5)( 26, 20)(  1,   1) | 0.565213667 0.565213667 0.565213667 0.000000000 
Par#  7912#  S(  6,  6)( 26, 20)(  1,   1) | 0.489283099 0.489283099 0.489283099 0.000000000 
Par#  7913#  S(  1,  7)( 26, 20)(  1,   1) | 0.749084392 0.749084392 0.749084392 0.000000000 
Par#  7914#  S(  2,  7)( 26, 20)(  1,   1) | 0.548319868 0.548319868 0.548319868 0.000000000 
Par#  7915#  S(  3,  7)( 26, 20)(  1,   1) | 0.461099135 0.461099135 0.461099135 0.000000000 
Par#  7916#  S(  4,  7)( 26, 20)(  1,   1) | 0.442519110 0.442519110 0.442519110 0.000000000 
Par#  7917#  S(  5,  7)( 26, 20)(  1,   1) | 0.434786333 0.434786333 0.434786333 0.000000000 
Par#  7918#  S(  6,  7)( 26, 20)(  1,   1) | 0.510716901 0.510716901 0.510716901 0.000000000 
Par#  7919#  S(  7,  7)( 26, 20)(  1,   1) | 1.000000000 1.000000000 1.000000000 0.000000000 
Par#  7920#  S(  1,  1)( 27, 20)(  1,   1) | 0.250915608 0.250915608 0.250915608 0.000000000 
Par#  7921#  S(  2,  2)( 27, 20)(  1,   1) | 0.451680132 0.451680132 0.451680132 0.000000000 
Par#  7922#  S(  3,  3)( 27, 20)(  1,   1) | 0.538900865 0.538900865 0.538900865 0.000000000 
Par#  7923#  S(  4,  4)( 27, 20)(  1,   1) | 0.557480890 0.557480890 0.557480890 0.000000000 
Par#  7924#  S(  5,  5)( 27, 20)(  1,   1) | 0.565213667 0.565213667 0.565213667 0.000000000 
Par#  7925#  S(  6,  6)( 27, 20)(  1,   1) | 0.489283099 0.489283099 0.489283099 0.000000000 
Par#  7926#  S(  1,  7)( 27, 20)(  1,   1) | 0.749084392 0.749084392 0.749084392 0.000000000 
Par#  7927#  S(  2,  7)( 27, 20)(  1,   1) | 0.548319868 0.548319868 0.548319868 0.000000000 
Par#  7928#  S(  3,  7)( 27, 20)(  1,   1) | 0.461099135 0.461099135 0.461099135 0.000000000 
Par#  7929#  S(  4,  7)( 27, 20)(  1,   1) | 0.442519110 0.442519110 0.442519110 0.000000000 
Par#  7930#  S(  5,  7)( 27, 20)(  1,   1) | 0.434786333 0.434786333 0.434786333 0.000000000 
Par#  7931#  S(  6,  7)( 27, 20)(  1,   1) | 0.510716901 0.510716901 0.510716901 0.000000000 
Par#  7932#  S(  7,  7)( 27, 20)(  1,   1) | 1.000000000 1.000000000 1.000000000 0.000000000 
Par#  7933#  S(  1,  1)( 28, 20)(  1,   1) | 0.250915608 0.250915608 0.250915608 0.000000000 
Par#  7934#  S(  2,  2)( 28, 20)(  1,   1) | 0.451680132 0.451680132 0.451680132 0.000000000 
Par#  7935#  S(  3,  3)( 28, 20)(  1,   1) | 0.538900865 0.538900865 0.538900865 0.000000000 
Par#  7936#  S(  4,  4)( 28, 20)(  1,   1) | 0.557480890 0.557480890 0.557480890 0.000000000 
Par#  7937#  S(  5,  5)( 28, 20)(  1,   1) | 0.565213667 0.565213667 0.565213667 0.000000000 
Par#  7938#  S(  6,  6)( 28, 20)(  1,   1) | 0.489283099 0.489283099 0.489283099 0.000000000 
Par#  7939#  S(  1,  7)( 28, 20)(  1,   1) | 0.749084392 0.749084392 0.749084392 0.000000000 
Par#  7940#  S(  2,  7)( 28, 20)(  1,   1) | 0.548319868 0.548319868 0.548319868 0.000000000 
Par#  7941#  S(  3,  7)( 28, 20)(  1,   1) | 0.461099135 0.461099135 0.461099135 0.000000000 
Par#  7942#  S(  4,  7)( 28, 20)(  1,   1) | 0.442519110 0.442519110 0.442519110 0.000000000 
Par#  7943#  S(  5,  7)( 28, 20)(  1,   1) | 0.434786333 0.434786333 0.434786333 0.000000000 
Par#  7944#  S(  6,  7)( 28, 20)(  1,   1) | 0.510716901 0.510716901 0.510716901 0.000000000 
Par#  7945#  S(  7,  7)( 28, 20)(  1,   1) | 1.000000000 1.000000000 1.000000000 0.000000000 
Par#  7946#  S(  1,  1)( 29, 20)(  1,   1) | 0.250915608 0.250915608 0.250915608 0.000000000 
Par#  7947#  S(  2,  2)( 29, 20)(  1,   1) | 0.451680132 0.451680132 0.451680132 0.000000000 
Par#  7948#  S(  3,  3)( 29, 20)(  1,   1) | 0.538900865 0.538900865 0.538900865 0.000000000 
Par#  7949#  S(  4,  4)( 29, 20)(  1,   1) | 0.557480890 0.557480890 0.557480890 0.000000000 
Par#  7950#  S(  5,  5)( 29, 20)(  1,   1) | 0.565213667 0.565213667 0.565213667 0.000000000 
Par#  7951#  S(  6,  6)( 29, 20)(  1,   1) | 0.489283099 0.489283099 0.489283099 0.000000000 
Par#  7952#  S(  1,  7)( 29, 20)(  1,   1) | 0.749084392 0.749084392 0.749084392 0.000000000 
Par#  7953#  S(  2,  7)( 29, 20)(  1,   1) | 0.548319868 0.548319868 0.548319868 0.000000000 
Par#  7954#  S(  3,  7)( 29, 20)(  1,   1) | 0.461099135 0.461099135 0.461099135 0.000000000 
Par#  7955#  S(  4,  7)( 29, 20)(  1,   1) | 0.442519110 0.442519110 0.442519110 0.000000000 
Par#  7956#  S(  5,  7)( 29, 20)(  1,   1) | 0.434786333 0.434786333 0.434786333 0.000000000 
Par#  7957#  S(  6,  7)( 29, 20)(  1,   1) | 0.510716901 0.510716901 0.510716901 0.000000000 
Par#  7958#  S(  7,  7)( 29, 20)(  1,   1) | 1.000000000 1.000000000 1.000000000 0.000000000 
Par#  7959#  S(  1,  1)( 30, 20)(  1,   1) | 0.250915608 0.250915608 0.250915608 0.000000000 
Par#  7960#  S(  2,  2)( 30, 20)(  1,   1) | 0.451680132 0.451680132 0.451680132 0.000000000 
Par#  7961#  S(  3,  3)( 30, 20)(  1,   1) | 0.538900865 0.538900865 0.538900865 0.000000000 
Par#  7962#  S(  4,  4)( 30, 20)(  1,   1) | 0.557480890 0.557480890 0.557480890 0.000000000 
Par#  7963#  S(  5,  5)( 30, 20)(  1,   1) | 0.565213667 0.565213667 0.565213667 0.000000000 
Par#  7964#  S(  6,  6)( 30, 20)(  1,   1) | 0.489283099 0.489283099 0.489283099 0.000000000 
Par#  7965#  S(  1,  7)( 30, 20)(  1,   1) | 0.749084392 0.749084392 0.749084392 0.000000000 
Par#  7966#  S(  2,  7)( 30, 20)(  1,   1) | 0.548319868 0.548319868 0.548319868 0.000000000 
Par#  7967#  S(  3,  7)( 30, 20)(  1,   1) | 0.461099135 0.461099135 0.461099135 0.000000000 
Par#  7968#  S(  4,  7)( 30, 20)(  1,   1) | 0.442519110 0.442519110 0.442519110 0.000000000 
Par#  7969#  S(  5,  7)( 30, 20)(  1,   1) | 0.434786333 0.434786333 0.434786333 0.000000000 
Par#  7970#  S(  6,  7)( 30, 20)(  1,   1) | 0.510716901 0.510716901 0.510716901 0.000000000 
Par#  7971#  S(  7,  7)( 30, 20)(  1,   1) | 1.000000000 1.000000000 1.000000000 0.000000000 
Par#  7972#  S(  1,  1)( 31, 20)(  1,   1) | 0.250915608 0.250915608 0.250915608 0.000000000 
Par#  7973#  S(  2,  2)( 31, 20)(  1,   1) | 0.451680132 0.451680132 0.451680132 0.000000000 
Par#  7974#  S(  3,  3)( 31, 20)(  1,   1) | 0.538900865 0.538900865 0.538900865 0.000000000 
Par#  7975#  S(  4,  4)( 31, 20)(  1,   1) | 0.557480890 0.557480890 0.557480890 0.000000000 
Par#  7976#  S(  5,  5)( 31, 20)(  1,   1) | 0.565213667 0.565213667 0.565213667 0.000000000 
Par#  7977#  S(  6,  6)( 31, 20)(  1,   1) | 0.489283099 0.489283099 0.489283099 0.000000000 
Par#  7978#  S(  1,  7)( 31, 20)(  1,   1) | 0.749084392 0.749084392 0.749084392 0.000000000 
Par#  7979#  S(  2,  7)( 31, 20)(  1,   1) | 0.548319868 0.548319868 0.548319868 0.000000000 
Par#  7980#  S(  3,  7)( 31, 20)(  1,   1) | 0.461099135 0.461099135 0.461099135 0.000000000 
Par#  7981#  S(  4,  7)( 31, 20)(  1,   1) | 0.442519110 0.442519110 0.442519110 0.000000000 
Par#  7982#  S(  5,  7)( 31, 20)(  1,   1) | 0.434786333 0.434786333 0.434786333 0.000000000 
Par#  7983#  S(  6,  7)( 31, 20)(  1,   1) | 0.510716901 0.510716901 0.510716901 0.000000000 
Par#  7984#  S(  7,  7)( 31, 20)(  1,   1) | 1.000000000 1.000000000 1.000000000 0.000000000 
Par#  7985#  S(  1,  1)( 32, 20)(  1,   1) | 0.250915608 0.250915608 0.250915608 0.000000000 
Par#  7986#  S(  2,  2)( 32, 20)(  1,   1) | 0.451680132 0.451680132 0.451680132 0.000000000 
Par#  7987#  S(  3,  3)( 32, 20)(  1,   1) | 0.538900865 0.538900865 0.538900865 0.000000000 
Par#  7988#  S(  4,  4)( 32, 20)(  1,   1) | 0.557480890 0.557480890 0.557480890 0.000000000 
Par#  7989#  S(  5,  5)( 32, 20)(  1,   1) | 0.565213667 0.565213667 0.565213667 0.000000000 
Par#  7990#  S(  6,  6)( 32, 20)(  1,   1) | 0.489283099 0.489283099 0.489283099 0.000000000 
Par#  7991#  S(  1,  7)( 32, 20)(  1,   1) | 0.749084392 0.749084392 0.749084392 0.000000000 
Par#  7992#  S(  2,  7)( 32, 20)(  1,   1) | 0.548319868 0.548319868 0.548319868 0.000000000 
Par#  7993#  S(  3,  7)( 32, 20)(  1,   1) | 0.461099135 0.461099135 0.461099135 0.000000000 
Par#  7994#  S(  4,  7)( 32, 20)(  1,   1) | 0.442519110 0.442519110 0.442519110 0.000000000 
Par#  7995#  S(  5,  7)( 32, 20)(  1,   1) | 0.434786333 0.434786333 0.434786333 0.000000000 
Par#  7996#  S(  6,  7)( 32, 20)(  1,   1) | 0.510716901 0.510716901 0.510716901 0.000000000 
Par#  7997#  S(  7,  7)( 32, 20)(  1,   1) | 1.000000000 1.000000000 1.000000000 0.000000000 
Par#  7998#  S(  1,  1)( 33, 20)(  1,   1) | 0.250915608 0.250915608 0.250915608 0.000000000 
Par#  7999#  S(  2,  2)( 33, 20)(  1,   1) | 0.451680132 0.451680132 0.451680132 0.000000000 
Par#  8000#  S(  3,  3)( 33, 20)(  1,   1) | 0.538900865 0.538900865 0.538900865 0.000000000 
Par#  8001#  S(  4,  4)( 33, 20)(  1,   1) | 0.557480890 0.557480890 0.557480890 0.000000000 
Par#  8002#  S(  5,  5)( 33, 20)(  1,   1) | 0.565213667 0.565213667 0.565213667 0.000000000 
Par#  8003#  S(  6,  6)( 33, 20)(  1,   1) | 0.489283099 0.489283099 0.489283099 0.000000000 
Par#  8004#  S(  1,  7)( 33, 20)(  1,   1) | 0.749084392 0.749084392 0.749084392 0.000000000 
Par#  8005#  S(  2,  7)( 33, 20)(  1,   1) | 0.548319868 0.548319868 0.548319868 0.000000000 
Par#  8006#  S(  3,  7)( 33, 20)(  1,   1) | 0.461099135 0.461099135 0.461099135 0.000000000 
Par#  8007#  S(  4,  7)( 33, 20)(  1,   1) | 0.442519110 0.442519110 0.442519110 0.000000000 
Par#  8008#  S(  5,  7)( 33, 20)(  1,   1) | 0.434786333 0.434786333 0.434786333 0.000000000 
Par#  8009#  S(  6,  7)( 33, 20)(  1,   1) | 0.510716901 0.510716901 0.510716901 0.000000000 
Par#  8010#  S(  7,  7)( 33, 20)(  1,   1) | 1.000000000 1.000000000 1.000000000 0.000000000 
Par#  8011#  S(  1,  1)( 34, 20)(  1,   1) | 0.250915608 0.250915608 0.250915608 0.000000000 
Par#  8012#  S(  2,  2)( 34, 20)(  1,   1) | 0.451680132 0.451680132 0.451680132 0.000000000 
Par#  8013#  S(  3,  3)( 34, 20)(  1,   1) | 0.538900865 0.538900865 0.538900865 0.000000000 
Par#  8014#  S(  4,  4)( 34, 20)(  1,   1) | 0.557480890 0.557480890 0.557480890 0.000000000 
Par#  8015#  S(  5,  5)( 34, 20)(  1,   1) | 0.565213667 0.565213667 0.565213667 0.000000000 
Par#  8016#  S(  6,  6)( 34, 20)(  1,   1) | 0.489283099 0.489283099 0.489283099 0.000000000 
Par#  8017#  S(  1,  7)( 34, 20)(  1,   1) | 0.749084392 0.749084392 0.749084392 0.000000000 
Par#  8018#  S(  2,  7)( 34, 20)(  1,   1) | 0.548319868 0.548319868 0.548319868 0.000000000 
Par#  8019#  S(  3,  7)( 34, 20)(  1,   1) | 0.461099135 0.461099135 0.461099135 0.000000000 
Par#  8020#  S(  4,  7)( 34, 20)(  1,   1) | 0.442519110 0.442519110 0.442519110 0.000000000 
Par#  8021#  S(  5,  7)( 34, 20)(  1,   1) | 0.434786333 0.434786333 0.434786333 0.000000000 
Par#  8022#  S(  6,  7)( 34, 20)(  1,   1) | 0.510716901 0.510716901 0.510716901 0.000000000 
Par#  8023#  S(  7,  7)( 34, 20)(  1,   1) | 1.000000000 1.000000000 1.000000000 0.000000000 
Par#  8024#  S(  1,  1)( 35, 20)(  1,   1) | 0.250915608 0.250915608 0.250915608 0.000000000 
Par#  8025#  S(  2,  2)( 35, 20)(  1,   1) | 0.451680132 0.451680132 0.451680132 0.000000000 
Par#  8026#  S(  3,  3)( 35, 20)(  1,   1) | 0.538900865 0.538900865 0.538900865 0.000000000 
Par#  8027#  S(  4,  4)( 35, 20)(  1,   1) | 0.557480890 0.557480890 0.557480890 0.000000000 
Par#  8028#  S(  5,  5)( 35, 20)(  1,   1) | 0.565213667 0.565213667 0.565213667 0.000000000 
Par#  8029#  S(  6,  6)( 35, 20)(  1,   1) | 0.489283099 0.489283099 0.489283099 0.000000000 
Par#  8030#  S(  1,  7)( 35, 20)(  1,   1) | 0.749084392 0.749084392 0.749084392 0.000000000 
Par#  8031#  S(  2,  7)( 35, 20)(  1,   1) | 0.548319868 0.548319868 0.548319868 0.000000000 
Par#  8032#  S(  3,  7)( 35, 20)(  1,   1) | 0.461099135 0.461099135 0.461099135 0.000000000 
Par#  8033#  S(  4,  7)( 35, 20)(  1,   1) | 0.442519110 0.442519110 0.442519110 0.000000000 
Par#  8034#  S(  5,  7)( 35, 20)(  1,   1) | 0.434786333 0.434786333 0.434786333 0.000000000 
Par#  8035#  S(  6,  7)( 35, 20)(  1,   1) | 0.510716901 0.510716901 0.510716901 0.000000000 
Par#  8036#  S(  7,  7)( 35, 20)(  1,   1) | 1.000000000 1.000000000 1.000000000 0.000000000 
Par#  8037#  S(  1,  1)( 36, 20)(  1,   1) | 0.250915608 0.250915608 0.250915608 0.000000000 
Par#  8038#  S(  2,  2)( 36, 20)(  1,   1) | 0.451680132 0.451680132 0.451680132 0.000000000 
Par#  8039#  S(  3,  3)( 36, 20)(  1,   1) | 0.538900865 0.538900865 0.538900865 0.000000000 
Par#  8040#  S(  4,  4)( 36, 20)(  1,   1) | 0.557480890 0.557480890 0.557480890 0.000000000 
Par#  8041#  S(  5,  5)( 36, 20)(  1,   1) | 0.565213667 0.565213667 0.565213667 0.000000000 
Par#  8042#  S(  6,  6)( 36, 20)(  1,   1) | 0.489283099 0.489283099 0.489283099 0.000000000 
Par#  8043#  S(  1,  7)( 36, 20)(  1,   1) | 0.749084392 0.749084392 0.749084392 0.000000000 
Par#  8044#  S(  2,  7)( 36, 20)(  1,   1) | 0.548319868 0.548319868 0.548319868 0.000000000 
Par#  8045#  S(  3,  7)( 36, 20)(  1,   1) | 0.461099135 0.461099135 0.461099135 0.000000000 
Par#  8046#  S(  4,  7)( 36, 20)(  1,   1) | 0.442519110 0.442519110 0.442519110 0.000000000 
Par#  8047#  S(  5,  7)( 36, 20)(  1,   1) | 0.434786333 0.434786333 0.434786333 0.000000000 
Par#  8048#  S(  6,  7)( 36, 20)(  1,   1) | 0.510716901 0.510716901 0.510716901 0.000000000 
Par#  8049#  S(  7,  7)( 36, 20)(  1,   1) | 1.000000000 1.000000000 1.000000000 0.000000000 
Par#  8050#  S(  1,  1)( 37, 20)(  1,   1) | 0.250915608 0.250915608 0.250915608 0.000000000 
Par#  8051#  S(  2,  2)( 37, 20)(  1,   1) | 0.451680132 0.451680132 0.451680132 0.000000000 
Par#  8052#  S(  3,  3)( 37, 20)(  1,   1) | 0.538900865 0.538900865 0.538900865 0.000000000 
Par#  8053#  S(  4,  4)( 37, 20)(  1,   1) | 0.557480890 0.557480890 0.557480890 0.000000000 
Par#  8054#  S(  5,  5)( 37, 20)(  1,   1) | 0.565213667 0.565213667 0.565213667 0.000000000 
Par#  8055#  S(  6,  6)( 37, 20)(  1,   1) | 0.489283099 0.489283099 0.489283099 0.000000000 
Par#  8056#  S(  1,  7)( 37, 20)(  1,   1) | 0.749084392 0.749084392 0.749084392 0.000000000 
Par#  8057#  S(  2,  7)( 37, 20)(  1,   1) | 0.548319868 0.548319868 0.548319868 0.000000000 
Par#  8058#  S(  3,  7)( 37, 20)(  1,   1) | 0.461099135 0.461099135 0.461099135 0.000000000 
Par#  8059#  S(  4,  7)( 37, 20)(  1,   1) | 0.442519110 0.442519110 0.442519110 0.000000000 
Par#  8060#  S(  5,  7)( 37, 20)(  1,   1) | 0.434786333 0.434786333 0.434786333 0.000000000 
Par#  8061#  S(  6,  7)( 37, 20)(  1,   1) | 0.510716901 0.510716901 0.510716901 0.000000000 
Par#  8062#  S(  7,  7)( 37, 20)(  1,   1) | 1.000000000 1.000000000 1.000000000 0.000000000 
Par#  8063#  S(  1,  1)( 21, 21)(  1,   1) | 0.250915608 0.250915608 0.250915608 0.000000000 
Par#  8064#  S(  2,  2)( 21, 21)(  1,   1) | 0.451680132 0.451680132 0.451680132 0.000000000 
Par#  8065#  S(  3,  3)( 21, 21)(  1,   1) | 0.538900865 0.538900865 0.538900865 0.000000000 
Par#  8066#  S(  4,  4)( 21, 21)(  1,   1) | 0.557480890 0.557480890 0.557480890 0.000000000 
Par#  8067#  S(  5,  5)( 21, 21)(  1,   1) | 0.565213667 0.565213667 0.565213667 0.000000000 
Par#  8068#  S(  6,  6)( 21, 21)(  1,   1) | 0.489283099 0.489283099 0.489283099 0.000000000 
Par#  8069#  S(  1,  7)( 21, 21)(  1,   1) | 0.749084392 0.749084392 0.749084392 0.000000000 
Par#  8070#  S(  2,  7)( 21, 21)(  1,   1) | 0.548319868 0.548319868 0.548319868 0.000000000 
Par#  8071#  S(  3,  7)( 21, 21)(  1,   1) | 0.461099135 0.461099135 0.461099135 0.000000000 
Par#  8072#  S(  4,  7)( 21, 21)(  1,   1) | 0.442519110 0.442519110 0.442519110 0.000000000 
Par#  8073#  S(  5,  7)( 21, 21)(  1,   1) | 0.434786333 0.434786333 0.434786333 0.000000000 
Par#  8074#  S(  6,  7)( 21, 21)(  1,   1) | 0.510716901 0.510716901 0.510716901 0.000000000 
Par#  8075#  S(  7,  7)( 21, 21)(  1,   1) | 1.000000000 1.000000000 1.000000000 0.000000000 
Par#  8076#  S(  1,  1)( 22, 21)(  1,   1) | 0.250915608 0.250915608 0.250915608 0.000000000 
Par#  8077#  S(  2,  2)( 22, 21)(  1,   1) | 0.451680132 0.451680132 0.451680132 0.000000000 
Par#  8078#  S(  3,  3)( 22, 21)(  1,   1) | 0.538900865 0.538900865 0.538900865 0.000000000 
Par#  8079#  S(  4,  4)( 22, 21)(  1,   1) | 0.557480890 0.557480890 0.557480890 0.000000000 
Par#  8080#  S(  5,  5)( 22, 21)(  1,   1) | 0.565213667 0.565213667 0.565213667 0.000000000 
Par#  8081#  S(  6,  6)( 22, 21)(  1,   1) | 0.489283099 0.489283099 0.489283099 0.000000000 
Par#  8082#  S(  1,  7)( 22, 21)(  1,   1) | 0.749084392 0.749084392 0.749084392 0.000000000 
Par#  8083#  S(  2,  7)( 22, 21)(  1,   1) | 0.548319868 0.548319868 0.548319868 0.000000000 
Par#  8084#  S(  3,  7)( 22, 21)(  1,   1) | 0.461099135 0.461099135 0.461099135 0.000000000 
Par#  8085#  S(  4,  7)( 22, 21)(  1,   1) | 0.442519110 0.442519110 0.442519110 0.000000000 
Par#  8086#  S(  5,  7)( 22, 21)(  1,   1) | 0.434786333 0.434786333 0.434786333 0.000000000 
Par#  8087#  S(  6,  7)( 22, 21)(  1,   1) | 0.510716901 0.510716901 0.510716901 0.000000000 
Par#  8088#  S(  7,  7)( 22, 21)(  1,   1) | 1.000000000 1.000000000 1.000000000 0.000000000 
Par#  8089#  S(  1,  1)( 23, 21)(  1,   1) | 0.250915608 0.250915608 0.250915608 0.000000000 
Par#  8090#  S(  2,  2)( 23, 21)(  1,   1) | 0.451680132 0.451680132 0.451680132 0.000000000 
Par#  8091#  S(  3,  3)( 23, 21)(  1,   1) | 0.538900865 0.538900865 0.538900865 0.000000000 
Par#  8092#  S(  4,  4)( 23, 21)(  1,   1) | 0.557480890 0.557480890 0.557480890 0.000000000 
Par#  8093#  S(  5,  5)( 23, 21)(  1,   1) | 0.565213667 0.565213667 0.565213667 0.000000000 
Par#  8094#  S(  6,  6)( 23, 21)(  1,   1) | 0.489283099 0.489283099 0.489283099 0.000000000 
Par#  8095#  S(  1,  7)( 23, 21)(  1,   1) | 0.749084392 0.749084392 0.749084392 0.000000000 
Par#  8096#  S(  2,  7)( 23, 21)(  1,   1) | 0.548319868 0.548319868 0.548319868 0.000000000 
Par#  8097#  S(  3,  7)( 23, 21)(  1,   1) | 0.461099135 0.461099135 0.461099135 0.000000000 
Par#  8098#  S(  4,  7)( 23, 21)(  1,   1) | 0.442519110 0.442519110 0.442519110 0.000000000 
Par#  8099#  S(  5,  7)( 23, 21)(  1,   1) | 0.434786333 0.434786333 0.434786333 0.000000000 
Par#  8100#  S(  6,  7)( 23, 21)(  1,   1) | 0.510716901 0.510716901 0.510716901 0.000000000 
Par#  8101#  S(  7,  7)( 23, 21)(  1,   1) | 1.000000000 1.000000000 1.000000000 0.000000000 
Par#  8102#  S(  1,  1)( 24, 21)(  1,   1) | 0.250915608 0.250915608 0.250915608 0.000000000 
Par#  8103#  S(  2,  2)( 24, 21)(  1,   1) | 0.451680132 0.451680132 0.451680132 0.000000000 
Par#  8104#  S(  3,  3)( 24, 21)(  1,   1) | 0.538900865 0.538900865 0.538900865 0.000000000 
Par#  8105#  S(  4,  4)( 24, 21)(  1,   1) | 0.557480890 0.557480890 0.557480890 0.000000000 
Par#  8106#  S(  5,  5)( 24, 21)(  1,   1) | 0.565213667 0.565213667 0.565213667 0.000000000 
Par#  8107#  S(  6,  6)( 24, 21)(  1,   1) | 0.489283099 0.489283099 0.489283099 0.000000000 
Par#  8108#  S(  1,  7)( 24, 21)(  1,   1) | 0.749084392 0.749084392 0.749084392 0.000000000 
Par#  8109#  S(  2,  7)( 24, 21)(  1,   1) | 0.548319868 0.548319868 0.548319868 0.000000000 
Par#  8110#  S(  3,  7)( 24, 21)(  1,   1) | 0.461099135 0.461099135 0.461099135 0.000000000 
Par#  8111#  S(  4,  7)( 24, 21)(  1,   1) | 0.442519110 0.442519110 0.442519110 0.000000000 
Par#  8112#  S(  5,  7)( 24, 21)(  1,   1) | 0.434786333 0.434786333 0.434786333 0.000000000 
Par#  8113#  S(  6,  7)( 24, 21)(  1,   1) | 0.510716901 0.510716901 0.510716901 0.000000000 
Par#  8114#  S(  7,  7)( 24, 21)(  1,   1) | 1.000000000 1.000000000 1.000000000 0.000000000 
Par#  8115#  S(  1,  1)( 25, 21)(  1,   1) | 0.250915608 0.250915608 0.250915608 0.000000000 
Par#  8116#  S(  2,  2)( 25, 21)(  1,   1) | 0.451680132 0.451680132 0.451680132 0.000000000 
Par#  8117#  S(  3,  3)( 25, 21)(  1,   1) | 0.538900865 0.538900865 0.538900865 0.000000000 
Par#  8118#  S(  4,  4)( 25, 21)(  1,   1) | 0.557480890 0.557480890 0.557480890 0.000000000 
Par#  8119#  S(  5,  5)( 25, 21)(  1,   1) | 0.565213667 0.565213667 0.565213667 0.000000000 
Par#  8120#  S(  6,  6)( 25, 21)(  1,   1) | 0.489283099 0.489283099 0.489283099 0.000000000 
Par#  8121#  S(  1,  7)( 25, 21)(  1,   1) | 0.749084392 0.749084392 0.749084392 0.000000000 
Par#  8122#  S(  2,  7)( 25, 21)(  1,   1) | 0.548319868 0.548319868 0.548319868 0.000000000 
Par#  8123#  S(  3,  7)( 25, 21)(  1,   1) | 0.461099135 0.461099135 0.461099135 0.000000000 
Par#  8124#  S(  4,  7)( 25, 21)(  1,   1) | 0.442519110 0.442519110 0.442519110 0.000000000 
Par#  8125#  S(  5,  7)( 25, 21)(  1,   1) | 0.434786333 0.434786333 0.434786333 0.000000000 
Par#  8126#  S(  6,  7)( 25, 21)(  1,   1) | 0.510716901 0.510716901 0.510716901 0.000000000 
Par#  8127#  S(  7,  7)( 25, 21)(  1,   1) | 1.000000000 1.000000000 1.000000000 0.000000000 
Par#  8128#  S(  1,  1)( 26, 21)(  1,   1) | 0.250915608 0.250915608 0.250915608 0.000000000 
Par#  8129#  S(  2,  2)( 26, 21)(  1,   1) | 0.451680132 0.451680132 0.451680132 0.000000000 
Par#  8130#  S(  3,  3)( 26, 21)(  1,   1) | 0.538900865 0.538900865 0.538900865 0.000000000 
Par#  8131#  S(  4,  4)( 26, 21)(  1,   1) | 0.557480890 0.557480890 0.557480890 0.000000000 
Par#  8132#  S(  5,  5)( 26, 21)(  1,   1) | 0.565213667 0.565213667 0.565213667 0.000000000 
Par#  8133#  S(  6,  6)( 26, 21)(  1,   1) | 0.489283099 0.489283099 0.489283099 0.000000000 
Par#  8134#  S(  1,  7)( 26, 21)(  1,   1) | 0.749084392 0.749084392 0.749084392 0.000000000 
Par#  8135#  S(  2,  7)( 26, 21)(  1,   1) | 0.548319868 0.548319868 0.548319868 0.000000000 
Par#  8136#  S(  3,  7)( 26, 21)(  1,   1) | 0.461099135 0.461099135 0.461099135 0.000000000 
Par#  8137#  S(  4,  7)( 26, 21)(  1,   1) | 0.442519110 0.442519110 0.442519110 0.000000000 
Par#  8138#  S(  5,  7)( 26, 21)(  1,   1) | 0.434786333 0.434786333 0.434786333 0.000000000 
Par#  8139#  S(  6,  7)( 26, 21)(  1,   1) | 0.510716901 0.510716901 0.510716901 0.000000000 
Par#  8140#  S(  7,  7)( 26, 21)(  1,   1) | 1.000000000 1.000000000 1.000000000 0.000000000 
Par#  8141#  S(  1,  1)( 27, 21)(  1,   1) | 0.250915608 0.250915608 0.250915608 0.000000000 
Par#  8142#  S(  2,  2)( 27, 21)(  1,   1) | 0.451680132 0.451680132 0.451680132 0.000000000 
Par#  8143#  S(  3,  3)( 27, 21)(  1,   1) | 0.538900865 0.538900865 0.538900865 0.000000000 
Par#  8144#  S(  4,  4)( 27, 21)(  1,   1) | 0.557480890 0.557480890 0.557480890 0.000000000 
Par#  8145#  S(  5,  5)( 27, 21)(  1,   1) | 0.565213667 0.565213667 0.565213667 0.000000000 
Par#  8146#  S(  6,  6)( 27, 21)(  1,   1) | 0.489283099 0.489283099 0.489283099 0.000000000 
Par#  8147#  S(  1,  7)( 27, 21)(  1,   1) | 0.749084392 0.749084392 0.749084392 0.000000000 
Par#  8148#  S(  2,  7)( 27, 21)(  1,   1) | 0.548319868 0.548319868 0.548319868 0.000000000 
Par#  8149#  S(  3,  7)( 27, 21)(  1,   1) | 0.461099135 0.461099135 0.461099135 0.000000000 
Par#  8150#  S(  4,  7)( 27, 21)(  1,   1) | 0.442519110 0.442519110 0.442519110 0.000000000 
Par#  8151#  S(  5,  7)( 27, 21)(  1,   1) | 0.434786333 0.434786333 0.434786333 0.000000000 
Par#  8152#  S(  6,  7)( 27, 21)(  1,   1) | 0.510716901 0.510716901 0.510716901 0.000000000 
Par#  8153#  S(  7,  7)( 27, 21)(  1,   1) | 1.000000000 1.000000000 1.000000000 0.000000000 
Par#  8154#  S(  1,  1)( 28, 21)(  1,   1) | 0.250915608 0.250915608 0.250915608 0.000000000 
Par#  8155#  S(  2,  2)( 28, 21)(  1,   1) | 0.451680132 0.451680132 0.451680132 0.000000000 
Par#  8156#  S(  3,  3)( 28, 21)(  1,   1) | 0.538900865 0.538900865 0.538900865 0.000000000 
Par#  8157#  S(  4,  4)( 28, 21)(  1,   1) | 0.557480890 0.557480890 0.557480890 0.000000000 
Par#  8158#  S(  5,  5)( 28, 21)(  1,   1) | 0.565213667 0.565213667 0.565213667 0.000000000 
Par#  8159#  S(  6,  6)( 28, 21)(  1,   1) | 0.489283099 0.489283099 0.489283099 0.000000000 
Par#  8160#  S(  1,  7)( 28, 21)(  1,   1) | 0.749084392 0.749084392 0.749084392 0.000000000 
Par#  8161#  S(  2,  7)( 28, 21)(  1,   1) | 0.548319868 0.548319868 0.548319868 0.000000000 
Par#  8162#  S(  3,  7)( 28, 21)(  1,   1) | 0.461099135 0.461099135 0.461099135 0.000000000 
Par#  8163#  S(  4,  7)( 28, 21)(  1,   1) | 0.442519110 0.442519110 0.442519110 0.000000000 
Par#  8164#  S(  5,  7)( 28, 21)(  1,   1) | 0.434786333 0.434786333 0.434786333 0.000000000 
Par#  8165#  S(  6,  7)( 28, 21)(  1,   1) | 0.510716901 0.510716901 0.510716901 0.000000000 
Par#  8166#  S(  7,  7)( 28, 21)(  1,   1) | 1.000000000 1.000000000 1.000000000 0.000000000 
Par#  8167#  S(  1,  1)( 29, 21)(  1,   1) | 0.250915608 0.250915608 0.250915608 0.000000000 
Par#  8168#  S(  2,  2)( 29, 21)(  1,   1) | 0.451680132 0.451680132 0.451680132 0.000000000 
Par#  8169#  S(  3,  3)( 29, 21)(  1,   1) | 0.538900865 0.538900865 0.538900865 0.000000000 
Par#  8170#  S(  4,  4)( 29, 21)(  1,   1) | 0.557480890 0.557480890 0.557480890 0.000000000 
Par#  8171#  S(  5,  5)( 29, 21)(  1,   1) | 0.565213667 0.565213667 0.565213667 0.000000000 
Par#  8172#  S(  6,  6)( 29, 21)(  1,   1) | 0.489283099 0.489283099 0.489283099 0.000000000 
Par#  8173#  S(  1,  7)( 29, 21)(  1,   1) | 0.749084392 0.749084392 0.749084392 0.000000000 
Par#  8174#  S(  2,  7)( 29, 21)(  1,   1) | 0.548319868 0.548319868 0.548319868 0.000000000 
Par#  8175#  S(  3,  7)( 29, 21)(  1,   1) | 0.461099135 0.461099135 0.461099135 0.000000000 
Par#  8176#  S(  4,  7)( 29, 21)(  1,   1) | 0.442519110 0.442519110 0.442519110 0.000000000 
Par#  8177#  S(  5,  7)( 29, 21)(  1,   1) | 0.434786333 0.434786333 0.434786333 0.000000000 
Par#  8178#  S(  6,  7)( 29, 21)(  1,   1) | 0.510716901 0.510716901 0.510716901 0.000000000 
Par#  8179#  S(  7,  7)( 29, 21)(  1,   1) | 1.000000000 1.000000000 1.000000000 0.000000000 
Par#  8180#  S(  1,  1)( 30, 21)(  1,   1) | 0.250915608 0.250915608 0.250915608 0.000000000 
Par#  8181#  S(  2,  2)( 30, 21)(  1,   1) | 0.451680132 0.451680132 0.451680132 0.000000000 
Par#  8182#  S(  3,  3)( 30, 21)(  1,   1) | 0.538900865 0.538900865 0.538900865 0.000000000 
Par#  8183#  S(  4,  4)( 30, 21)(  1,   1) | 0.557480890 0.557480890 0.557480890 0.000000000 
Par#  8184#  S(  5,  5)( 30, 21)(  1,   1) | 0.565213667 0.565213667 0.565213667 0.000000000 
Par#  8185#  S(  6,  6)( 30, 21)(  1,   1) | 0.489283099 0.489283099 0.489283099 0.000000000 
Par#  8186#  S(  1,  7)( 30, 21)(  1,   1) | 0.749084392 0.749084392 0.749084392 0.000000000 
Par#  8187#  S(  2,  7)( 30, 21)(  1,   1) | 0.548319868 0.548319868 0.548319868 0.000000000 
Par#  8188#  S(  3,  7)( 30, 21)(  1,   1) | 0.461099135 0.461099135 0.461099135 0.000000000 
Par#  8189#  S(  4,  7)( 30, 21)(  1,   1) | 0.442519110 0.442519110 0.442519110 0.000000000 
Par#  8190#  S(  5,  7)( 30, 21)(  1,   1) | 0.434786333 0.434786333 0.434786333 0.000000000 
Par#  8191#  S(  6,  7)( 30, 21)(  1,   1) | 0.510716901 0.510716901 0.510716901 0.000000000 
Par#  8192#  S(  7,  7)( 30, 21)(  1,   1) | 1.000000000 1.000000000 1.000000000 0.000000000 
Par#  8193#  S(  1,  1)( 31, 21)(  1,   1) | 0.250915608 0.250915608 0.250915608 0.000000000 
Par#  8194#  S(  2,  2)( 31, 21)(  1,   1) | 0.451680132 0.451680132 0.451680132 0.000000000 
Par#  8195#  S(  3,  3)( 31, 21)(  1,   1) | 0.538900865 0.538900865 0.538900865 0.000000000 
Par#  8196#  S(  4,  4)( 31, 21)(  1,   1) | 0.557480890 0.557480890 0.557480890 0.000000000 
Par#  8197#  S(  5,  5)( 31, 21)(  1,   1) | 0.565213667 0.565213667 0.565213667 0.000000000 
Par#  8198#  S(  6,  6)( 31, 21)(  1,   1) | 0.489283099 0.489283099 0.489283099 0.000000000 
Par#  8199#  S(  1,  7)( 31, 21)(  1,   1) | 0.749084392 0.749084392 0.749084392 0.000000000 
Par#  8200#  S(  2,  7)( 31, 21)(  1,   1) | 0.548319868 0.548319868 0.548319868 0.000000000 
Par#  8201#  S(  3,  7)( 31, 21)(  1,   1) | 0.461099135 0.461099135 0.461099135 0.000000000 
Par#  8202#  S(  4,  7)( 31, 21)(  1,   1) | 0.442519110 0.442519110 0.442519110 0.000000000 
Par#  8203#  S(  5,  7)( 31, 21)(  1,   1) | 0.434786333 0.434786333 0.434786333 0.000000000 
Par#  8204#  S(  6,  7)( 31, 21)(  1,   1) | 0.510716901 0.510716901 0.510716901 0.000000000 
Par#  8205#  S(  7,  7)( 31, 21)(  1,   1) | 1.000000000 1.000000000 1.000000000 0.000000000 
Par#  8206#  S(  1,  1)( 32, 21)(  1,   1) | 0.250915608 0.250915608 0.250915608 0.000000000 
Par#  8207#  S(  2,  2)( 32, 21)(  1,   1) | 0.451680132 0.451680132 0.451680132 0.000000000 
Par#  8208#  S(  3,  3)( 32, 21)(  1,   1) | 0.538900865 0.538900865 0.538900865 0.000000000 
Par#  8209#  S(  4,  4)( 32, 21)(  1,   1) | 0.557480890 0.557480890 0.557480890 0.000000000 
Par#  8210#  S(  5,  5)( 32, 21)(  1,   1) | 0.565213667 0.565213667 0.565213667 0.000000000 
Par#  8211#  S(  6,  6)( 32, 21)(  1,   1) | 0.489283099 0.489283099 0.489283099 0.000000000 
Par#  8212#  S(  1,  7)( 32, 21)(  1,   1) | 0.749084392 0.749084392 0.749084392 0.000000000 
Par#  8213#  S(  2,  7)( 32, 21)(  1,   1) | 0.548319868 0.548319868 0.548319868 0.000000000 
Par#  8214#  S(  3,  7)( 32, 21)(  1,   1) | 0.461099135 0.461099135 0.461099135 0.000000000 
Par#  8215#  S(  4,  7)( 32, 21)(  1,   1) | 0.442519110 0.442519110 0.442519110 0.000000000 
Par#  8216#  S(  5,  7)( 32, 21)(  1,   1) | 0.434786333 0.434786333 0.434786333 0.000000000 
Par#  8217#  S(  6,  7)( 32, 21)(  1,   1) | 0.510716901 0.510716901 0.510716901 0.000000000 
Par#  8218#  S(  7,  7)( 32, 21)(  1,   1) | 1.000000000 1.000000000 1.000000000 0.000000000 
Par#  8219#  S(  1,  1)( 33, 21)(  1,   1) | 0.250915608 0.250915608 0.250915608 0.000000000 
Par#  8220#  S(  2,  2)( 33, 21)(  1,   1) | 0.451680132 0.451680132 0.451680132 0.000000000 
Par#  8221#  S(  3,  3)( 33, 21)(  1,   1) | 0.538900865 0.538900865 0.538900865 0.000000000 
Par#  8222#  S(  4,  4)( 33, 21)(  1,   1) | 0.557480890 0.557480890 0.557480890 0.000000000 
Par#  8223#  S(  5,  5)( 33, 21)(  1,   1) | 0.565213667 0.565213667 0.565213667 0.000000000 
Par#  8224#  S(  6,  6)( 33, 21)(  1,   1) | 0.489283099 0.489283099 0.489283099 0.000000000 
Par#  8225#  S(  1,  7)( 33, 21)(  1,   1) | 0.749084392 0.749084392 0.749084392 0.000000000 
Par#  8226#  S(  2,  7)( 33, 21)(  1,   1) | 0.548319868 0.548319868 0.548319868 0.000000000 
Par#  8227#  S(  3,  7)( 33, 21)(  1,   1) | 0.461099135 0.461099135 0.461099135 0.000000000 
Par#  8228#  S(  4,  7)( 33, 21)(  1,   1) | 0.442519110 0.442519110 0.442519110 0.000000000 
Par#  8229#  S(  5,  7)( 33, 21)(  1,   1) | 0.434786333 0.434786333 0.434786333 0.000000000 
Par#  8230#  S(  6,  7)( 33, 21)(  1,   1) | 0.510716901 0.510716901 0.510716901 0.000000000 
Par#  8231#  S(  7,  7)( 33, 21)(  1,   1) | 1.000000000 1.000000000 1.000000000 0.000000000 
Par#  8232#  S(  1,  1)( 34, 21)(  1,   1) | 0.250915608 0.250915608 0.250915608 0.000000000 
Par#  8233#  S(  2,  2)( 34, 21)(  1,   1) | 0.451680132 0.451680132 0.451680132 0.000000000 
Par#  8234#  S(  3,  3)( 34, 21)(  1,   1) | 0.538900865 0.538900865 0.538900865 0.000000000 
Par#  8235#  S(  4,  4)( 34, 21)(  1,   1) | 0.557480890 0.557480890 0.557480890 0.000000000 
Par#  8236#  S(  5,  5)( 34, 21)(  1,   1) | 0.565213667 0.565213667 0.565213667 0.000000000 
Par#  8237#  S(  6,  6)( 34, 21)(  1,   1) | 0.489283099 0.489283099 0.489283099 0.000000000 
Par#  8238#  S(  1,  7)( 34, 21)(  1,   1) | 0.749084392 0.749084392 0.749084392 0.000000000 
Par#  8239#  S(  2,  7)( 34, 21)(  1,   1) | 0.548319868 0.548319868 0.548319868 0.000000000 
Par#  8240#  S(  3,  7)( 34, 21)(  1,   1) | 0.461099135 0.461099135 0.461099135 0.000000000 
Par#  8241#  S(  4,  7)( 34, 21)(  1,   1) | 0.442519110 0.442519110 0.442519110 0.000000000 
Par#  8242#  S(  5,  7)( 34, 21)(  1,   1) | 0.434786333 0.434786333 0.434786333 0.000000000 
Par#  8243#  S(  6,  7)( 34, 21)(  1,   1) | 0.510716901 0.510716901 0.510716901 0.000000000 
Par#  8244#  S(  7,  7)( 34, 21)(  1,   1) | 1.000000000 1.000000000 1.000000000 0.000000000 
Par#  8245#  S(  1,  1)( 35, 21)(  1,   1) | 0.250915608 0.250915608 0.250915608 0.000000000 
Par#  8246#  S(  2,  2)( 35, 21)(  1,   1) | 0.451680132 0.451680132 0.451680132 0.000000000 
Par#  8247#  S(  3,  3)( 35, 21)(  1,   1) | 0.538900865 0.538900865 0.538900865 0.000000000 
Par#  8248#  S(  4,  4)( 35, 21)(  1,   1) | 0.557480890 0.557480890 0.557480890 0.000000000 
Par#  8249#  S(  5,  5)( 35, 21)(  1,   1) | 0.565213667 0.565213667 0.565213667 0.000000000 
Par#  8250#  S(  6,  6)( 35, 21)(  1,   1) | 0.489283099 0.489283099 0.489283099 0.000000000 
Par#  8251#  S(  1,  7)( 35, 21)(  1,   1) | 0.749084392 0.749084392 0.749084392 0.000000000 
Par#  8252#  S(  2,  7)( 35, 21)(  1,   1) | 0.548319868 0.548319868 0.548319868 0.000000000 
Par#  8253#  S(  3,  7)( 35, 21)(  1,   1) | 0.461099135 0.461099135 0.461099135 0.000000000 
Par#  8254#  S(  4,  7)( 35, 21)(  1,   1) | 0.442519110 0.442519110 0.442519110 0.000000000 
Par#  8255#  S(  5,  7)( 35, 21)(  1,   1) | 0.434786333 0.434786333 0.434786333 0.000000000 
Par#  8256#  S(  6,  7)( 35, 21)(  1,   1) | 0.510716901 0.510716901 0.510716901 0.000000000 
Par#  8257#  S(  7,  7)( 35, 21)(  1,   1) | 1.000000000 1.000000000 1.000000000 0.000000000 
Par#  8258#  S(  1,  1)( 36, 21)(  1,   1) | 0.250915608 0.250915608 0.250915608 0.000000000 
Par#  8259#  S(  2,  2)( 36, 21)(  1,   1) | 0.451680132 0.451680132 0.451680132 0.000000000 
Par#  8260#  S(  3,  3)( 36, 21)(  1,   1) | 0.538900865 0.538900865 0.538900865 0.000000000 
Par#  8261#  S(  4,  4)( 36, 21)(  1,   1) | 0.557480890 0.557480890 0.557480890 0.000000000 
Par#  8262#  S(  5,  5)( 36, 21)(  1,   1) | 0.565213667 0.565213667 0.565213667 0.000000000 
Par#  8263#  S(  6,  6)( 36, 21)(  1,   1) | 0.489283099 0.489283099 0.489283099 0.000000000 
Par#  8264#  S(  1,  7)( 36, 21)(  1,   1) | 0.749084392 0.749084392 0.749084392 0.000000000 
Par#  8265#  S(  2,  7)( 36, 21)(  1,   1) | 0.548319868 0.548319868 0.548319868 0.000000000 
Par#  8266#  S(  3,  7)( 36, 21)(  1,   1) | 0.461099135 0.461099135 0.461099135 0.000000000 
Par#  8267#  S(  4,  7)( 36, 21)(  1,   1) | 0.442519110 0.442519110 0.442519110 0.000000000 
Par#  8268#  S(  5,  7)( 36, 21)(  1,   1) | 0.434786333 0.434786333 0.434786333 0.000000000 
Par#  8269#  S(  6,  7)( 36, 21)(  1,   1) | 0.510716901 0.510716901 0.510716901 0.000000000 
Par#  8270#  S(  7,  7)( 36, 21)(  1,   1) | 1.000000000 1.000000000 1.000000000 0.000000000 
Par#  8271#  S(  1,  1)( 37, 21)(  1,   1) | 0.250915608 0.250915608 0.250915608 0.000000000 
Par#  8272#  S(  2,  2)( 37, 21)(  1,   1) | 0.451680132 0.451680132 0.451680132 0.000000000 
Par#  8273#  S(  3,  3)( 37, 21)(  1,   1) | 0.538900865 0.538900865 0.538900865 0.000000000 
Par#  8274#  S(  4,  4)( 37, 21)(  1,   1) | 0.557480890 0.557480890 0.557480890 0.000000000 
Par#  8275#  S(  5,  5)( 37, 21)(  1,   1) | 0.565213667 0.565213667 0.565213667 0.000000000 
Par#  8276#  S(  6,  6)( 37, 21)(  1,   1) | 0.489283099 0.489283099 0.489283099 0.000000000 
Par#  8277#  S(  1,  7)( 37, 21)(  1,   1) | 0.749084392 0.749084392 0.749084392 0.000000000 
Par#  8278#  S(  2,  7)( 37, 21)(  1,   1) | 0.548319868 0.548319868 0.548319868 0.000000000 
Par#  8279#  S(  3,  7)( 37, 21)(  1,   1) | 0.461099135 0.461099135 0.461099135 0.000000000 
Par#  8280#  S(  4,  7)( 37, 21)(  1,   1) | 0.442519110 0.442519110 0.442519110 0.000000000 
Par#  8281#  S(  5,  7)( 37, 21)(  1,   1) | 0.434786333 0.434786333 0.434786333 0.000000000 
Par#  8282#  S(  6,  7)( 37, 21)(  1,   1) | 0.510716901 0.510716901 0.510716901 0.000000000 
Par#  8283#  S(  7,  7)( 37, 21)(  1,   1) | 1.000000000 1.000000000 1.000000000 0.000000000 
Par#  8284#  S(  1,  1)( 22, 22)(  1,   1) | 0.250915608 0.250915608 0.250915608 0.000000000 
Par#  8285#  S(  2,  2)( 22, 22)(  1,   1) | 0.451680132 0.451680132 0.451680132 0.000000000 
Par#  8286#  S(  3,  3)( 22, 22)(  1,   1) | 0.538900865 0.538900865 0.538900865 0.000000000 
Par#  8287#  S(  4,  4)( 22, 22)(  1,   1) | 0.557480890 0.557480890 0.557480890 0.000000000 
Par#  8288#  S(  5,  5)( 22, 22)(  1,   1) | 0.565213667 0.565213667 0.565213667 0.000000000 
Par#  8289#  S(  6,  6)( 22, 22)(  1,   1) | 0.489283099 0.489283099 0.489283099 0.000000000 
Par#  8290#  S(  1,  7)( 22, 22)(  1,   1) | 0.749084392 0.749084392 0.749084392 0.000000000 
Par#  8291#  S(  2,  7)( 22, 22)(  1,   1) | 0.548319868 0.548319868 0.548319868 0.000000000 
Par#  8292#  S(  3,  7)( 22, 22)(  1,   1) | 0.461099135 0.461099135 0.461099135 0.000000000 
Par#  8293#  S(  4,  7)( 22, 22)(  1,   1) | 0.442519110 0.442519110 0.442519110 0.000000000 
Par#  8294#  S(  5,  7)( 22, 22)(  1,   1) | 0.434786333 0.434786333 0.434786333 0.000000000 
Par#  8295#  S(  6,  7)( 22, 22)(  1,   1) | 0.510716901 0.510716901 0.510716901 0.000000000 
Par#  8296#  S(  7,  7)( 22, 22)(  1,   1) | 1.000000000 1.000000000 1.000000000 0.000000000 
Par#  8297#  S(  1,  1)( 23, 22)(  1,   1) | 0.250915608 0.250915608 0.250915608 0.000000000 
Par#  8298#  S(  2,  2)( 23, 22)(  1,   1) | 0.451680132 0.451680132 0.451680132 0.000000000 
Par#  8299#  S(  3,  3)( 23, 22)(  1,   1) | 0.538900865 0.538900865 0.538900865 0.000000000 
Par#  8300#  S(  4,  4)( 23, 22)(  1,   1) | 0.557480890 0.557480890 0.557480890 0.000000000 
Par#  8301#  S(  5,  5)( 23, 22)(  1,   1) | 0.565213667 0.565213667 0.565213667 0.000000000 
Par#  8302#  S(  6,  6)( 23, 22)(  1,   1) | 0.489283099 0.489283099 0.489283099 0.000000000 
Par#  8303#  S(  1,  7)( 23, 22)(  1,   1) | 0.749084392 0.749084392 0.749084392 0.000000000 
Par#  8304#  S(  2,  7)( 23, 22)(  1,   1) | 0.548319868 0.548319868 0.548319868 0.000000000 
Par#  8305#  S(  3,  7)( 23, 22)(  1,   1) | 0.461099135 0.461099135 0.461099135 0.000000000 
Par#  8306#  S(  4,  7)( 23, 22)(  1,   1) | 0.442519110 0.442519110 0.442519110 0.000000000 
Par#  8307#  S(  5,  7)( 23, 22)(  1,   1) | 0.434786333 0.434786333 0.434786333 0.000000000 
Par#  8308#  S(  6,  7)( 23, 22)(  1,   1) | 0.510716901 0.510716901 0.510716901 0.000000000 
Par#  8309#  S(  7,  7)( 23, 22)(  1,   1) | 1.000000000 1.000000000 1.000000000 0.000000000 
Par#  8310#  S(  1,  1)( 24, 22)(  1,   1) | 0.250915608 0.250915608 0.250915608 0.000000000 
Par#  8311#  S(  2,  2)( 24, 22)(  1,   1) | 0.451680132 0.451680132 0.451680132 0.000000000 
Par#  8312#  S(  3,  3)( 24, 22)(  1,   1) | 0.538900865 0.538900865 0.538900865 0.000000000 
Par#  8313#  S(  4,  4)( 24, 22)(  1,   1) | 0.557480890 0.557480890 0.557480890 0.000000000 
Par#  8314#  S(  5,  5)( 24, 22)(  1,   1) | 0.565213667 0.565213667 0.565213667 0.000000000 
Par#  8315#  S(  6,  6)( 24, 22)(  1,   1) | 0.489283099 0.489283099 0.489283099 0.000000000 
Par#  8316#  S(  1,  7)( 24, 22)(  1,   1) | 0.749084392 0.749084392 0.749084392 0.000000000 
Par#  8317#  S(  2,  7)( 24, 22)(  1,   1) | 0.548319868 0.548319868 0.548319868 0.000000000 
Par#  8318#  S(  3,  7)( 24, 22)(  1,   1) | 0.461099135 0.461099135 0.461099135 0.000000000 
Par#  8319#  S(  4,  7)( 24, 22)(  1,   1) | 0.442519110 0.442519110 0.442519110 0.000000000 
Par#  8320#  S(  5,  7)( 24, 22)(  1,   1) | 0.434786333 0.434786333 0.434786333 0.000000000 
Par#  8321#  S(  6,  7)( 24, 22)(  1,   1) | 0.510716901 0.510716901 0.510716901 0.000000000 
Par#  8322#  S(  7,  7)( 24, 22)(  1,   1) | 1.000000000 1.000000000 1.000000000 0.000000000 
Par#  8323#  S(  1,  1)( 25, 22)(  1,   1) | 0.250915608 0.250915608 0.250915608 0.000000000 
Par#  8324#  S(  2,  2)( 25, 22)(  1,   1) | 0.451680132 0.451680132 0.451680132 0.000000000 
Par#  8325#  S(  3,  3)( 25, 22)(  1,   1) | 0.538900865 0.538900865 0.538900865 0.000000000 
Par#  8326#  S(  4,  4)( 25, 22)(  1,   1) | 0.557480890 0.557480890 0.557480890 0.000000000 
Par#  8327#  S(  5,  5)( 25, 22)(  1,   1) | 0.565213667 0.565213667 0.565213667 0.000000000 
Par#  8328#  S(  6,  6)( 25, 22)(  1,   1) | 0.489283099 0.489283099 0.489283099 0.000000000 
Par#  8329#  S(  1,  7)( 25, 22)(  1,   1) | 0.749084392 0.749084392 0.749084392 0.000000000 
Par#  8330#  S(  2,  7)( 25, 22)(  1,   1) | 0.548319868 0.548319868 0.548319868 0.000000000 
Par#  8331#  S(  3,  7)( 25, 22)(  1,   1) | 0.461099135 0.461099135 0.461099135 0.000000000 
Par#  8332#  S(  4,  7)( 25, 22)(  1,   1) | 0.442519110 0.442519110 0.442519110 0.000000000 
Par#  8333#  S(  5,  7)( 25, 22)(  1,   1) | 0.434786333 0.434786333 0.434786333 0.000000000 
Par#  8334#  S(  6,  7)( 25, 22)(  1,   1) | 0.510716901 0.510716901 0.510716901 0.000000000 
Par#  8335#  S(  7,  7)( 25, 22)(  1,   1) | 1.000000000 1.000000000 1.000000000 0.000000000 
Par#  8336#  S(  1,  1)( 26, 22)(  1,   1) | 0.250915608 0.250915608 0.250915608 0.000000000 
Par#  8337#  S(  2,  2)( 26, 22)(  1,   1) | 0.451680132 0.451680132 0.451680132 0.000000000 
Par#  8338#  S(  3,  3)( 26, 22)(  1,   1) | 0.538900865 0.538900865 0.538900865 0.000000000 
Par#  8339#  S(  4,  4)( 26, 22)(  1,   1) | 0.557480890 0.557480890 0.557480890 0.000000000 
Par#  8340#  S(  5,  5)( 26, 22)(  1,   1) | 0.565213667 0.565213667 0.565213667 0.000000000 
Par#  8341#  S(  6,  6)( 26, 22)(  1,   1) | 0.489283099 0.489283099 0.489283099 0.000000000 
Par#  8342#  S(  1,  7)( 26, 22)(  1,   1) | 0.749084392 0.749084392 0.749084392 0.000000000 
Par#  8343#  S(  2,  7)( 26, 22)(  1,   1) | 0.548319868 0.548319868 0.548319868 0.000000000 
Par#  8344#  S(  3,  7)( 26, 22)(  1,   1) | 0.461099135 0.461099135 0.461099135 0.000000000 
Par#  8345#  S(  4,  7)( 26, 22)(  1,   1) | 0.442519110 0.442519110 0.442519110 0.000000000 
Par#  8346#  S(  5,  7)( 26, 22)(  1,   1) | 0.434786333 0.434786333 0.434786333 0.000000000 
Par#  8347#  S(  6,  7)( 26, 22)(  1,   1) | 0.510716901 0.510716901 0.510716901 0.000000000 
Par#  8348#  S(  7,  7)( 26, 22)(  1,   1) | 1.000000000 1.000000000 1.000000000 0.000000000 
Par#  8349#  S(  1,  1)( 27, 22)(  1,   1) | 0.250915608 0.250915608 0.250915608 0.000000000 
Par#  8350#  S(  2,  2)( 27, 22)(  1,   1) | 0.451680132 0.451680132 0.451680132 0.000000000 
Par#  8351#  S(  3,  3)( 27, 22)(  1,   1) | 0.538900865 0.538900865 0.538900865 0.000000000 
Par#  8352#  S(  4,  4)( 27, 22)(  1,   1) | 0.557480890 0.557480890 0.557480890 0.000000000 
Par#  8353#  S(  5,  5)( 27, 22)(  1,   1) | 0.565213667 0.565213667 0.565213667 0.000000000 
Par#  8354#  S(  6,  6)( 27, 22)(  1,   1) | 0.489283099 0.489283099 0.489283099 0.000000000 
Par#  8355#  S(  1,  7)( 27, 22)(  1,   1) | 0.749084392 0.749084392 0.749084392 0.000000000 
Par#  8356#  S(  2,  7)( 27, 22)(  1,   1) | 0.548319868 0.548319868 0.548319868 0.000000000 
Par#  8357#  S(  3,  7)( 27, 22)(  1,   1) | 0.461099135 0.461099135 0.461099135 0.000000000 
Par#  8358#  S(  4,  7)( 27, 22)(  1,   1) | 0.442519110 0.442519110 0.442519110 0.000000000 
Par#  8359#  S(  5,  7)( 27, 22)(  1,   1) | 0.434786333 0.434786333 0.434786333 0.000000000 
Par#  8360#  S(  6,  7)( 27, 22)(  1,   1) | 0.510716901 0.510716901 0.510716901 0.000000000 
Par#  8361#  S(  7,  7)( 27, 22)(  1,   1) | 1.000000000 1.000000000 1.000000000 0.000000000 
Par#  8362#  S(  1,  1)( 28, 22)(  1,   1) | 0.250915608 0.250915608 0.250915608 0.000000000 
Par#  8363#  S(  2,  2)( 28, 22)(  1,   1) | 0.451680132 0.451680132 0.451680132 0.000000000 
Par#  8364#  S(  3,  3)( 28, 22)(  1,   1) | 0.538900865 0.538900865 0.538900865 0.000000000 
Par#  8365#  S(  4,  4)( 28, 22)(  1,   1) | 0.557480890 0.557480890 0.557480890 0.000000000 
Par#  8366#  S(  5,  5)( 28, 22)(  1,   1) | 0.565213667 0.565213667 0.565213667 0.000000000 
Par#  8367#  S(  6,  6)( 28, 22)(  1,   1) | 0.489283099 0.489283099 0.489283099 0.000000000 
Par#  8368#  S(  1,  7)( 28, 22)(  1,   1) | 0.749084392 0.749084392 0.749084392 0.000000000 
Par#  8369#  S(  2,  7)( 28, 22)(  1,   1) | 0.548319868 0.548319868 0.548319868 0.000000000 
Par#  8370#  S(  3,  7)( 28, 22)(  1,   1) | 0.461099135 0.461099135 0.461099135 0.000000000 
Par#  8371#  S(  4,  7)( 28, 22)(  1,   1) | 0.442519110 0.442519110 0.442519110 0.000000000 
Par#  8372#  S(  5,  7)( 28, 22)(  1,   1) | 0.434786333 0.434786333 0.434786333 0.000000000 
Par#  8373#  S(  6,  7)( 28, 22)(  1,   1) | 0.510716901 0.510716901 0.510716901 0.000000000 
Par#  8374#  S(  7,  7)( 28, 22)(  1,   1) | 1.000000000 1.000000000 1.000000000 0.000000000 
Par#  8375#  S(  1,  1)( 29, 22)(  1,   1) | 0.250915608 0.250915608 0.250915608 0.000000000 
Par#  8376#  S(  2,  2)( 29, 22)(  1,   1) | 0.451680132 0.451680132 0.451680132 0.000000000 
Par#  8377#  S(  3,  3)( 29, 22)(  1,   1) | 0.538900865 0.538900865 0.538900865 0.000000000 
Par#  8378#  S(  4,  4)( 29, 22)(  1,   1) | 0.557480890 0.557480890 0.557480890 0.000000000 
Par#  8379#  S(  5,  5)( 29, 22)(  1,   1) | 0.565213667 0.565213667 0.565213667 0.000000000 
Par#  8380#  S(  6,  6)( 29, 22)(  1,   1) | 0.489283099 0.489283099 0.489283099 0.000000000 
Par#  8381#  S(  1,  7)( 29, 22)(  1,   1) | 0.749084392 0.749084392 0.749084392 0.000000000 
Par#  8382#  S(  2,  7)( 29, 22)(  1,   1) | 0.548319868 0.548319868 0.548319868 0.000000000 
Par#  8383#  S(  3,  7)( 29, 22)(  1,   1) | 0.461099135 0.461099135 0.461099135 0.000000000 
Par#  8384#  S(  4,  7)( 29, 22)(  1,   1) | 0.442519110 0.442519110 0.442519110 0.000000000 
Par#  8385#  S(  5,  7)( 29, 22)(  1,   1) | 0.434786333 0.434786333 0.434786333 0.000000000 
Par#  8386#  S(  6,  7)( 29, 22)(  1,   1) | 0.510716901 0.510716901 0.510716901 0.000000000 
Par#  8387#  S(  7,  7)( 29, 22)(  1,   1) | 1.000000000 1.000000000 1.000000000 0.000000000 
Par#  8388#  S(  1,  1)( 30, 22)(  1,   1) | 0.250915608 0.250915608 0.250915608 0.000000000 
Par#  8389#  S(  2,  2)( 30, 22)(  1,   1) | 0.451680132 0.451680132 0.451680132 0.000000000 
Par#  8390#  S(  3,  3)( 30, 22)(  1,   1) | 0.538900865 0.538900865 0.538900865 0.000000000 
Par#  8391#  S(  4,  4)( 30, 22)(  1,   1) | 0.557480890 0.557480890 0.557480890 0.000000000 
Par#  8392#  S(  5,  5)( 30, 22)(  1,   1) | 0.565213667 0.565213667 0.565213667 0.000000000 
Par#  8393#  S(  6,  6)( 30, 22)(  1,   1) | 0.489283099 0.489283099 0.489283099 0.000000000 
Par#  8394#  S(  1,  7)( 30, 22)(  1,   1) | 0.749084392 0.749084392 0.749084392 0.000000000 
Par#  8395#  S(  2,  7)( 30, 22)(  1,   1) | 0.548319868 0.548319868 0.548319868 0.000000000 
Par#  8396#  S(  3,  7)( 30, 22)(  1,   1) | 0.461099135 0.461099135 0.461099135 0.000000000 
Par#  8397#  S(  4,  7)( 30, 22)(  1,   1) | 0.442519110 0.442519110 0.442519110 0.000000000 
Par#  8398#  S(  5,  7)( 30, 22)(  1,   1) | 0.434786333 0.434786333 0.434786333 0.000000000 
Par#  8399#  S(  6,  7)( 30, 22)(  1,   1) | 0.510716901 0.510716901 0.510716901 0.000000000 
Par#  8400#  S(  7,  7)( 30, 22)(  1,   1) | 1.000000000 1.000000000 1.000000000 0.000000000 
Par#  8401#  S(  1,  1)( 31, 22)(  1,   1) | 0.250915608 0.250915608 0.250915608 0.000000000 
Par#  8402#  S(  2,  2)( 31, 22)(  1,   1) | 0.451680132 0.451680132 0.451680132 0.000000000 
Par#  8403#  S(  3,  3)( 31, 22)(  1,   1) | 0.538900865 0.538900865 0.538900865 0.000000000 
Par#  8404#  S(  4,  4)( 31, 22)(  1,   1) | 0.557480890 0.557480890 0.557480890 0.000000000 
Par#  8405#  S(  5,  5)( 31, 22)(  1,   1) | 0.565213667 0.565213667 0.565213667 0.000000000 
Par#  8406#  S(  6,  6)( 31, 22)(  1,   1) | 0.489283099 0.489283099 0.489283099 0.000000000 
Par#  8407#  S(  1,  7)( 31, 22)(  1,   1) | 0.749084392 0.749084392 0.749084392 0.000000000 
Par#  8408#  S(  2,  7)( 31, 22)(  1,   1) | 0.548319868 0.548319868 0.548319868 0.000000000 
Par#  8409#  S(  3,  7)( 31, 22)(  1,   1) | 0.461099135 0.461099135 0.461099135 0.000000000 
Par#  8410#  S(  4,  7)( 31, 22)(  1,   1) | 0.442519110 0.442519110 0.442519110 0.000000000 
Par#  8411#  S(  5,  7)( 31, 22)(  1,   1) | 0.434786333 0.434786333 0.434786333 0.000000000 
Par#  8412#  S(  6,  7)( 31, 22)(  1,   1) | 0.510716901 0.510716901 0.510716901 0.000000000 
Par#  8413#  S(  7,  7)( 31, 22)(  1,   1) | 1.000000000 1.000000000 1.000000000 0.000000000 
Par#  8414#  S(  1,  1)( 32, 22)(  1,   1) | 0.250915608 0.250915608 0.250915608 0.000000000 
Par#  8415#  S(  2,  2)( 32, 22)(  1,   1) | 0.451680132 0.451680132 0.451680132 0.000000000 
Par#  8416#  S(  3,  3)( 32, 22)(  1,   1) | 0.538900865 0.538900865 0.538900865 0.000000000 
Par#  8417#  S(  4,  4)( 32, 22)(  1,   1) | 0.557480890 0.557480890 0.557480890 0.000000000 
Par#  8418#  S(  5,  5)( 32, 22)(  1,   1) | 0.565213667 0.565213667 0.565213667 0.000000000 
Par#  8419#  S(  6,  6)( 32, 22)(  1,   1) | 0.489283099 0.489283099 0.489283099 0.000000000 
Par#  8420#  S(  1,  7)( 32, 22)(  1,   1) | 0.749084392 0.749084392 0.749084392 0.000000000 
Par#  8421#  S(  2,  7)( 32, 22)(  1,   1) | 0.548319868 0.548319868 0.548319868 0.000000000 
Par#  8422#  S(  3,  7)( 32, 22)(  1,   1) | 0.461099135 0.461099135 0.461099135 0.000000000 
Par#  8423#  S(  4,  7)( 32, 22)(  1,   1) | 0.442519110 0.442519110 0.442519110 0.000000000 
Par#  8424#  S(  5,  7)( 32, 22)(  1,   1) | 0.434786333 0.434786333 0.434786333 0.000000000 
Par#  8425#  S(  6,  7)( 32, 22)(  1,   1) | 0.510716901 0.510716901 0.510716901 0.000000000 
Par#  8426#  S(  7,  7)( 32, 22)(  1,   1) | 1.000000000 1.000000000 1.000000000 0.000000000 
Par#  8427#  S(  1,  1)( 33, 22)(  1,   1) | 0.250915608 0.250915608 0.250915608 0.000000000 
Par#  8428#  S(  2,  2)( 33, 22)(  1,   1) | 0.451680132 0.451680132 0.451680132 0.000000000 
Par#  8429#  S(  3,  3)( 33, 22)(  1,   1) | 0.538900865 0.538900865 0.538900865 0.000000000 
Par#  8430#  S(  4,  4)( 33, 22)(  1,   1) | 0.557480890 0.557480890 0.557480890 0.000000000 
Par#  8431#  S(  5,  5)( 33, 22)(  1,   1) | 0.565213667 0.565213667 0.565213667 0.000000000 
Par#  8432#  S(  6,  6)( 33, 22)(  1,   1) | 0.489283099 0.489283099 0.489283099 0.000000000 
Par#  8433#  S(  1,  7)( 33, 22)(  1,   1) | 0.749084392 0.749084392 0.749084392 0.000000000 
Par#  8434#  S(  2,  7)( 33, 22)(  1,   1) | 0.548319868 0.548319868 0.548319868 0.000000000 
Par#  8435#  S(  3,  7)( 33, 22)(  1,   1) | 0.461099135 0.461099135 0.461099135 0.000000000 
Par#  8436#  S(  4,  7)( 33, 22)(  1,   1) | 0.442519110 0.442519110 0.442519110 0.000000000 
Par#  8437#  S(  5,  7)( 33, 22)(  1,   1) | 0.434786333 0.434786333 0.434786333 0.000000000 
Par#  8438#  S(  6,  7)( 33, 22)(  1,   1) | 0.510716901 0.510716901 0.510716901 0.000000000 
Par#  8439#  S(  7,  7)( 33, 22)(  1,   1) | 1.000000000 1.000000000 1.000000000 0.000000000 
Par#  8440#  S(  1,  1)( 34, 22)(  1,   1) | 0.250915608 0.250915608 0.250915608 0.000000000 
Par#  8441#  S(  2,  2)( 34, 22)(  1,   1) | 0.451680132 0.451680132 0.451680132 0.000000000 
Par#  8442#  S(  3,  3)( 34, 22)(  1,   1) | 0.538900865 0.538900865 0.538900865 0.000000000 
Par#  8443#  S(  4,  4)( 34, 22)(  1,   1) | 0.557480890 0.557480890 0.557480890 0.000000000 
Par#  8444#  S(  5,  5)( 34, 22)(  1,   1) | 0.565213667 0.565213667 0.565213667 0.000000000 
Par#  8445#  S(  6,  6)( 34, 22)(  1,   1) | 0.489283099 0.489283099 0.489283099 0.000000000 
Par#  8446#  S(  1,  7)( 34, 22)(  1,   1) | 0.749084392 0.749084392 0.749084392 0.000000000 
Par#  8447#  S(  2,  7)( 34, 22)(  1,   1) | 0.548319868 0.548319868 0.548319868 0.000000000 
Par#  8448#  S(  3,  7)( 34, 22)(  1,   1) | 0.461099135 0.461099135 0.461099135 0.000000000 
Par#  8449#  S(  4,  7)( 34, 22)(  1,   1) | 0.442519110 0.442519110 0.442519110 0.000000000 
Par#  8450#  S(  5,  7)( 34, 22)(  1,   1) | 0.434786333 0.434786333 0.434786333 0.000000000 
Par#  8451#  S(  6,  7)( 34, 22)(  1,   1) | 0.510716901 0.510716901 0.510716901 0.000000000 
Par#  8452#  S(  7,  7)( 34, 22)(  1,   1) | 1.000000000 1.000000000 1.000000000 0.000000000 
Par#  8453#  S(  1,  1)( 35, 22)(  1,   1) | 0.250915608 0.250915608 0.250915608 0.000000000 
Par#  8454#  S(  2,  2)( 35, 22)(  1,   1) | 0.451680132 0.451680132 0.451680132 0.000000000 
Par#  8455#  S(  3,  3)( 35, 22)(  1,   1) | 0.538900865 0.538900865 0.538900865 0.000000000 
Par#  8456#  S(  4,  4)( 35, 22)(  1,   1) | 0.557480890 0.557480890 0.557480890 0.000000000 
Par#  8457#  S(  5,  5)( 35, 22)(  1,   1) | 0.565213667 0.565213667 0.565213667 0.000000000 
Par#  8458#  S(  6,  6)( 35, 22)(  1,   1) | 0.489283099 0.489283099 0.489283099 0.000000000 
Par#  8459#  S(  1,  7)( 35, 22)(  1,   1) | 0.749084392 0.749084392 0.749084392 0.000000000 
Par#  8460#  S(  2,  7)( 35, 22)(  1,   1) | 0.548319868 0.548319868 0.548319868 0.000000000 
Par#  8461#  S(  3,  7)( 35, 22)(  1,   1) | 0.461099135 0.461099135 0.461099135 0.000000000 
Par#  8462#  S(  4,  7)( 35, 22)(  1,   1) | 0.442519110 0.442519110 0.442519110 0.000000000 
Par#  8463#  S(  5,  7)( 35, 22)(  1,   1) | 0.434786333 0.434786333 0.434786333 0.000000000 
Par#  8464#  S(  6,  7)( 35, 22)(  1,   1) | 0.510716901 0.510716901 0.510716901 0.000000000 
Par#  8465#  S(  7,  7)( 35, 22)(  1,   1) | 1.000000000 1.000000000 1.000000000 0.000000000 
Par#  8466#  S(  1,  1)( 36, 22)(  1,   1) | 0.250915608 0.250915608 0.250915608 0.000000000 
Par#  8467#  S(  2,  2)( 36, 22)(  1,   1) | 0.451680132 0.451680132 0.451680132 0.000000000 
Par#  8468#  S(  3,  3)( 36, 22)(  1,   1) | 0.538900865 0.538900865 0.538900865 0.000000000 
Par#  8469#  S(  4,  4)( 36, 22)(  1,   1) | 0.557480890 0.557480890 0.557480890 0.000000000 
Par#  8470#  S(  5,  5)( 36, 22)(  1,   1) | 0.565213667 0.565213667 0.565213667 0.000000000 
Par#  8471#  S(  6,  6)( 36, 22)(  1,   1) | 0.489283099 0.489283099 0.489283099 0.000000000 
Par#  8472#  S(  1,  7)( 36, 22)(  1,   1) | 0.749084392 0.749084392 0.749084392 0.000000000 
Par#  8473#  S(  2,  7)( 36, 22)(  1,   1) | 0.548319868 0.548319868 0.548319868 0.000000000 
Par#  8474#  S(  3,  7)( 36, 22)(  1,   1) | 0.461099135 0.461099135 0.461099135 0.000000000 
Par#  8475#  S(  4,  7)( 36, 22)(  1,   1) | 0.442519110 0.442519110 0.442519110 0.000000000 
Par#  8476#  S(  5,  7)( 36, 22)(  1,   1) | 0.434786333 0.434786333 0.434786333 0.000000000 
Par#  8477#  S(  6,  7)( 36, 22)(  1,   1) | 0.510716901 0.510716901 0.510716901 0.000000000 
Par#  8478#  S(  7,  7)( 36, 22)(  1,   1) | 1.000000000 1.000000000 1.000000000 0.000000000 
Par#  8479#  S(  1,  1)( 37, 22)(  1,   1) | 0.250915608 0.250915608 0.250915608 0.000000000 
Par#  8480#  S(  2,  2)( 37, 22)(  1,   1) | 0.451680132 0.451680132 0.451680132 0.000000000 
Par#  8481#  S(  3,  3)( 37, 22)(  1,   1) | 0.538900865 0.538900865 0.538900865 0.000000000 
Par#  8482#  S(  4,  4)( 37, 22)(  1,   1) | 0.557480890 0.557480890 0.557480890 0.000000000 
Par#  8483#  S(  5,  5)( 37, 22)(  1,   1) | 0.565213667 0.565213667 0.565213667 0.000000000 
Par#  8484#  S(  6,  6)( 37, 22)(  1,   1) | 0.489283099 0.489283099 0.489283099 0.000000000 
Par#  8485#  S(  1,  7)( 37, 22)(  1,   1) | 0.749084392 0.749084392 0.749084392 0.000000000 
Par#  8486#  S(  2,  7)( 37, 22)(  1,   1) | 0.548319868 0.548319868 0.548319868 0.000000000 
Par#  8487#  S(  3,  7)( 37, 22)(  1,   1) | 0.461099135 0.461099135 0.461099135 0.000000000 
Par#  8488#  S(  4,  7)( 37, 22)(  1,   1) | 0.442519110 0.442519110 0.442519110 0.000000000 
Par#  8489#  S(  5,  7)( 37, 22)(  1,   1) | 0.434786333 0.434786333 0.434786333 0.000000000 
Par#  8490#  S(  6,  7)( 37, 22)(  1,   1) | 0.510716901 0.510716901 0.510716901 0.000000000 
Par#  8491#  S(  7,  7)( 37, 22)(  1,   1) | 1.000000000 1.000000000 1.000000000 0.000000000 
Par#  8492#  S(  1,  1)( 23, 23)(  1,   1) | 0.250915608 0.250915608 0.250915608 0.000000000 
Par#  8493#  S(  2,  2)( 23, 23)(  1,   1) | 0.451680132 0.451680132 0.451680132 0.000000000 
Par#  8494#  S(  3,  3)( 23, 23)(  1,   1) | 0.538900865 0.538900865 0.538900865 0.000000000 
Par#  8495#  S(  4,  4)( 23, 23)(  1,   1) | 0.557480890 0.557480890 0.557480890 0.000000000 
Par#  8496#  S(  5,  5)( 23, 23)(  1,   1) | 0.565213667 0.565213667 0.565213667 0.000000000 
Par#  8497#  S(  6,  6)( 23, 23)(  1,   1) | 0.489283099 0.489283099 0.489283099 0.000000000 
Par#  8498#  S(  1,  7)( 23, 23)(  1,   1) | 0.749084392 0.749084392 0.749084392 0.000000000 
Par#  8499#  S(  2,  7)( 23, 23)(  1,   1) | 0.548319868 0.548319868 0.548319868 0.000000000 
Par#  8500#  S(  3,  7)( 23, 23)(  1,   1) | 0.461099135 0.461099135 0.461099135 0.000000000 
Par#  8501#  S(  4,  7)( 23, 23)(  1,   1) | 0.442519110 0.442519110 0.442519110 0.000000000 
Par#  8502#  S(  5,  7)( 23, 23)(  1,   1) | 0.434786333 0.434786333 0.434786333 0.000000000 
Par#  8503#  S(  6,  7)( 23, 23)(  1,   1) | 0.510716901 0.510716901 0.510716901 0.000000000 
Par#  8504#  S(  7,  7)( 23, 23)(  1,   1) | 1.000000000 1.000000000 1.000000000 0.000000000 
Par#  8505#  S(  1,  1)( 24, 23)(  1,   1) | 0.250915608 0.250915608 0.250915608 0.000000000 
Par#  8506#  S(  2,  2)( 24, 23)(  1,   1) | 0.451680132 0.451680132 0.451680132 0.000000000 
Par#  8507#  S(  3,  3)( 24, 23)(  1,   1) | 0.538900865 0.538900865 0.538900865 0.000000000 
Par#  8508#  S(  4,  4)( 24, 23)(  1,   1) | 0.557480890 0.557480890 0.557480890 0.000000000 
Par#  8509#  S(  5,  5)( 24, 23)(  1,   1) | 0.565213667 0.565213667 0.565213667 0.000000000 
Par#  8510#  S(  6,  6)( 24, 23)(  1,   1) | 0.489283099 0.489283099 0.489283099 0.000000000 
Par#  8511#  S(  1,  7)( 24, 23)(  1,   1) | 0.749084392 0.749084392 0.749084392 0.000000000 
Par#  8512#  S(  2,  7)( 24, 23)(  1,   1) | 0.548319868 0.548319868 0.548319868 0.000000000 
Par#  8513#  S(  3,  7)( 24, 23)(  1,   1) | 0.461099135 0.461099135 0.461099135 0.000000000 
Par#  8514#  S(  4,  7)( 24, 23)(  1,   1) | 0.442519110 0.442519110 0.442519110 0.000000000 
Par#  8515#  S(  5,  7)( 24, 23)(  1,   1) | 0.434786333 0.434786333 0.434786333 0.000000000 
Par#  8516#  S(  6,  7)( 24, 23)(  1,   1) | 0.510716901 0.510716901 0.510716901 0.000000000 
Par#  8517#  S(  7,  7)( 24, 23)(  1,   1) | 1.000000000 1.000000000 1.000000000 0.000000000 
Par#  8518#  S(  1,  1)( 25, 23)(  1,   1) | 0.250915608 0.250915608 0.250915608 0.000000000 
Par#  8519#  S(  2,  2)( 25, 23)(  1,   1) | 0.451680132 0.451680132 0.451680132 0.000000000 
Par#  8520#  S(  3,  3)( 25, 23)(  1,   1) | 0.538900865 0.538900865 0.538900865 0.000000000 
Par#  8521#  S(  4,  4)( 25, 23)(  1,   1) | 0.557480890 0.557480890 0.557480890 0.000000000 
Par#  8522#  S(  5,  5)( 25, 23)(  1,   1) | 0.565213667 0.565213667 0.565213667 0.000000000 
Par#  8523#  S(  6,  6)( 25, 23)(  1,   1) | 0.489283099 0.489283099 0.489283099 0.000000000 
Par#  8524#  S(  1,  7)( 25, 23)(  1,   1) | 0.749084392 0.749084392 0.749084392 0.000000000 
Par#  8525#  S(  2,  7)( 25, 23)(  1,   1) | 0.548319868 0.548319868 0.548319868 0.000000000 
Par#  8526#  S(  3,  7)( 25, 23)(  1,   1) | 0.461099135 0.461099135 0.461099135 0.000000000 
Par#  8527#  S(  4,  7)( 25, 23)(  1,   1) | 0.442519110 0.442519110 0.442519110 0.000000000 
Par#  8528#  S(  5,  7)( 25, 23)(  1,   1) | 0.434786333 0.434786333 0.434786333 0.000000000 
Par#  8529#  S(  6,  7)( 25, 23)(  1,   1) | 0.510716901 0.510716901 0.510716901 0.000000000 
Par#  8530#  S(  7,  7)( 25, 23)(  1,   1) | 1.000000000 1.000000000 1.000000000 0.000000000 
Par#  8531#  S(  1,  1)( 26, 23)(  1,   1) | 0.250915608 0.250915608 0.250915608 0.000000000 
Par#  8532#  S(  2,  2)( 26, 23)(  1,   1) | 0.451680132 0.451680132 0.451680132 0.000000000 
Par#  8533#  S(  3,  3)( 26, 23)(  1,   1) | 0.538900865 0.538900865 0.538900865 0.000000000 
Par#  8534#  S(  4,  4)( 26, 23)(  1,   1) | 0.557480890 0.557480890 0.557480890 0.000000000 
Par#  8535#  S(  5,  5)( 26, 23)(  1,   1) | 0.565213667 0.565213667 0.565213667 0.000000000 
Par#  8536#  S(  6,  6)( 26, 23)(  1,   1) | 0.489283099 0.489283099 0.489283099 0.000000000 
Par#  8537#  S(  1,  7)( 26, 23)(  1,   1) | 0.749084392 0.749084392 0.749084392 0.000000000 
Par#  8538#  S(  2,  7)( 26, 23)(  1,   1) | 0.548319868 0.548319868 0.548319868 0.000000000 
Par#  8539#  S(  3,  7)( 26, 23)(  1,   1) | 0.461099135 0.461099135 0.461099135 0.000000000 
Par#  8540#  S(  4,  7)( 26, 23)(  1,   1) | 0.442519110 0.442519110 0.442519110 0.000000000 
Par#  8541#  S(  5,  7)( 26, 23)(  1,   1) | 0.434786333 0.434786333 0.434786333 0.000000000 
Par#  8542#  S(  6,  7)( 26, 23)(  1,   1) | 0.510716901 0.510716901 0.510716901 0.000000000 
Par#  8543#  S(  7,  7)( 26, 23)(  1,   1) | 1.000000000 1.000000000 1.000000000 0.000000000 
Par#  8544#  S(  1,  1)( 27, 23)(  1,   1) | 0.250915608 0.250915608 0.250915608 0.000000000 
Par#  8545#  S(  2,  2)( 27, 23)(  1,   1) | 0.451680132 0.451680132 0.451680132 0.000000000 
Par#  8546#  S(  3,  3)( 27, 23)(  1,   1) | 0.538900865 0.538900865 0.538900865 0.000000000 
Par#  8547#  S(  4,  4)( 27, 23)(  1,   1) | 0.557480890 0.557480890 0.557480890 0.000000000 
Par#  8548#  S(  5,  5)( 27, 23)(  1,   1) | 0.565213667 0.565213667 0.565213667 0.000000000 
Par#  8549#  S(  6,  6)( 27, 23)(  1,   1) | 0.489283099 0.489283099 0.489283099 0.000000000 
Par#  8550#  S(  1,  7)( 27, 23)(  1,   1) | 0.749084392 0.749084392 0.749084392 0.000000000 
Par#  8551#  S(  2,  7)( 27, 23)(  1,   1) | 0.548319868 0.548319868 0.548319868 0.000000000 
Par#  8552#  S(  3,  7)( 27, 23)(  1,   1) | 0.461099135 0.461099135 0.461099135 0.000000000 
Par#  8553#  S(  4,  7)( 27, 23)(  1,   1) | 0.442519110 0.442519110 0.442519110 0.000000000 
Par#  8554#  S(  5,  7)( 27, 23)(  1,   1) | 0.434786333 0.434786333 0.434786333 0.000000000 
Par#  8555#  S(  6,  7)( 27, 23)(  1,   1) | 0.510716901 0.510716901 0.510716901 0.000000000 
Par#  8556#  S(  7,  7)( 27, 23)(  1,   1) | 1.000000000 1.000000000 1.000000000 0.000000000 
Par#  8557#  S(  1,  1)( 28, 23)(  1,   1) | 0.250915608 0.250915608 0.250915608 0.000000000 
Par#  8558#  S(  2,  2)( 28, 23)(  1,   1) | 0.451680132 0.451680132 0.451680132 0.000000000 
Par#  8559#  S(  3,  3)( 28, 23)(  1,   1) | 0.538900865 0.538900865 0.538900865 0.000000000 
Par#  8560#  S(  4,  4)( 28, 23)(  1,   1) | 0.557480890 0.557480890 0.557480890 0.000000000 
Par#  8561#  S(  5,  5)( 28, 23)(  1,   1) | 0.565213667 0.565213667 0.565213667 0.000000000 
Par#  8562#  S(  6,  6)( 28, 23)(  1,   1) | 0.489283099 0.489283099 0.489283099 0.000000000 
Par#  8563#  S(  1,  7)( 28, 23)(  1,   1) | 0.749084392 0.749084392 0.749084392 0.000000000 
Par#  8564#  S(  2,  7)( 28, 23)(  1,   1) | 0.548319868 0.548319868 0.548319868 0.000000000 
Par#  8565#  S(  3,  7)( 28, 23)(  1,   1) | 0.461099135 0.461099135 0.461099135 0.000000000 
Par#  8566#  S(  4,  7)( 28, 23)(  1,   1) | 0.442519110 0.442519110 0.442519110 0.000000000 
Par#  8567#  S(  5,  7)( 28, 23)(  1,   1) | 0.434786333 0.434786333 0.434786333 0.000000000 
Par#  8568#  S(  6,  7)( 28, 23)(  1,   1) | 0.510716901 0.510716901 0.510716901 0.000000000 
Par#  8569#  S(  7,  7)( 28, 23)(  1,   1) | 1.000000000 1.000000000 1.000000000 0.000000000 
Par#  8570#  S(  1,  1)( 29, 23)(  1,   1) | 0.250915608 0.250915608 0.250915608 0.000000000 
Par#  8571#  S(  2,  2)( 29, 23)(  1,   1) | 0.451680132 0.451680132 0.451680132 0.000000000 
Par#  8572#  S(  3,  3)( 29, 23)(  1,   1) | 0.538900865 0.538900865 0.538900865 0.000000000 
Par#  8573#  S(  4,  4)( 29, 23)(  1,   1) | 0.557480890 0.557480890 0.557480890 0.000000000 
Par#  8574#  S(  5,  5)( 29, 23)(  1,   1) | 0.565213667 0.565213667 0.565213667 0.000000000 
Par#  8575#  S(  6,  6)( 29, 23)(  1,   1) | 0.489283099 0.489283099 0.489283099 0.000000000 
Par#  8576#  S(  1,  7)( 29, 23)(  1,   1) | 0.749084392 0.749084392 0.749084392 0.000000000 
Par#  8577#  S(  2,  7)( 29, 23)(  1,   1) | 0.548319868 0.548319868 0.548319868 0.000000000 
Par#  8578#  S(  3,  7)( 29, 23)(  1,   1) | 0.461099135 0.461099135 0.461099135 0.000000000 
Par#  8579#  S(  4,  7)( 29, 23)(  1,   1) | 0.442519110 0.442519110 0.442519110 0.000000000 
Par#  8580#  S(  5,  7)( 29, 23)(  1,   1) | 0.434786333 0.434786333 0.434786333 0.000000000 
Par#  8581#  S(  6,  7)( 29, 23)(  1,   1) | 0.510716901 0.510716901 0.510716901 0.000000000 
Par#  8582#  S(  7,  7)( 29, 23)(  1,   1) | 1.000000000 1.000000000 1.000000000 0.000000000 
Par#  8583#  S(  1,  1)( 30, 23)(  1,   1) | 0.250915608 0.250915608 0.250915608 0.000000000 
Par#  8584#  S(  2,  2)( 30, 23)(  1,   1) | 0.451680132 0.451680132 0.451680132 0.000000000 
Par#  8585#  S(  3,  3)( 30, 23)(  1,   1) | 0.538900865 0.538900865 0.538900865 0.000000000 
Par#  8586#  S(  4,  4)( 30, 23)(  1,   1) | 0.557480890 0.557480890 0.557480890 0.000000000 
Par#  8587#  S(  5,  5)( 30, 23)(  1,   1) | 0.565213667 0.565213667 0.565213667 0.000000000 
Par#  8588#  S(  6,  6)( 30, 23)(  1,   1) | 0.489283099 0.489283099 0.489283099 0.000000000 
Par#  8589#  S(  1,  7)( 30, 23)(  1,   1) | 0.749084392 0.749084392 0.749084392 0.000000000 
Par#  8590#  S(  2,  7)( 30, 23)(  1,   1) | 0.548319868 0.548319868 0.548319868 0.000000000 
Par#  8591#  S(  3,  7)( 30, 23)(  1,   1) | 0.461099135 0.461099135 0.461099135 0.000000000 
Par#  8592#  S(  4,  7)( 30, 23)(  1,   1) | 0.442519110 0.442519110 0.442519110 0.000000000 
Par#  8593#  S(  5,  7)( 30, 23)(  1,   1) | 0.434786333 0.434786333 0.434786333 0.000000000 
Par#  8594#  S(  6,  7)( 30, 23)(  1,   1) | 0.510716901 0.510716901 0.510716901 0.000000000 
Par#  8595#  S(  7,  7)( 30, 23)(  1,   1) | 1.000000000 1.000000000 1.000000000 0.000000000 
Par#  8596#  S(  1,  1)( 31, 23)(  1,   1) | 0.250915608 0.250915608 0.250915608 0.000000000 
Par#  8597#  S(  2,  2)( 31, 23)(  1,   1) | 0.451680132 0.451680132 0.451680132 0.000000000 
Par#  8598#  S(  3,  3)( 31, 23)(  1,   1) | 0.538900865 0.538900865 0.538900865 0.000000000 
Par#  8599#  S(  4,  4)( 31, 23)(  1,   1) | 0.557480890 0.557480890 0.557480890 0.000000000 
Par#  8600#  S(  5,  5)( 31, 23)(  1,   1) | 0.565213667 0.565213667 0.565213667 0.000000000 
Par#  8601#  S(  6,  6)( 31, 23)(  1,   1) | 0.489283099 0.489283099 0.489283099 0.000000000 
Par#  8602#  S(  1,  7)( 31, 23)(  1,   1) | 0.749084392 0.749084392 0.749084392 0.000000000 
Par#  8603#  S(  2,  7)( 31, 23)(  1,   1) | 0.548319868 0.548319868 0.548319868 0.000000000 
Par#  8604#  S(  3,  7)( 31, 23)(  1,   1) | 0.461099135 0.461099135 0.461099135 0.000000000 
Par#  8605#  S(  4,  7)( 31, 23)(  1,   1) | 0.442519110 0.442519110 0.442519110 0.000000000 
Par#  8606#  S(  5,  7)( 31, 23)(  1,   1) | 0.434786333 0.434786333 0.434786333 0.000000000 
Par#  8607#  S(  6,  7)( 31, 23)(  1,   1) | 0.510716901 0.510716901 0.510716901 0.000000000 
Par#  8608#  S(  7,  7)( 31, 23)(  1,   1) | 1.000000000 1.000000000 1.000000000 0.000000000 
Par#  8609#  S(  1,  1)( 32, 23)(  1,   1) | 0.250915608 0.250915608 0.250915608 0.000000000 
Par#  8610#  S(  2,  2)( 32, 23)(  1,   1) | 0.451680132 0.451680132 0.451680132 0.000000000 
Par#  8611#  S(  3,  3)( 32, 23)(  1,   1) | 0.538900865 0.538900865 0.538900865 0.000000000 
Par#  8612#  S(  4,  4)( 32, 23)(  1,   1) | 0.557480890 0.557480890 0.557480890 0.000000000 
Par#  8613#  S(  5,  5)( 32, 23)(  1,   1) | 0.565213667 0.565213667 0.565213667 0.000000000 
Par#  8614#  S(  6,  6)( 32, 23)(  1,   1) | 0.489283099 0.489283099 0.489283099 0.000000000 
Par#  8615#  S(  1,  7)( 32, 23)(  1,   1) | 0.749084392 0.749084392 0.749084392 0.000000000 
Par#  8616#  S(  2,  7)( 32, 23)(  1,   1) | 0.548319868 0.548319868 0.548319868 0.000000000 
Par#  8617#  S(  3,  7)( 32, 23)(  1,   1) | 0.461099135 0.461099135 0.461099135 0.000000000 
Par#  8618#  S(  4,  7)( 32, 23)(  1,   1) | 0.442519110 0.442519110 0.442519110 0.000000000 
Par#  8619#  S(  5,  7)( 32, 23)(  1,   1) | 0.434786333 0.434786333 0.434786333 0.000000000 
Par#  8620#  S(  6,  7)( 32, 23)(  1,   1) | 0.510716901 0.510716901 0.510716901 0.000000000 
Par#  8621#  S(  7,  7)( 32, 23)(  1,   1) | 1.000000000 1.000000000 1.000000000 0.000000000 
Par#  8622#  S(  1,  1)( 33, 23)(  1,   1) | 0.250915608 0.250915608 0.250915608 0.000000000 
Par#  8623#  S(  2,  2)( 33, 23)(  1,   1) | 0.451680132 0.451680132 0.451680132 0.000000000 
Par#  8624#  S(  3,  3)( 33, 23)(  1,   1) | 0.538900865 0.538900865 0.538900865 0.000000000 
Par#  8625#  S(  4,  4)( 33, 23)(  1,   1) | 0.557480890 0.557480890 0.557480890 0.000000000 
Par#  8626#  S(  5,  5)( 33, 23)(  1,   1) | 0.565213667 0.565213667 0.565213667 0.000000000 
Par#  8627#  S(  6,  6)( 33, 23)(  1,   1) | 0.489283099 0.489283099 0.489283099 0.000000000 
Par#  8628#  S(  1,  7)( 33, 23)(  1,   1) | 0.749084392 0.749084392 0.749084392 0.000000000 
Par#  8629#  S(  2,  7)( 33, 23)(  1,   1) | 0.548319868 0.548319868 0.548319868 0.000000000 
Par#  8630#  S(  3,  7)( 33, 23)(  1,   1) | 0.461099135 0.461099135 0.461099135 0.000000000 
Par#  8631#  S(  4,  7)( 33, 23)(  1,   1) | 0.442519110 0.442519110 0.442519110 0.000000000 
Par#  8632#  S(  5,  7)( 33, 23)(  1,   1) | 0.434786333 0.434786333 0.434786333 0.000000000 
Par#  8633#  S(  6,  7)( 33, 23)(  1,   1) | 0.510716901 0.510716901 0.510716901 0.000000000 
Par#  8634#  S(  7,  7)( 33, 23)(  1,   1) | 1.000000000 1.000000000 1.000000000 0.000000000 
Par#  8635#  S(  1,  1)( 34, 23)(  1,   1) | 0.250915608 0.250915608 0.250915608 0.000000000 
Par#  8636#  S(  2,  2)( 34, 23)(  1,   1) | 0.451680132 0.451680132 0.451680132 0.000000000 
Par#  8637#  S(  3,  3)( 34, 23)(  1,   1) | 0.538900865 0.538900865 0.538900865 0.000000000 
Par#  8638#  S(  4,  4)( 34, 23)(  1,   1) | 0.557480890 0.557480890 0.557480890 0.000000000 
Par#  8639#  S(  5,  5)( 34, 23)(  1,   1) | 0.565213667 0.565213667 0.565213667 0.000000000 
Par#  8640#  S(  6,  6)( 34, 23)(  1,   1) | 0.489283099 0.489283099 0.489283099 0.000000000 
Par#  8641#  S(  1,  7)( 34, 23)(  1,   1) | 0.749084392 0.749084392 0.749084392 0.000000000 
Par#  8642#  S(  2,  7)( 34, 23)(  1,   1) | 0.548319868 0.548319868 0.548319868 0.000000000 
Par#  8643#  S(  3,  7)( 34, 23)(  1,   1) | 0.461099135 0.461099135 0.461099135 0.000000000 
Par#  8644#  S(  4,  7)( 34, 23)(  1,   1) | 0.442519110 0.442519110 0.442519110 0.000000000 
Par#  8645#  S(  5,  7)( 34, 23)(  1,   1) | 0.434786333 0.434786333 0.434786333 0.000000000 
Par#  8646#  S(  6,  7)( 34, 23)(  1,   1) | 0.510716901 0.510716901 0.510716901 0.000000000 
Par#  8647#  S(  7,  7)( 34, 23)(  1,   1) | 1.000000000 1.000000000 1.000000000 0.000000000 
Par#  8648#  S(  1,  1)( 35, 23)(  1,   1) | 0.250915608 0.250915608 0.250915608 0.000000000 
Par#  8649#  S(  2,  2)( 35, 23)(  1,   1) | 0.451680132 0.451680132 0.451680132 0.000000000 
Par#  8650#  S(  3,  3)( 35, 23)(  1,   1) | 0.538900865 0.538900865 0.538900865 0.000000000 
Par#  8651#  S(  4,  4)( 35, 23)(  1,   1) | 0.557480890 0.557480890 0.557480890 0.000000000 
Par#  8652#  S(  5,  5)( 35, 23)(  1,   1) | 0.565213667 0.565213667 0.565213667 0.000000000 
Par#  8653#  S(  6,  6)( 35, 23)(  1,   1) | 0.489283099 0.489283099 0.489283099 0.000000000 
Par#  8654#  S(  1,  7)( 35, 23)(  1,   1) | 0.749084392 0.749084392 0.749084392 0.000000000 
Par#  8655#  S(  2,  7)( 35, 23)(  1,   1) | 0.548319868 0.548319868 0.548319868 0.000000000 
Par#  8656#  S(  3,  7)( 35, 23)(  1,   1) | 0.461099135 0.461099135 0.461099135 0.000000000 
Par#  8657#  S(  4,  7)( 35, 23)(  1,   1) | 0.442519110 0.442519110 0.442519110 0.000000000 
Par#  8658#  S(  5,  7)( 35, 23)(  1,   1) | 0.434786333 0.434786333 0.434786333 0.000000000 
Par#  8659#  S(  6,  7)( 35, 23)(  1,   1) | 0.510716901 0.510716901 0.510716901 0.000000000 
Par#  8660#  S(  7,  7)( 35, 23)(  1,   1) | 1.000000000 1.000000000 1.000000000 0.000000000 
Par#  8661#  S(  1,  1)( 36, 23)(  1,   1) | 0.250915608 0.250915608 0.250915608 0.000000000 
Par#  8662#  S(  2,  2)( 36, 23)(  1,   1) | 0.451680132 0.451680132 0.451680132 0.000000000 
Par#  8663#  S(  3,  3)( 36, 23)(  1,   1) | 0.538900865 0.538900865 0.538900865 0.000000000 
Par#  8664#  S(  4,  4)( 36, 23)(  1,   1) | 0.557480890 0.557480890 0.557480890 0.000000000 
Par#  8665#  S(  5,  5)( 36, 23)(  1,   1) | 0.565213667 0.565213667 0.565213667 0.000000000 
Par#  8666#  S(  6,  6)( 36, 23)(  1,   1) | 0.489283099 0.489283099 0.489283099 0.000000000 
Par#  8667#  S(  1,  7)( 36, 23)(  1,   1) | 0.749084392 0.749084392 0.749084392 0.000000000 
Par#  8668#  S(  2,  7)( 36, 23)(  1,   1) | 0.548319868 0.548319868 0.548319868 0.000000000 
Par#  8669#  S(  3,  7)( 36, 23)(  1,   1) | 0.461099135 0.461099135 0.461099135 0.000000000 
Par#  8670#  S(  4,  7)( 36, 23)(  1,   1) | 0.442519110 0.442519110 0.442519110 0.000000000 
Par#  8671#  S(  5,  7)( 36, 23)(  1,   1) | 0.434786333 0.434786333 0.434786333 0.000000000 
Par#  8672#  S(  6,  7)( 36, 23)(  1,   1) | 0.510716901 0.510716901 0.510716901 0.000000000 
Par#  8673#  S(  7,  7)( 36, 23)(  1,   1) | 1.000000000 1.000000000 1.000000000 0.000000000 
Par#  8674#  S(  1,  1)( 37, 23)(  1,   1) | 0.250915608 0.250915608 0.250915608 0.000000000 
Par#  8675#  S(  2,  2)( 37, 23)(  1,   1) | 0.451680132 0.451680132 0.451680132 0.000000000 
Par#  8676#  S(  3,  3)( 37, 23)(  1,   1) | 0.538900865 0.538900865 0.538900865 0.000000000 
Par#  8677#  S(  4,  4)( 37, 23)(  1,   1) | 0.557480890 0.557480890 0.557480890 0.000000000 
Par#  8678#  S(  5,  5)( 37, 23)(  1,   1) | 0.565213667 0.565213667 0.565213667 0.000000000 
Par#  8679#  S(  6,  6)( 37, 23)(  1,   1) | 0.489283099 0.489283099 0.489283099 0.000000000 
Par#  8680#  S(  1,  7)( 37, 23)(  1,   1) | 0.749084392 0.749084392 0.749084392 0.000000000 
Par#  8681#  S(  2,  7)( 37, 23)(  1,   1) | 0.548319868 0.548319868 0.548319868 0.000000000 
Par#  8682#  S(  3,  7)( 37, 23)(  1,   1) | 0.461099135 0.461099135 0.461099135 0.000000000 
Par#  8683#  S(  4,  7)( 37, 23)(  1,   1) | 0.442519110 0.442519110 0.442519110 0.000000000 
Par#  8684#  S(  5,  7)( 37, 23)(  1,   1) | 0.434786333 0.434786333 0.434786333 0.000000000 
Par#  8685#  S(  6,  7)( 37, 23)(  1,   1) | 0.510716901 0.510716901 0.510716901 0.000000000 
Par#  8686#  S(  7,  7)( 37, 23)(  1,   1) | 1.000000000 1.000000000 1.000000000 0.000000000 
Par#  8687#  S(  1,  1)( 24, 24)(  1,   1) | 0.250915608 0.250915608 0.250915608 0.000000000 
Par#  8688#  S(  2,  2)( 24, 24)(  1,   1) | 0.451680132 0.451680132 0.451680132 0.000000000 
Par#  8689#  S(  3,  3)( 24, 24)(  1,   1) | 0.538900865 0.538900865 0.538900865 0.000000000 
Par#  8690#  S(  4,  4)( 24, 24)(  1,   1) | 0.557480890 0.557480890 0.557480890 0.000000000 
Par#  8691#  S(  5,  5)( 24, 24)(  1,   1) | 0.565213667 0.565213667 0.565213667 0.000000000 
Par#  8692#  S(  6,  6)( 24, 24)(  1,   1) | 0.489283099 0.489283099 0.489283099 0.000000000 
Par#  8693#  S(  1,  7)( 24, 24)(  1,   1) | 0.749084392 0.749084392 0.749084392 0.000000000 
Par#  8694#  S(  2,  7)( 24, 24)(  1,   1) | 0.548319868 0.548319868 0.548319868 0.000000000 
Par#  8695#  S(  3,  7)( 24, 24)(  1,   1) | 0.461099135 0.461099135 0.461099135 0.000000000 
Par#  8696#  S(  4,  7)( 24, 24)(  1,   1) | 0.442519110 0.442519110 0.442519110 0.000000000 
Par#  8697#  S(  5,  7)( 24, 24)(  1,   1) | 0.434786333 0.434786333 0.434786333 0.000000000 
Par#  8698#  S(  6,  7)( 24, 24)(  1,   1) | 0.510716901 0.510716901 0.510716901 0.000000000 
Par#  8699#  S(  7,  7)( 24, 24)(  1,   1) | 1.000000000 1.000000000 1.000000000 0.000000000 
Par#  8700#  S(  1,  1)( 25, 24)(  1,   1) | 0.250915608 0.250915608 0.250915608 0.000000000 
Par#  8701#  S(  2,  2)( 25, 24)(  1,   1) | 0.451680132 0.451680132 0.451680132 0.000000000 
Par#  8702#  S(  3,  3)( 25, 24)(  1,   1) | 0.538900865 0.538900865 0.538900865 0.000000000 
Par#  8703#  S(  4,  4)( 25, 24)(  1,   1) | 0.557480890 0.557480890 0.557480890 0.000000000 
Par#  8704#  S(  5,  5)( 25, 24)(  1,   1) | 0.565213667 0.565213667 0.565213667 0.000000000 
Par#  8705#  S(  6,  6)( 25, 24)(  1,   1) | 0.489283099 0.489283099 0.489283099 0.000000000 
Par#  8706#  S(  1,  7)( 25, 24)(  1,   1) | 0.749084392 0.749084392 0.749084392 0.000000000 
Par#  8707#  S(  2,  7)( 25, 24)(  1,   1) | 0.548319868 0.548319868 0.548319868 0.000000000 
Par#  8708#  S(  3,  7)( 25, 24)(  1,   1) | 0.461099135 0.461099135 0.461099135 0.000000000 
Par#  8709#  S(  4,  7)( 25, 24)(  1,   1) | 0.442519110 0.442519110 0.442519110 0.000000000 
Par#  8710#  S(  5,  7)( 25, 24)(  1,   1) | 0.434786333 0.434786333 0.434786333 0.000000000 
Par#  8711#  S(  6,  7)( 25, 24)(  1,   1) | 0.510716901 0.510716901 0.510716901 0.000000000 
Par#  8712#  S(  7,  7)( 25, 24)(  1,   1) | 1.000000000 1.000000000 1.000000000 0.000000000 
Par#  8713#  S(  1,  1)( 26, 24)(  1,   1) | 0.250915608 0.250915608 0.250915608 0.000000000 
Par#  8714#  S(  2,  2)( 26, 24)(  1,   1) | 0.451680132 0.451680132 0.451680132 0.000000000 
Par#  8715#  S(  3,  3)( 26, 24)(  1,   1) | 0.538900865 0.538900865 0.538900865 0.000000000 
Par#  8716#  S(  4,  4)( 26, 24)(  1,   1) | 0.557480890 0.557480890 0.557480890 0.000000000 
Par#  8717#  S(  5,  5)( 26, 24)(  1,   1) | 0.565213667 0.565213667 0.565213667 0.000000000 
Par#  8718#  S(  6,  6)( 26, 24)(  1,   1) | 0.489283099 0.489283099 0.489283099 0.000000000 
Par#  8719#  S(  1,  7)( 26, 24)(  1,   1) | 0.749084392 0.749084392 0.749084392 0.000000000 
Par#  8720#  S(  2,  7)( 26, 24)(  1,   1) | 0.548319868 0.548319868 0.548319868 0.000000000 
Par#  8721#  S(  3,  7)( 26, 24)(  1,   1) | 0.461099135 0.461099135 0.461099135 0.000000000 
Par#  8722#  S(  4,  7)( 26, 24)(  1,   1) | 0.442519110 0.442519110 0.442519110 0.000000000 
Par#  8723#  S(  5,  7)( 26, 24)(  1,   1) | 0.434786333 0.434786333 0.434786333 0.000000000 
Par#  8724#  S(  6,  7)( 26, 24)(  1,   1) | 0.510716901 0.510716901 0.510716901 0.000000000 
Par#  8725#  S(  7,  7)( 26, 24)(  1,   1) | 1.000000000 1.000000000 1.000000000 0.000000000 
Par#  8726#  S(  1,  1)( 27, 24)(  1,   1) | 0.250915608 0.250915608 0.250915608 0.000000000 
Par#  8727#  S(  2,  2)( 27, 24)(  1,   1) | 0.451680132 0.451680132 0.451680132 0.000000000 
Par#  8728#  S(  3,  3)( 27, 24)(  1,   1) | 0.538900865 0.538900865 0.538900865 0.000000000 
Par#  8729#  S(  4,  4)( 27, 24)(  1,   1) | 0.557480890 0.557480890 0.557480890 0.000000000 
Par#  8730#  S(  5,  5)( 27, 24)(  1,   1) | 0.565213667 0.565213667 0.565213667 0.000000000 
Par#  8731#  S(  6,  6)( 27, 24)(  1,   1) | 0.489283099 0.489283099 0.489283099 0.000000000 
Par#  8732#  S(  1,  7)( 27, 24)(  1,   1) | 0.749084392 0.749084392 0.749084392 0.000000000 
Par#  8733#  S(  2,  7)( 27, 24)(  1,   1) | 0.548319868 0.548319868 0.548319868 0.000000000 
Par#  8734#  S(  3,  7)( 27, 24)(  1,   1) | 0.461099135 0.461099135 0.461099135 0.000000000 
Par#  8735#  S(  4,  7)( 27, 24)(  1,   1) | 0.442519110 0.442519110 0.442519110 0.000000000 
Par#  8736#  S(  5,  7)( 27, 24)(  1,   1) | 0.434786333 0.434786333 0.434786333 0.000000000 
Par#  8737#  S(  6,  7)( 27, 24)(  1,   1) | 0.510716901 0.510716901 0.510716901 0.000000000 
Par#  8738#  S(  7,  7)( 27, 24)(  1,   1) | 1.000000000 1.000000000 1.000000000 0.000000000 
Par#  8739#  S(  1,  1)( 28, 24)(  1,   1) | 0.250915608 0.250915608 0.250915608 0.000000000 
Par#  8740#  S(  2,  2)( 28, 24)(  1,   1) | 0.451680132 0.451680132 0.451680132 0.000000000 
Par#  8741#  S(  3,  3)( 28, 24)(  1,   1) | 0.538900865 0.538900865 0.538900865 0.000000000 
Par#  8742#  S(  4,  4)( 28, 24)(  1,   1) | 0.557480890 0.557480890 0.557480890 0.000000000 
Par#  8743#  S(  5,  5)( 28, 24)(  1,   1) | 0.565213667 0.565213667 0.565213667 0.000000000 
Par#  8744#  S(  6,  6)( 28, 24)(  1,   1) | 0.489283099 0.489283099 0.489283099 0.000000000 
Par#  8745#  S(  1,  7)( 28, 24)(  1,   1) | 0.749084392 0.749084392 0.749084392 0.000000000 
Par#  8746#  S(  2,  7)( 28, 24)(  1,   1) | 0.548319868 0.548319868 0.548319868 0.000000000 
Par#  8747#  S(  3,  7)( 28, 24)(  1,   1) | 0.461099135 0.461099135 0.461099135 0.000000000 
Par#  8748#  S(  4,  7)( 28, 24)(  1,   1) | 0.442519110 0.442519110 0.442519110 0.000000000 
Par#  8749#  S(  5,  7)( 28, 24)(  1,   1) | 0.434786333 0.434786333 0.434786333 0.000000000 
Par#  8750#  S(  6,  7)( 28, 24)(  1,   1) | 0.510716901 0.510716901 0.510716901 0.000000000 
Par#  8751#  S(  7,  7)( 28, 24)(  1,   1) | 1.000000000 1.000000000 1.000000000 0.000000000 
Par#  8752#  S(  1,  1)( 29, 24)(  1,   1) | 0.250915608 0.250915608 0.250915608 0.000000000 
Par#  8753#  S(  2,  2)( 29, 24)(  1,   1) | 0.451680132 0.451680132 0.451680132 0.000000000 
Par#  8754#  S(  3,  3)( 29, 24)(  1,   1) | 0.538900865 0.538900865 0.538900865 0.000000000 
Par#  8755#  S(  4,  4)( 29, 24)(  1,   1) | 0.557480890 0.557480890 0.557480890 0.000000000 
Par#  8756#  S(  5,  5)( 29, 24)(  1,   1) | 0.565213667 0.565213667 0.565213667 0.000000000 
Par#  8757#  S(  6,  6)( 29, 24)(  1,   1) | 0.489283099 0.489283099 0.489283099 0.000000000 
Par#  8758#  S(  1,  7)( 29, 24)(  1,   1) | 0.749084392 0.749084392 0.749084392 0.000000000 
Par#  8759#  S(  2,  7)( 29, 24)(  1,   1) | 0.548319868 0.548319868 0.548319868 0.000000000 
Par#  8760#  S(  3,  7)( 29, 24)(  1,   1) | 0.461099135 0.461099135 0.461099135 0.000000000 
Par#  8761#  S(  4,  7)( 29, 24)(  1,   1) | 0.442519110 0.442519110 0.442519110 0.000000000 
Par#  8762#  S(  5,  7)( 29, 24)(  1,   1) | 0.434786333 0.434786333 0.434786333 0.000000000 
Par#  8763#  S(  6,  7)( 29, 24)(  1,   1) | 0.510716901 0.510716901 0.510716901 0.000000000 
Par#  8764#  S(  7,  7)( 29, 24)(  1,   1) | 1.000000000 1.000000000 1.000000000 0.000000000 
Par#  8765#  S(  1,  1)( 30, 24)(  1,   1) | 0.250915608 0.250915608 0.250915608 0.000000000 
Par#  8766#  S(  2,  2)( 30, 24)(  1,   1) | 0.451680132 0.451680132 0.451680132 0.000000000 
Par#  8767#  S(  3,  3)( 30, 24)(  1,   1) | 0.538900865 0.538900865 0.538900865 0.000000000 
Par#  8768#  S(  4,  4)( 30, 24)(  1,   1) | 0.557480890 0.557480890 0.557480890 0.000000000 
Par#  8769#  S(  5,  5)( 30, 24)(  1,   1) | 0.565213667 0.565213667 0.565213667 0.000000000 
Par#  8770#  S(  6,  6)( 30, 24)(  1,   1) | 0.489283099 0.489283099 0.489283099 0.000000000 
Par#  8771#  S(  1,  7)( 30, 24)(  1,   1) | 0.749084392 0.749084392 0.749084392 0.000000000 
Par#  8772#  S(  2,  7)( 30, 24)(  1,   1) | 0.548319868 0.548319868 0.548319868 0.000000000 
Par#  8773#  S(  3,  7)( 30, 24)(  1,   1) | 0.461099135 0.461099135 0.461099135 0.000000000 
Par#  8774#  S(  4,  7)( 30, 24)(  1,   1) | 0.442519110 0.442519110 0.442519110 0.000000000 
Par#  8775#  S(  5,  7)( 30, 24)(  1,   1) | 0.434786333 0.434786333 0.434786333 0.000000000 
Par#  8776#  S(  6,  7)( 30, 24)(  1,   1) | 0.510716901 0.510716901 0.510716901 0.000000000 
Par#  8777#  S(  7,  7)( 30, 24)(  1,   1) | 1.000000000 1.000000000 1.000000000 0.000000000 
Par#  8778#  S(  1,  1)( 31, 24)(  1,   1) | 0.250915608 0.250915608 0.250915608 0.000000000 
Par#  8779#  S(  2,  2)( 31, 24)(  1,   1) | 0.451680132 0.451680132 0.451680132 0.000000000 
Par#  8780#  S(  3,  3)( 31, 24)(  1,   1) | 0.538900865 0.538900865 0.538900865 0.000000000 
Par#  8781#  S(  4,  4)( 31, 24)(  1,   1) | 0.557480890 0.557480890 0.557480890 0.000000000 
Par#  8782#  S(  5,  5)( 31, 24)(  1,   1) | 0.565213667 0.565213667 0.565213667 0.000000000 
Par#  8783#  S(  6,  6)( 31, 24)(  1,   1) | 0.489283099 0.489283099 0.489283099 0.000000000 
Par#  8784#  S(  1,  7)( 31, 24)(  1,   1) | 0.749084392 0.749084392 0.749084392 0.000000000 
Par#  8785#  S(  2,  7)( 31, 24)(  1,   1) | 0.548319868 0.548319868 0.548319868 0.000000000 
Par#  8786#  S(  3,  7)( 31, 24)(  1,   1) | 0.461099135 0.461099135 0.461099135 0.000000000 
Par#  8787#  S(  4,  7)( 31, 24)(  1,   1) | 0.442519110 0.442519110 0.442519110 0.000000000 
Par#  8788#  S(  5,  7)( 31, 24)(  1,   1) | 0.434786333 0.434786333 0.434786333 0.000000000 
Par#  8789#  S(  6,  7)( 31, 24)(  1,   1) | 0.510716901 0.510716901 0.510716901 0.000000000 
Par#  8790#  S(  7,  7)( 31, 24)(  1,   1) | 1.000000000 1.000000000 1.000000000 0.000000000 
Par#  8791#  S(  1,  1)( 32, 24)(  1,   1) | 0.250915608 0.250915608 0.250915608 0.000000000 
Par#  8792#  S(  2,  2)( 32, 24)(  1,   1) | 0.451680132 0.451680132 0.451680132 0.000000000 
Par#  8793#  S(  3,  3)( 32, 24)(  1,   1) | 0.538900865 0.538900865 0.538900865 0.000000000 
Par#  8794#  S(  4,  4)( 32, 24)(  1,   1) | 0.557480890 0.557480890 0.557480890 0.000000000 
Par#  8795#  S(  5,  5)( 32, 24)(  1,   1) | 0.565213667 0.565213667 0.565213667 0.000000000 
Par#  8796#  S(  6,  6)( 32, 24)(  1,   1) | 0.489283099 0.489283099 0.489283099 0.000000000 
Par#  8797#  S(  1,  7)( 32, 24)(  1,   1) | 0.749084392 0.749084392 0.749084392 0.000000000 
Par#  8798#  S(  2,  7)( 32, 24)(  1,   1) | 0.548319868 0.548319868 0.548319868 0.000000000 
Par#  8799#  S(  3,  7)( 32, 24)(  1,   1) | 0.461099135 0.461099135 0.461099135 0.000000000 
Par#  8800#  S(  4,  7)( 32, 24)(  1,   1) | 0.442519110 0.442519110 0.442519110 0.000000000 
Par#  8801#  S(  5,  7)( 32, 24)(  1,   1) | 0.434786333 0.434786333 0.434786333 0.000000000 
Par#  8802#  S(  6,  7)( 32, 24)(  1,   1) | 0.510716901 0.510716901 0.510716901 0.000000000 
Par#  8803#  S(  7,  7)( 32, 24)(  1,   1) | 1.000000000 1.000000000 1.000000000 0.000000000 
Par#  8804#  S(  1,  1)( 33, 24)(  1,   1) | 0.250915608 0.250915608 0.250915608 0.000000000 
Par#  8805#  S(  2,  2)( 33, 24)(  1,   1) | 0.451680132 0.451680132 0.451680132 0.000000000 
Par#  8806#  S(  3,  3)( 33, 24)(  1,   1) | 0.538900865 0.538900865 0.538900865 0.000000000 
Par#  8807#  S(  4,  4)( 33, 24)(  1,   1) | 0.557480890 0.557480890 0.557480890 0.000000000 
Par#  8808#  S(  5,  5)( 33, 24)(  1,   1) | 0.565213667 0.565213667 0.565213667 0.000000000 
Par#  8809#  S(  6,  6)( 33, 24)(  1,   1) | 0.489283099 0.489283099 0.489283099 0.000000000 
Par#  8810#  S(  1,  7)( 33, 24)(  1,   1) | 0.749084392 0.749084392 0.749084392 0.000000000 
Par#  8811#  S(  2,  7)( 33, 24)(  1,   1) | 0.548319868 0.548319868 0.548319868 0.000000000 
Par#  8812#  S(  3,  7)( 33, 24)(  1,   1) | 0.461099135 0.461099135 0.461099135 0.000000000 
Par#  8813#  S(  4,  7)( 33, 24)(  1,   1) | 0.442519110 0.442519110 0.442519110 0.000000000 
Par#  8814#  S(  5,  7)( 33, 24)(  1,   1) | 0.434786333 0.434786333 0.434786333 0.000000000 
Par#  8815#  S(  6,  7)( 33, 24)(  1,   1) | 0.510716901 0.510716901 0.510716901 0.000000000 
Par#  8816#  S(  7,  7)( 33, 24)(  1,   1) | 1.000000000 1.000000000 1.000000000 0.000000000 
Par#  8817#  S(  1,  1)( 34, 24)(  1,   1) | 0.250915608 0.250915608 0.250915608 0.000000000 
Par#  8818#  S(  2,  2)( 34, 24)(  1,   1) | 0.451680132 0.451680132 0.451680132 0.000000000 
Par#  8819#  S(  3,  3)( 34, 24)(  1,   1) | 0.538900865 0.538900865 0.538900865 0.000000000 
Par#  8820#  S(  4,  4)( 34, 24)(  1,   1) | 0.557480890 0.557480890 0.557480890 0.000000000 
Par#  8821#  S(  5,  5)( 34, 24)(  1,   1) | 0.565213667 0.565213667 0.565213667 0.000000000 
Par#  8822#  S(  6,  6)( 34, 24)(  1,   1) | 0.489283099 0.489283099 0.489283099 0.000000000 
Par#  8823#  S(  1,  7)( 34, 24)(  1,   1) | 0.749084392 0.749084392 0.749084392 0.000000000 
Par#  8824#  S(  2,  7)( 34, 24)(  1,   1) | 0.548319868 0.548319868 0.548319868 0.000000000 
Par#  8825#  S(  3,  7)( 34, 24)(  1,   1) | 0.461099135 0.461099135 0.461099135 0.000000000 
Par#  8826#  S(  4,  7)( 34, 24)(  1,   1) | 0.442519110 0.442519110 0.442519110 0.000000000 
Par#  8827#  S(  5,  7)( 34, 24)(  1,   1) | 0.434786333 0.434786333 0.434786333 0.000000000 
Par#  8828#  S(  6,  7)( 34, 24)(  1,   1) | 0.510716901 0.510716901 0.510716901 0.000000000 
Par#  8829#  S(  7,  7)( 34, 24)(  1,   1) | 1.000000000 1.000000000 1.000000000 0.000000000 
Par#  8830#  S(  1,  1)( 35, 24)(  1,   1) | 0.250915608 0.250915608 0.250915608 0.000000000 
Par#  8831#  S(  2,  2)( 35, 24)(  1,   1) | 0.451680132 0.451680132 0.451680132 0.000000000 
Par#  8832#  S(  3,  3)( 35, 24)(  1,   1) | 0.538900865 0.538900865 0.538900865 0.000000000 
Par#  8833#  S(  4,  4)( 35, 24)(  1,   1) | 0.557480890 0.557480890 0.557480890 0.000000000 
Par#  8834#  S(  5,  5)( 35, 24)(  1,   1) | 0.565213667 0.565213667 0.565213667 0.000000000 
Par#  8835#  S(  6,  6)( 35, 24)(  1,   1) | 0.489283099 0.489283099 0.489283099 0.000000000 
Par#  8836#  S(  1,  7)( 35, 24)(  1,   1) | 0.749084392 0.749084392 0.749084392 0.000000000 
Par#  8837#  S(  2,  7)( 35, 24)(  1,   1) | 0.548319868 0.548319868 0.548319868 0.000000000 
Par#  8838#  S(  3,  7)( 35, 24)(  1,   1) | 0.461099135 0.461099135 0.461099135 0.000000000 
Par#  8839#  S(  4,  7)( 35, 24)(  1,   1) | 0.442519110 0.442519110 0.442519110 0.000000000 
Par#  8840#  S(  5,  7)( 35, 24)(  1,   1) | 0.434786333 0.434786333 0.434786333 0.000000000 
Par#  8841#  S(  6,  7)( 35, 24)(  1,   1) | 0.510716901 0.510716901 0.510716901 0.000000000 
Par#  8842#  S(  7,  7)( 35, 24)(  1,   1) | 1.000000000 1.000000000 1.000000000 0.000000000 
Par#  8843#  S(  1,  1)( 36, 24)(  1,   1) | 0.250915608 0.250915608 0.250915608 0.000000000 
Par#  8844#  S(  2,  2)( 36, 24)(  1,   1) | 0.451680132 0.451680132 0.451680132 0.000000000 
Par#  8845#  S(  3,  3)( 36, 24)(  1,   1) | 0.538900865 0.538900865 0.538900865 0.000000000 
Par#  8846#  S(  4,  4)( 36, 24)(  1,   1) | 0.557480890 0.557480890 0.557480890 0.000000000 
Par#  8847#  S(  5,  5)( 36, 24)(  1,   1) | 0.565213667 0.565213667 0.565213667 0.000000000 
Par#  8848#  S(  6,  6)( 36, 24)(  1,   1) | 0.489283099 0.489283099 0.489283099 0.000000000 
Par#  8849#  S(  1,  7)( 36, 24)(  1,   1) | 0.749084392 0.749084392 0.749084392 0.000000000 
Par#  8850#  S(  2,  7)( 36, 24)(  1,   1) | 0.548319868 0.548319868 0.548319868 0.000000000 
Par#  8851#  S(  3,  7)( 36, 24)(  1,   1) | 0.461099135 0.461099135 0.461099135 0.000000000 
Par#  8852#  S(  4,  7)( 36, 24)(  1,   1) | 0.442519110 0.442519110 0.442519110 0.000000000 
Par#  8853#  S(  5,  7)( 36, 24)(  1,   1) | 0.434786333 0.434786333 0.434786333 0.000000000 
Par#  8854#  S(  6,  7)( 36, 24)(  1,   1) | 0.510716901 0.510716901 0.510716901 0.000000000 
Par#  8855#  S(  7,  7)( 36, 24)(  1,   1) | 1.000000000 1.000000000 1.000000000 0.000000000 
Par#  8856#  S(  1,  1)( 37, 24)(  1,   1) | 0.250915608 0.250915608 0.250915608 0.000000000 
Par#  8857#  S(  2,  2)( 37, 24)(  1,   1) | 0.451680132 0.451680132 0.451680132 0.000000000 
Par#  8858#  S(  3,  3)( 37, 24)(  1,   1) | 0.538900865 0.538900865 0.538900865 0.000000000 
Par#  8859#  S(  4,  4)( 37, 24)(  1,   1) | 0.557480890 0.557480890 0.557480890 0.000000000 
Par#  8860#  S(  5,  5)( 37, 24)(  1,   1) | 0.565213667 0.565213667 0.565213667 0.000000000 
Par#  8861#  S(  6,  6)( 37, 24)(  1,   1) | 0.489283099 0.489283099 0.489283099 0.000000000 
Par#  8862#  S(  1,  7)( 37, 24)(  1,   1) | 0.749084392 0.749084392 0.749084392 0.000000000 
Par#  8863#  S(  2,  7)( 37, 24)(  1,   1) | 0.548319868 0.548319868 0.548319868 0.000000000 
Par#  8864#  S(  3,  7)( 37, 24)(  1,   1) | 0.461099135 0.461099135 0.461099135 0.000000000 
Par#  8865#  S(  4,  7)( 37, 24)(  1,   1) | 0.442519110 0.442519110 0.442519110 0.000000000 
Par#  8866#  S(  5,  7)( 37, 24)(  1,   1) | 0.434786333 0.434786333 0.434786333 0.000000000 
Par#  8867#  S(  6,  7)( 37, 24)(  1,   1) | 0.510716901 0.510716901 0.510716901 0.000000000 
Par#  8868#  S(  7,  7)( 37, 24)(  1,   1) | 1.000000000 1.000000000 1.000000000 0.000000000 
Par#  8869#  S(  1,  1)( 25, 25)(  1,   1) | 0.250915608 0.250915608 0.250915608 0.000000000 
Par#  8870#  S(  2,  2)( 25, 25)(  1,   1) | 0.451680132 0.451680132 0.451680132 0.000000000 
Par#  8871#  S(  3,  3)( 25, 25)(  1,   1) | 0.538900865 0.538900865 0.538900865 0.000000000 
Par#  8872#  S(  4,  4)( 25, 25)(  1,   1) | 0.557480890 0.557480890 0.557480890 0.000000000 
Par#  8873#  S(  5,  5)( 25, 25)(  1,   1) | 0.565213667 0.565213667 0.565213667 0.000000000 
Par#  8874#  S(  6,  6)( 25, 25)(  1,   1) | 0.489283099 0.489283099 0.489283099 0.000000000 
Par#  8875#  S(  1,  7)( 25, 25)(  1,   1) | 0.749084392 0.749084392 0.749084392 0.000000000 
Par#  8876#  S(  2,  7)( 25, 25)(  1,   1) | 0.548319868 0.548319868 0.548319868 0.000000000 
Par#  8877#  S(  3,  7)( 25, 25)(  1,   1) | 0.461099135 0.461099135 0.461099135 0.000000000 
Par#  8878#  S(  4,  7)( 25, 25)(  1,   1) | 0.442519110 0.442519110 0.442519110 0.000000000 
Par#  8879#  S(  5,  7)( 25, 25)(  1,   1) | 0.434786333 0.434786333 0.434786333 0.000000000 
Par#  8880#  S(  6,  7)( 25, 25)(  1,   1) | 0.510716901 0.510716901 0.510716901 0.000000000 
Par#  8881#  S(  7,  7)( 25, 25)(  1,   1) | 1.000000000 1.000000000 1.000000000 0.000000000 
Par#  8882#  S(  1,  1)( 26, 25)(  1,   1) | 0.250915608 0.250915608 0.250915608 0.000000000 
Par#  8883#  S(  2,  2)( 26, 25)(  1,   1) | 0.451680132 0.451680132 0.451680132 0.000000000 
Par#  8884#  S(  3,  3)( 26, 25)(  1,   1) | 0.538900865 0.538900865 0.538900865 0.000000000 
Par#  8885#  S(  4,  4)( 26, 25)(  1,   1) | 0.557480890 0.557480890 0.557480890 0.000000000 
Par#  8886#  S(  5,  5)( 26, 25)(  1,   1) | 0.565213667 0.565213667 0.565213667 0.000000000 
Par#  8887#  S(  6,  6)( 26, 25)(  1,   1) | 0.489283099 0.489283099 0.489283099 0.000000000 
Par#  8888#  S(  1,  7)( 26, 25)(  1,   1) | 0.749084392 0.749084392 0.749084392 0.000000000 
Par#  8889#  S(  2,  7)( 26, 25)(  1,   1) | 0.548319868 0.548319868 0.548319868 0.000000000 
Par#  8890#  S(  3,  7)( 26, 25)(  1,   1) | 0.461099135 0.461099135 0.461099135 0.000000000 
Par#  8891#  S(  4,  7)( 26, 25)(  1,   1) | 0.442519110 0.442519110 0.442519110 0.000000000 
Par#  8892#  S(  5,  7)( 26, 25)(  1,   1) | 0.434786333 0.434786333 0.434786333 0.000000000 
Par#  8893#  S(  6,  7)( 26, 25)(  1,   1) | 0.510716901 0.510716901 0.510716901 0.000000000 
Par#  8894#  S(  7,  7)( 26, 25)(  1,   1) | 1.000000000 1.000000000 1.000000000 0.000000000 
Par#  8895#  S(  1,  1)( 27, 25)(  1,   1) | 0.250915608 0.250915608 0.250915608 0.000000000 
Par#  8896#  S(  2,  2)( 27, 25)(  1,   1) | 0.451680132 0.451680132 0.451680132 0.000000000 
Par#  8897#  S(  3,  3)( 27, 25)(  1,   1) | 0.538900865 0.538900865 0.538900865 0.000000000 
Par#  8898#  S(  4,  4)( 27, 25)(  1,   1) | 0.557480890 0.557480890 0.557480890 0.000000000 
Par#  8899#  S(  5,  5)( 27, 25)(  1,   1) | 0.565213667 0.565213667 0.565213667 0.000000000 
Par#  8900#  S(  6,  6)( 27, 25)(  1,   1) | 0.489283099 0.489283099 0.489283099 0.000000000 
Par#  8901#  S(  1,  7)( 27, 25)(  1,   1) | 0.749084392 0.749084392 0.749084392 0.000000000 
Par#  8902#  S(  2,  7)( 27, 25)(  1,   1) | 0.548319868 0.548319868 0.548319868 0.000000000 
Par#  8903#  S(  3,  7)( 27, 25)(  1,   1) | 0.461099135 0.461099135 0.461099135 0.000000000 
Par#  8904#  S(  4,  7)( 27, 25)(  1,   1) | 0.442519110 0.442519110 0.442519110 0.000000000 
Par#  8905#  S(  5,  7)( 27, 25)(  1,   1) | 0.434786333 0.434786333 0.434786333 0.000000000 
Par#  8906#  S(  6,  7)( 27, 25)(  1,   1) | 0.510716901 0.510716901 0.510716901 0.000000000 
Par#  8907#  S(  7,  7)( 27, 25)(  1,   1) | 1.000000000 1.000000000 1.000000000 0.000000000 
Par#  8908#  S(  1,  1)( 28, 25)(  1,   1) | 0.250915608 0.250915608 0.250915608 0.000000000 
Par#  8909#  S(  2,  2)( 28, 25)(  1,   1) | 0.451680132 0.451680132 0.451680132 0.000000000 
Par#  8910#  S(  3,  3)( 28, 25)(  1,   1) | 0.538900865 0.538900865 0.538900865 0.000000000 
Par#  8911#  S(  4,  4)( 28, 25)(  1,   1) | 0.557480890 0.557480890 0.557480890 0.000000000 
Par#  8912#  S(  5,  5)( 28, 25)(  1,   1) | 0.565213667 0.565213667 0.565213667 0.000000000 
Par#  8913#  S(  6,  6)( 28, 25)(  1,   1) | 0.489283099 0.489283099 0.489283099 0.000000000 
Par#  8914#  S(  1,  7)( 28, 25)(  1,   1) | 0.749084392 0.749084392 0.749084392 0.000000000 
Par#  8915#  S(  2,  7)( 28, 25)(  1,   1) | 0.548319868 0.548319868 0.548319868 0.000000000 
Par#  8916#  S(  3,  7)( 28, 25)(  1,   1) | 0.461099135 0.461099135 0.461099135 0.000000000 
Par#  8917#  S(  4,  7)( 28, 25)(  1,   1) | 0.442519110 0.442519110 0.442519110 0.000000000 
Par#  8918#  S(  5,  7)( 28, 25)(  1,   1) | 0.434786333 0.434786333 0.434786333 0.000000000 
Par#  8919#  S(  6,  7)( 28, 25)(  1,   1) | 0.510716901 0.510716901 0.510716901 0.000000000 
Par#  8920#  S(  7,  7)( 28, 25)(  1,   1) | 1.000000000 1.000000000 1.000000000 0.000000000 
Par#  8921#  S(  1,  1)( 29, 25)(  1,   1) | 0.250915608 0.250915608 0.250915608 0.000000000 
Par#  8922#  S(  2,  2)( 29, 25)(  1,   1) | 0.451680132 0.451680132 0.451680132 0.000000000 
Par#  8923#  S(  3,  3)( 29, 25)(  1,   1) | 0.538900865 0.538900865 0.538900865 0.000000000 
Par#  8924#  S(  4,  4)( 29, 25)(  1,   1) | 0.557480890 0.557480890 0.557480890 0.000000000 
Par#  8925#  S(  5,  5)( 29, 25)(  1,   1) | 0.565213667 0.565213667 0.565213667 0.000000000 
Par#  8926#  S(  6,  6)( 29, 25)(  1,   1) | 0.489283099 0.489283099 0.489283099 0.000000000 
Par#  8927#  S(  1,  7)( 29, 25)(  1,   1) | 0.749084392 0.749084392 0.749084392 0.000000000 
Par#  8928#  S(  2,  7)( 29, 25)(  1,   1) | 0.548319868 0.548319868 0.548319868 0.000000000 
Par#  8929#  S(  3,  7)( 29, 25)(  1,   1) | 0.461099135 0.461099135 0.461099135 0.000000000 
Par#  8930#  S(  4,  7)( 29, 25)(  1,   1) | 0.442519110 0.442519110 0.442519110 0.000000000 
Par#  8931#  S(  5,  7)( 29, 25)(  1,   1) | 0.434786333 0.434786333 0.434786333 0.000000000 
Par#  8932#  S(  6,  7)( 29, 25)(  1,   1) | 0.510716901 0.510716901 0.510716901 0.000000000 
Par#  8933#  S(  7,  7)( 29, 25)(  1,   1) | 1.000000000 1.000000000 1.000000000 0.000000000 
Par#  8934#  S(  1,  1)( 30, 25)(  1,   1) | 0.250915608 0.250915608 0.250915608 0.000000000 
Par#  8935#  S(  2,  2)( 30, 25)(  1,   1) | 0.451680132 0.451680132 0.451680132 0.000000000 
Par#  8936#  S(  3,  3)( 30, 25)(  1,   1) | 0.538900865 0.538900865 0.538900865 0.000000000 
Par#  8937#  S(  4,  4)( 30, 25)(  1,   1) | 0.557480890 0.557480890 0.557480890 0.000000000 
Par#  8938#  S(  5,  5)( 30, 25)(  1,   1) | 0.565213667 0.565213667 0.565213667 0.000000000 
Par#  8939#  S(  6,  6)( 30, 25)(  1,   1) | 0.489283099 0.489283099 0.489283099 0.000000000 
Par#  8940#  S(  1,  7)( 30, 25)(  1,   1) | 0.749084392 0.749084392 0.749084392 0.000000000 
Par#  8941#  S(  2,  7)( 30, 25)(  1,   1) | 0.548319868 0.548319868 0.548319868 0.000000000 
Par#  8942#  S(  3,  7)( 30, 25)(  1,   1) | 0.461099135 0.461099135 0.461099135 0.000000000 
Par#  8943#  S(  4,  7)( 30, 25)(  1,   1) | 0.442519110 0.442519110 0.442519110 0.000000000 
Par#  8944#  S(  5,  7)( 30, 25)(  1,   1) | 0.434786333 0.434786333 0.434786333 0.000000000 
Par#  8945#  S(  6,  7)( 30, 25)(  1,   1) | 0.510716901 0.510716901 0.510716901 0.000000000 
Par#  8946#  S(  7,  7)( 30, 25)(  1,   1) | 1.000000000 1.000000000 1.000000000 0.000000000 
Par#  8947#  S(  1,  1)( 31, 25)(  1,   1) | 0.250915608 0.250915608 0.250915608 0.000000000 
Par#  8948#  S(  2,  2)( 31, 25)(  1,   1) | 0.451680132 0.451680132 0.451680132 0.000000000 
Par#  8949#  S(  3,  3)( 31, 25)(  1,   1) | 0.538900865 0.538900865 0.538900865 0.000000000 
Par#  8950#  S(  4,  4)( 31, 25)(  1,   1) | 0.557480890 0.557480890 0.557480890 0.000000000 
Par#  8951#  S(  5,  5)( 31, 25)(  1,   1) | 0.565213667 0.565213667 0.565213667 0.000000000 
Par#  8952#  S(  6,  6)( 31, 25)(  1,   1) | 0.489283099 0.489283099 0.489283099 0.000000000 
Par#  8953#  S(  1,  7)( 31, 25)(  1,   1) | 0.749084392 0.749084392 0.749084392 0.000000000 
Par#  8954#  S(  2,  7)( 31, 25)(  1,   1) | 0.548319868 0.548319868 0.548319868 0.000000000 
Par#  8955#  S(  3,  7)( 31, 25)(  1,   1) | 0.461099135 0.461099135 0.461099135 0.000000000 
Par#  8956#  S(  4,  7)( 31, 25)(  1,   1) | 0.442519110 0.442519110 0.442519110 0.000000000 
Par#  8957#  S(  5,  7)( 31, 25)(  1,   1) | 0.434786333 0.434786333 0.434786333 0.000000000 
Par#  8958#  S(  6,  7)( 31, 25)(  1,   1) | 0.510716901 0.510716901 0.510716901 0.000000000 
Par#  8959#  S(  7,  7)( 31, 25)(  1,   1) | 1.000000000 1.000000000 1.000000000 0.000000000 
Par#  8960#  S(  1,  1)( 32, 25)(  1,   1) | 0.250915608 0.250915608 0.250915608 0.000000000 
Par#  8961#  S(  2,  2)( 32, 25)(  1,   1) | 0.451680132 0.451680132 0.451680132 0.000000000 
Par#  8962#  S(  3,  3)( 32, 25)(  1,   1) | 0.538900865 0.538900865 0.538900865 0.000000000 
Par#  8963#  S(  4,  4)( 32, 25)(  1,   1) | 0.557480890 0.557480890 0.557480890 0.000000000 
Par#  8964#  S(  5,  5)( 32, 25)(  1,   1) | 0.565213667 0.565213667 0.565213667 0.000000000 
Par#  8965#  S(  6,  6)( 32, 25)(  1,   1) | 0.489283099 0.489283099 0.489283099 0.000000000 
Par#  8966#  S(  1,  7)( 32, 25)(  1,   1) | 0.749084392 0.749084392 0.749084392 0.000000000 
Par#  8967#  S(  2,  7)( 32, 25)(  1,   1) | 0.548319868 0.548319868 0.548319868 0.000000000 
Par#  8968#  S(  3,  7)( 32, 25)(  1,   1) | 0.461099135 0.461099135 0.461099135 0.000000000 
Par#  8969#  S(  4,  7)( 32, 25)(  1,   1) | 0.442519110 0.442519110 0.442519110 0.000000000 
Par#  8970#  S(  5,  7)( 32, 25)(  1,   1) | 0.434786333 0.434786333 0.434786333 0.000000000 
Par#  8971#  S(  6,  7)( 32, 25)(  1,   1) | 0.510716901 0.510716901 0.510716901 0.000000000 
Par#  8972#  S(  7,  7)( 32, 25)(  1,   1) | 1.000000000 1.000000000 1.000000000 0.000000000 
Par#  8973#  S(  1,  1)( 33, 25)(  1,   1) | 0.250915608 0.250915608 0.250915608 0.000000000 
Par#  8974#  S(  2,  2)( 33, 25)(  1,   1) | 0.451680132 0.451680132 0.451680132 0.000000000 
Par#  8975#  S(  3,  3)( 33, 25)(  1,   1) | 0.538900865 0.538900865 0.538900865 0.000000000 
Par#  8976#  S(  4,  4)( 33, 25)(  1,   1) | 0.557480890 0.557480890 0.557480890 0.000000000 
Par#  8977#  S(  5,  5)( 33, 25)(  1,   1) | 0.565213667 0.565213667 0.565213667 0.000000000 
Par#  8978#  S(  6,  6)( 33, 25)(  1,   1) | 0.489283099 0.489283099 0.489283099 0.000000000 
Par#  8979#  S(  1,  7)( 33, 25)(  1,   1) | 0.749084392 0.749084392 0.749084392 0.000000000 
Par#  8980#  S(  2,  7)( 33, 25)(  1,   1) | 0.548319868 0.548319868 0.548319868 0.000000000 
Par#  8981#  S(  3,  7)( 33, 25)(  1,   1) | 0.461099135 0.461099135 0.461099135 0.000000000 
Par#  8982#  S(  4,  7)( 33, 25)(  1,   1) | 0.442519110 0.442519110 0.442519110 0.000000000 
Par#  8983#  S(  5,  7)( 33, 25)(  1,   1) | 0.434786333 0.434786333 0.434786333 0.000000000 
Par#  8984#  S(  6,  7)( 33, 25)(  1,   1) | 0.510716901 0.510716901 0.510716901 0.000000000 
Par#  8985#  S(  7,  7)( 33, 25)(  1,   1) | 1.000000000 1.000000000 1.000000000 0.000000000 
Par#  8986#  S(  1,  1)( 34, 25)(  1,   1) | 0.250915608 0.250915608 0.250915608 0.000000000 
Par#  8987#  S(  2,  2)( 34, 25)(  1,   1) | 0.451680132 0.451680132 0.451680132 0.000000000 
Par#  8988#  S(  3,  3)( 34, 25)(  1,   1) | 0.538900865 0.538900865 0.538900865 0.000000000 
Par#  8989#  S(  4,  4)( 34, 25)(  1,   1) | 0.557480890 0.557480890 0.557480890 0.000000000 
Par#  8990#  S(  5,  5)( 34, 25)(  1,   1) | 0.565213667 0.565213667 0.565213667 0.000000000 
Par#  8991#  S(  6,  6)( 34, 25)(  1,   1) | 0.489283099 0.489283099 0.489283099 0.000000000 
Par#  8992#  S(  1,  7)( 34, 25)(  1,   1) | 0.749084392 0.749084392 0.749084392 0.000000000 
Par#  8993#  S(  2,  7)( 34, 25)(  1,   1) | 0.548319868 0.548319868 0.548319868 0.000000000 
Par#  8994#  S(  3,  7)( 34, 25)(  1,   1) | 0.461099135 0.461099135 0.461099135 0.000000000 
Par#  8995#  S(  4,  7)( 34, 25)(  1,   1) | 0.442519110 0.442519110 0.442519110 0.000000000 
Par#  8996#  S(  5,  7)( 34, 25)(  1,   1) | 0.434786333 0.434786333 0.434786333 0.000000000 
Par#  8997#  S(  6,  7)( 34, 25)(  1,   1) | 0.510716901 0.510716901 0.510716901 0.000000000 
Par#  8998#  S(  7,  7)( 34, 25)(  1,   1) | 1.000000000 1.000000000 1.000000000 0.000000000 
Par#  8999#  S(  1,  1)( 35, 25)(  1,   1) | 0.250915608 0.250915608 0.250915608 0.000000000 
Par#  9000#  S(  2,  2)( 35, 25)(  1,   1) | 0.451680132 0.451680132 0.451680132 0.000000000 
Par#  9001#  S(  3,  3)( 35, 25)(  1,   1) | 0.538900865 0.538900865 0.538900865 0.000000000 
Par#  9002#  S(  4,  4)( 35, 25)(  1,   1) | 0.557480890 0.557480890 0.557480890 0.000000000 
Par#  9003#  S(  5,  5)( 35, 25)(  1,   1) | 0.565213667 0.565213667 0.565213667 0.000000000 
Par#  9004#  S(  6,  6)( 35, 25)(  1,   1) | 0.489283099 0.489283099 0.489283099 0.000000000 
Par#  9005#  S(  1,  7)( 35, 25)(  1,   1) | 0.749084392 0.749084392 0.749084392 0.000000000 
Par#  9006#  S(  2,  7)( 35, 25)(  1,   1) | 0.548319868 0.548319868 0.548319868 0.000000000 
Par#  9007#  S(  3,  7)( 35, 25)(  1,   1) | 0.461099135 0.461099135 0.461099135 0.000000000 
Par#  9008#  S(  4,  7)( 35, 25)(  1,   1) | 0.442519110 0.442519110 0.442519110 0.000000000 
Par#  9009#  S(  5,  7)( 35, 25)(  1,   1) | 0.434786333 0.434786333 0.434786333 0.000000000 
Par#  9010#  S(  6,  7)( 35, 25)(  1,   1) | 0.510716901 0.510716901 0.510716901 0.000000000 
Par#  9011#  S(  7,  7)( 35, 25)(  1,   1) | 1.000000000 1.000000000 1.000000000 0.000000000 
Par#  9012#  S(  1,  1)( 36, 25)(  1,   1) | 0.250915608 0.250915608 0.250915608 0.000000000 
Par#  9013#  S(  2,  2)( 36, 25)(  1,   1) | 0.451680132 0.451680132 0.451680132 0.000000000 
Par#  9014#  S(  3,  3)( 36, 25)(  1,   1) | 0.538900865 0.538900865 0.538900865 0.000000000 
Par#  9015#  S(  4,  4)( 36, 25)(  1,   1) | 0.557480890 0.557480890 0.557480890 0.000000000 
Par#  9016#  S(  5,  5)( 36, 25)(  1,   1) | 0.565213667 0.565213667 0.565213667 0.000000000 
Par#  9017#  S(  6,  6)( 36, 25)(  1,   1) | 0.489283099 0.489283099 0.489283099 0.000000000 
Par#  9018#  S(  1,  7)( 36, 25)(  1,   1) | 0.749084392 0.749084392 0.749084392 0.000000000 
Par#  9019#  S(  2,  7)( 36, 25)(  1,   1) | 0.548319868 0.548319868 0.548319868 0.000000000 
Par#  9020#  S(  3,  7)( 36, 25)(  1,   1) | 0.461099135 0.461099135 0.461099135 0.000000000 
Par#  9021#  S(  4,  7)( 36, 25)(  1,   1) | 0.442519110 0.442519110 0.442519110 0.000000000 
Par#  9022#  S(  5,  7)( 36, 25)(  1,   1) | 0.434786333 0.434786333 0.434786333 0.000000000 
Par#  9023#  S(  6,  7)( 36, 25)(  1,   1) | 0.510716901 0.510716901 0.510716901 0.000000000 
Par#  9024#  S(  7,  7)( 36, 25)(  1,   1) | 1.000000000 1.000000000 1.000000000 0.000000000 
Par#  9025#  S(  1,  1)( 37, 25)(  1,   1) | 0.250915608 0.250915608 0.250915608 0.000000000 
Par#  9026#  S(  2,  2)( 37, 25)(  1,   1) | 0.451680132 0.451680132 0.451680132 0.000000000 
Par#  9027#  S(  3,  3)( 37, 25)(  1,   1) | 0.538900865 0.538900865 0.538900865 0.000000000 
Par#  9028#  S(  4,  4)( 37, 25)(  1,   1) | 0.557480890 0.557480890 0.557480890 0.000000000 
Par#  9029#  S(  5,  5)( 37, 25)(  1,   1) | 0.565213667 0.565213667 0.565213667 0.000000000 
Par#  9030#  S(  6,  6)( 37, 25)(  1,   1) | 0.489283099 0.489283099 0.489283099 0.000000000 
Par#  9031#  S(  1,  7)( 37, 25)(  1,   1) | 0.749084392 0.749084392 0.749084392 0.000000000 
Par#  9032#  S(  2,  7)( 37, 25)(  1,   1) | 0.548319868 0.548319868 0.548319868 0.000000000 
Par#  9033#  S(  3,  7)( 37, 25)(  1,   1) | 0.461099135 0.461099135 0.461099135 0.000000000 
Par#  9034#  S(  4,  7)( 37, 25)(  1,   1) | 0.442519110 0.442519110 0.442519110 0.000000000 
Par#  9035#  S(  5,  7)( 37, 25)(  1,   1) | 0.434786333 0.434786333 0.434786333 0.000000000 
Par#  9036#  S(  6,  7)( 37, 25)(  1,   1) | 0.510716901 0.510716901 0.510716901 0.000000000 
Par#  9037#  S(  7,  7)( 37, 25)(  1,   1) | 1.000000000 1.000000000 1.000000000 0.000000000 
Par#  9038#  S(  1,  1)( 26, 26)(  1,   1) | 0.250915608 0.250915608 0.250915608 0.000000000 
Par#  9039#  S(  2,  2)( 26, 26)(  1,   1) | 0.451680132 0.451680132 0.451680132 0.000000000 
Par#  9040#  S(  3,  3)( 26, 26)(  1,   1) | 0.538900865 0.538900865 0.538900865 0.000000000 
Par#  9041#  S(  4,  4)( 26, 26)(  1,   1) | 0.557480890 0.557480890 0.557480890 0.000000000 
Par#  9042#  S(  5,  5)( 26, 26)(  1,   1) | 0.565213667 0.565213667 0.565213667 0.000000000 
Par#  9043#  S(  6,  6)( 26, 26)(  1,   1) | 0.489283099 0.489283099 0.489283099 0.000000000 
Par#  9044#  S(  1,  7)( 26, 26)(  1,   1) | 0.749084392 0.749084392 0.749084392 0.000000000 
Par#  9045#  S(  2,  7)( 26, 26)(  1,   1) | 0.548319868 0.548319868 0.548319868 0.000000000 
Par#  9046#  S(  3,  7)( 26, 26)(  1,   1) | 0.461099135 0.461099135 0.461099135 0.000000000 
Par#  9047#  S(  4,  7)( 26, 26)(  1,   1) | 0.442519110 0.442519110 0.442519110 0.000000000 
Par#  9048#  S(  5,  7)( 26, 26)(  1,   1) | 0.434786333 0.434786333 0.434786333 0.000000000 
Par#  9049#  S(  6,  7)( 26, 26)(  1,   1) | 0.510716901 0.510716901 0.510716901 0.000000000 
Par#  9050#  S(  7,  7)( 26, 26)(  1,   1) | 1.000000000 1.000000000 1.000000000 0.000000000 
Par#  9051#  S(  1,  1)( 27, 26)(  1,   1) | 0.250915608 0.250915608 0.250915608 0.000000000 
Par#  9052#  S(  2,  2)( 27, 26)(  1,   1) | 0.451680132 0.451680132 0.451680132 0.000000000 
Par#  9053#  S(  3,  3)( 27, 26)(  1,   1) | 0.538900865 0.538900865 0.538900865 0.000000000 
Par#  9054#  S(  4,  4)( 27, 26)(  1,   1) | 0.557480890 0.557480890 0.557480890 0.000000000 
Par#  9055#  S(  5,  5)( 27, 26)(  1,   1) | 0.565213667 0.565213667 0.565213667 0.000000000 
Par#  9056#  S(  6,  6)( 27, 26)(  1,   1) | 0.489283099 0.489283099 0.489283099 0.000000000 
Par#  9057#  S(  1,  7)( 27, 26)(  1,   1) | 0.749084392 0.749084392 0.749084392 0.000000000 
Par#  9058#  S(  2,  7)( 27, 26)(  1,   1) | 0.548319868 0.548319868 0.548319868 0.000000000 
Par#  9059#  S(  3,  7)( 27, 26)(  1,   1) | 0.461099135 0.461099135 0.461099135 0.000000000 
Par#  9060#  S(  4,  7)( 27, 26)(  1,   1) | 0.442519110 0.442519110 0.442519110 0.000000000 
Par#  9061#  S(  5,  7)( 27, 26)(  1,   1) | 0.434786333 0.434786333 0.434786333 0.000000000 
Par#  9062#  S(  6,  7)( 27, 26)(  1,   1) | 0.510716901 0.510716901 0.510716901 0.000000000 
Par#  9063#  S(  7,  7)( 27, 26)(  1,   1) | 1.000000000 1.000000000 1.000000000 0.000000000 
Par#  9064#  S(  1,  1)( 28, 26)(  1,   1) | 0.250915608 0.250915608 0.250915608 0.000000000 
Par#  9065#  S(  2,  2)( 28, 26)(  1,   1) | 0.451680132 0.451680132 0.451680132 0.000000000 
Par#  9066#  S(  3,  3)( 28, 26)(  1,   1) | 0.538900865 0.538900865 0.538900865 0.000000000 
Par#  9067#  S(  4,  4)( 28, 26)(  1,   1) | 0.557480890 0.557480890 0.557480890 0.000000000 
Par#  9068#  S(  5,  5)( 28, 26)(  1,   1) | 0.565213667 0.565213667 0.565213667 0.000000000 
Par#  9069#  S(  6,  6)( 28, 26)(  1,   1) | 0.489283099 0.489283099 0.489283099 0.000000000 
Par#  9070#  S(  1,  7)( 28, 26)(  1,   1) | 0.749084392 0.749084392 0.749084392 0.000000000 
Par#  9071#  S(  2,  7)( 28, 26)(  1,   1) | 0.548319868 0.548319868 0.548319868 0.000000000 
Par#  9072#  S(  3,  7)( 28, 26)(  1,   1) | 0.461099135 0.461099135 0.461099135 0.000000000 
Par#  9073#  S(  4,  7)( 28, 26)(  1,   1) | 0.442519110 0.442519110 0.442519110 0.000000000 
Par#  9074#  S(  5,  7)( 28, 26)(  1,   1) | 0.434786333 0.434786333 0.434786333 0.000000000 
Par#  9075#  S(  6,  7)( 28, 26)(  1,   1) | 0.510716901 0.510716901 0.510716901 0.000000000 
Par#  9076#  S(  7,  7)( 28, 26)(  1,   1) | 1.000000000 1.000000000 1.000000000 0.000000000 
Par#  9077#  S(  1,  1)( 29, 26)(  1,   1) | 0.250915608 0.250915608 0.250915608 0.000000000 
Par#  9078#  S(  2,  2)( 29, 26)(  1,   1) | 0.451680132 0.451680132 0.451680132 0.000000000 
Par#  9079#  S(  3,  3)( 29, 26)(  1,   1) | 0.538900865 0.538900865 0.538900865 0.000000000 
Par#  9080#  S(  4,  4)( 29, 26)(  1,   1) | 0.557480890 0.557480890 0.557480890 0.000000000 
Par#  9081#  S(  5,  5)( 29, 26)(  1,   1) | 0.565213667 0.565213667 0.565213667 0.000000000 
Par#  9082#  S(  6,  6)( 29, 26)(  1,   1) | 0.489283099 0.489283099 0.489283099 0.000000000 
Par#  9083#  S(  1,  7)( 29, 26)(  1,   1) | 0.749084392 0.749084392 0.749084392 0.000000000 
Par#  9084#  S(  2,  7)( 29, 26)(  1,   1) | 0.548319868 0.548319868 0.548319868 0.000000000 
Par#  9085#  S(  3,  7)( 29, 26)(  1,   1) | 0.461099135 0.461099135 0.461099135 0.000000000 
Par#  9086#  S(  4,  7)( 29, 26)(  1,   1) | 0.442519110 0.442519110 0.442519110 0.000000000 
Par#  9087#  S(  5,  7)( 29, 26)(  1,   1) | 0.434786333 0.434786333 0.434786333 0.000000000 
Par#  9088#  S(  6,  7)( 29, 26)(  1,   1) | 0.510716901 0.510716901 0.510716901 0.000000000 
Par#  9089#  S(  7,  7)( 29, 26)(  1,   1) | 1.000000000 1.000000000 1.000000000 0.000000000 
Par#  9090#  S(  1,  1)( 30, 26)(  1,   1) | 0.250915608 0.250915608 0.250915608 0.000000000 
Par#  9091#  S(  2,  2)( 30, 26)(  1,   1) | 0.451680132 0.451680132 0.451680132 0.000000000 
Par#  9092#  S(  3,  3)( 30, 26)(  1,   1) | 0.538900865 0.538900865 0.538900865 0.000000000 
Par#  9093#  S(  4,  4)( 30, 26)(  1,   1) | 0.557480890 0.557480890 0.557480890 0.000000000 
Par#  9094#  S(  5,  5)( 30, 26)(  1,   1) | 0.565213667 0.565213667 0.565213667 0.000000000 
Par#  9095#  S(  6,  6)( 30, 26)(  1,   1) | 0.489283099 0.489283099 0.489283099 0.000000000 
Par#  9096#  S(  1,  7)( 30, 26)(  1,   1) | 0.749084392 0.749084392 0.749084392 0.000000000 
Par#  9097#  S(  2,  7)( 30, 26)(  1,   1) | 0.548319868 0.548319868 0.548319868 0.000000000 
Par#  9098#  S(  3,  7)( 30, 26)(  1,   1) | 0.461099135 0.461099135 0.461099135 0.000000000 
Par#  9099#  S(  4,  7)( 30, 26)(  1,   1) | 0.442519110 0.442519110 0.442519110 0.000000000 
Par#  9100#  S(  5,  7)( 30, 26)(  1,   1) | 0.434786333 0.434786333 0.434786333 0.000000000 
Par#  9101#  S(  6,  7)( 30, 26)(  1,   1) | 0.510716901 0.510716901 0.510716901 0.000000000 
Par#  9102#  S(  7,  7)( 30, 26)(  1,   1) | 1.000000000 1.000000000 1.000000000 0.000000000 
Par#  9103#  S(  1,  1)( 31, 26)(  1,   1) | 0.250915608 0.250915608 0.250915608 0.000000000 
Par#  9104#  S(  2,  2)( 31, 26)(  1,   1) | 0.451680132 0.451680132 0.451680132 0.000000000 
Par#  9105#  S(  3,  3)( 31, 26)(  1,   1) | 0.538900865 0.538900865 0.538900865 0.000000000 
Par#  9106#  S(  4,  4)( 31, 26)(  1,   1) | 0.557480890 0.557480890 0.557480890 0.000000000 
Par#  9107#  S(  5,  5)( 31, 26)(  1,   1) | 0.565213667 0.565213667 0.565213667 0.000000000 
Par#  9108#  S(  6,  6)( 31, 26)(  1,   1) | 0.489283099 0.489283099 0.489283099 0.000000000 
Par#  9109#  S(  1,  7)( 31, 26)(  1,   1) | 0.749084392 0.749084392 0.749084392 0.000000000 
Par#  9110#  S(  2,  7)( 31, 26)(  1,   1) | 0.548319868 0.548319868 0.548319868 0.000000000 
Par#  9111#  S(  3,  7)( 31, 26)(  1,   1) | 0.461099135 0.461099135 0.461099135 0.000000000 
Par#  9112#  S(  4,  7)( 31, 26)(  1,   1) | 0.442519110 0.442519110 0.442519110 0.000000000 
Par#  9113#  S(  5,  7)( 31, 26)(  1,   1) | 0.434786333 0.434786333 0.434786333 0.000000000 
Par#  9114#  S(  6,  7)( 31, 26)(  1,   1) | 0.510716901 0.510716901 0.510716901 0.000000000 
Par#  9115#  S(  7,  7)( 31, 26)(  1,   1) | 1.000000000 1.000000000 1.000000000 0.000000000 
Par#  9116#  S(  1,  1)( 32, 26)(  1,   1) | 0.250915608 0.250915608 0.250915608 0.000000000 
Par#  9117#  S(  2,  2)( 32, 26)(  1,   1) | 0.451680132 0.451680132 0.451680132 0.000000000 
Par#  9118#  S(  3,  3)( 32, 26)(  1,   1) | 0.538900865 0.538900865 0.538900865 0.000000000 
Par#  9119#  S(  4,  4)( 32, 26)(  1,   1) | 0.557480890 0.557480890 0.557480890 0.000000000 
Par#  9120#  S(  5,  5)( 32, 26)(  1,   1) | 0.565213667 0.565213667 0.565213667 0.000000000 
Par#  9121#  S(  6,  6)( 32, 26)(  1,   1) | 0.489283099 0.489283099 0.489283099 0.000000000 
Par#  9122#  S(  1,  7)( 32, 26)(  1,   1) | 0.749084392 0.749084392 0.749084392 0.000000000 
Par#  9123#  S(  2,  7)( 32, 26)(  1,   1) | 0.548319868 0.548319868 0.548319868 0.000000000 
Par#  9124#  S(  3,  7)( 32, 26)(  1,   1) | 0.461099135 0.461099135 0.461099135 0.000000000 
Par#  9125#  S(  4,  7)( 32, 26)(  1,   1) | 0.442519110 0.442519110 0.442519110 0.000000000 
Par#  9126#  S(  5,  7)( 32, 26)(  1,   1) | 0.434786333 0.434786333 0.434786333 0.000000000 
Par#  9127#  S(  6,  7)( 32, 26)(  1,   1) | 0.510716901 0.510716901 0.510716901 0.000000000 
Par#  9128#  S(  7,  7)( 32, 26)(  1,   1) | 1.000000000 1.000000000 1.000000000 0.000000000 
Par#  9129#  S(  1,  1)( 33, 26)(  1,   1) | 0.250915608 0.250915608 0.250915608 0.000000000 
Par#  9130#  S(  2,  2)( 33, 26)(  1,   1) | 0.451680132 0.451680132 0.451680132 0.000000000 
Par#  9131#  S(  3,  3)( 33, 26)(  1,   1) | 0.538900865 0.538900865 0.538900865 0.000000000 
Par#  9132#  S(  4,  4)( 33, 26)(  1,   1) | 0.557480890 0.557480890 0.557480890 0.000000000 
Par#  9133#  S(  5,  5)( 33, 26)(  1,   1) | 0.565213667 0.565213667 0.565213667 0.000000000 
Par#  9134#  S(  6,  6)( 33, 26)(  1,   1) | 0.489283099 0.489283099 0.489283099 0.000000000 
Par#  9135#  S(  1,  7)( 33, 26)(  1,   1) | 0.749084392 0.749084392 0.749084392 0.000000000 
Par#  9136#  S(  2,  7)( 33, 26)(  1,   1) | 0.548319868 0.548319868 0.548319868 0.000000000 
Par#  9137#  S(  3,  7)( 33, 26)(  1,   1) | 0.461099135 0.461099135 0.461099135 0.000000000 
Par#  9138#  S(  4,  7)( 33, 26)(  1,   1) | 0.442519110 0.442519110 0.442519110 0.000000000 
Par#  9139#  S(  5,  7)( 33, 26)(  1,   1) | 0.434786333 0.434786333 0.434786333 0.000000000 
Par#  9140#  S(  6,  7)( 33, 26)(  1,   1) | 0.510716901 0.510716901 0.510716901 0.000000000 
Par#  9141#  S(  7,  7)( 33, 26)(  1,   1) | 1.000000000 1.000000000 1.000000000 0.000000000 
Par#  9142#  S(  1,  1)( 34, 26)(  1,   1) | 0.250915608 0.250915608 0.250915608 0.000000000 
Par#  9143#  S(  2,  2)( 34, 26)(  1,   1) | 0.451680132 0.451680132 0.451680132 0.000000000 
Par#  9144#  S(  3,  3)( 34, 26)(  1,   1) | 0.538900865 0.538900865 0.538900865 0.000000000 
Par#  9145#  S(  4,  4)( 34, 26)(  1,   1) | 0.557480890 0.557480890 0.557480890 0.000000000 
Par#  9146#  S(  5,  5)( 34, 26)(  1,   1) | 0.565213667 0.565213667 0.565213667 0.000000000 
Par#  9147#  S(  6,  6)( 34, 26)(  1,   1) | 0.489283099 0.489283099 0.489283099 0.000000000 
Par#  9148#  S(  1,  7)( 34, 26)(  1,   1) | 0.749084392 0.749084392 0.749084392 0.000000000 
Par#  9149#  S(  2,  7)( 34, 26)(  1,   1) | 0.548319868 0.548319868 0.548319868 0.000000000 
Par#  9150#  S(  3,  7)( 34, 26)(  1,   1) | 0.461099135 0.461099135 0.461099135 0.000000000 
Par#  9151#  S(  4,  7)( 34, 26)(  1,   1) | 0.442519110 0.442519110 0.442519110 0.000000000 
Par#  9152#  S(  5,  7)( 34, 26)(  1,   1) | 0.434786333 0.434786333 0.434786333 0.000000000 
Par#  9153#  S(  6,  7)( 34, 26)(  1,   1) | 0.510716901 0.510716901 0.510716901 0.000000000 
Par#  9154#  S(  7,  7)( 34, 26)(  1,   1) | 1.000000000 1.000000000 1.000000000 0.000000000 
Par#  9155#  S(  1,  1)( 35, 26)(  1,   1) | 0.250915608 0.250915608 0.250915608 0.000000000 
Par#  9156#  S(  2,  2)( 35, 26)(  1,   1) | 0.451680132 0.451680132 0.451680132 0.000000000 
Par#  9157#  S(  3,  3)( 35, 26)(  1,   1) | 0.538900865 0.538900865 0.538900865 0.000000000 
Par#  9158#  S(  4,  4)( 35, 26)(  1,   1) | 0.557480890 0.557480890 0.557480890 0.000000000 
Par#  9159#  S(  5,  5)( 35, 26)(  1,   1) | 0.565213667 0.565213667 0.565213667 0.000000000 
Par#  9160#  S(  6,  6)( 35, 26)(  1,   1) | 0.489283099 0.489283099 0.489283099 0.000000000 
Par#  9161#  S(  1,  7)( 35, 26)(  1,   1) | 0.749084392 0.749084392 0.749084392 0.000000000 
Par#  9162#  S(  2,  7)( 35, 26)(  1,   1) | 0.548319868 0.548319868 0.548319868 0.000000000 
Par#  9163#  S(  3,  7)( 35, 26)(  1,   1) | 0.461099135 0.461099135 0.461099135 0.000000000 
Par#  9164#  S(  4,  7)( 35, 26)(  1,   1) | 0.442519110 0.442519110 0.442519110 0.000000000 
Par#  9165#  S(  5,  7)( 35, 26)(  1,   1) | 0.434786333 0.434786333 0.434786333 0.000000000 
Par#  9166#  S(  6,  7)( 35, 26)(  1,   1) | 0.510716901 0.510716901 0.510716901 0.000000000 
Par#  9167#  S(  7,  7)( 35, 26)(  1,   1) | 1.000000000 1.000000000 1.000000000 0.000000000 
Par#  9168#  S(  1,  1)( 36, 26)(  1,   1) | 0.250915608 0.250915608 0.250915608 0.000000000 
Par#  9169#  S(  2,  2)( 36, 26)(  1,   1) | 0.451680132 0.451680132 0.451680132 0.000000000 
Par#  9170#  S(  3,  3)( 36, 26)(  1,   1) | 0.538900865 0.538900865 0.538900865 0.000000000 
Par#  9171#  S(  4,  4)( 36, 26)(  1,   1) | 0.557480890 0.557480890 0.557480890 0.000000000 
Par#  9172#  S(  5,  5)( 36, 26)(  1,   1) | 0.565213667 0.565213667 0.565213667 0.000000000 
Par#  9173#  S(  6,  6)( 36, 26)(  1,   1) | 0.489283099 0.489283099 0.489283099 0.000000000 
Par#  9174#  S(  1,  7)( 36, 26)(  1,   1) | 0.749084392 0.749084392 0.749084392 0.000000000 
Par#  9175#  S(  2,  7)( 36, 26)(  1,   1) | 0.548319868 0.548319868 0.548319868 0.000000000 
Par#  9176#  S(  3,  7)( 36, 26)(  1,   1) | 0.461099135 0.461099135 0.461099135 0.000000000 
Par#  9177#  S(  4,  7)( 36, 26)(  1,   1) | 0.442519110 0.442519110 0.442519110 0.000000000 
Par#  9178#  S(  5,  7)( 36, 26)(  1,   1) | 0.434786333 0.434786333 0.434786333 0.000000000 
Par#  9179#  S(  6,  7)( 36, 26)(  1,   1) | 0.510716901 0.510716901 0.510716901 0.000000000 
Par#  9180#  S(  7,  7)( 36, 26)(  1,   1) | 1.000000000 1.000000000 1.000000000 0.000000000 
Par#  9181#  S(  1,  1)( 37, 26)(  1,   1) | 0.250915608 0.250915608 0.250915608 0.000000000 
Par#  9182#  S(  2,  2)( 37, 26)(  1,   1) | 0.451680132 0.451680132 0.451680132 0.000000000 
Par#  9183#  S(  3,  3)( 37, 26)(  1,   1) | 0.538900865 0.538900865 0.538900865 0.000000000 
Par#  9184#  S(  4,  4)( 37, 26)(  1,   1) | 0.557480890 0.557480890 0.557480890 0.000000000 
Par#  9185#  S(  5,  5)( 37, 26)(  1,   1) | 0.565213667 0.565213667 0.565213667 0.000000000 
Par#  9186#  S(  6,  6)( 37, 26)(  1,   1) | 0.489283099 0.489283099 0.489283099 0.000000000 
Par#  9187#  S(  1,  7)( 37, 26)(  1,   1) | 0.749084392 0.749084392 0.749084392 0.000000000 
Par#  9188#  S(  2,  7)( 37, 26)(  1,   1) | 0.548319868 0.548319868 0.548319868 0.000000000 
Par#  9189#  S(  3,  7)( 37, 26)(  1,   1) | 0.461099135 0.461099135 0.461099135 0.000000000 
Par#  9190#  S(  4,  7)( 37, 26)(  1,   1) | 0.442519110 0.442519110 0.442519110 0.000000000 
Par#  9191#  S(  5,  7)( 37, 26)(  1,   1) | 0.434786333 0.434786333 0.434786333 0.000000000 
Par#  9192#  S(  6,  7)( 37, 26)(  1,   1) | 0.510716901 0.510716901 0.510716901 0.000000000 
Par#  9193#  S(  7,  7)( 37, 26)(  1,   1) | 1.000000000 1.000000000 1.000000000 0.000000000 
Par#  9194#  S(  1,  1)( 27, 27)(  1,   1) | 0.250915608 0.250915608 0.250915608 0.000000000 
Par#  9195#  S(  2,  2)( 27, 27)(  1,   1) | 0.451680132 0.451680132 0.451680132 0.000000000 
Par#  9196#  S(  3,  3)( 27, 27)(  1,   1) | 0.538900865 0.538900865 0.538900865 0.000000000 
Par#  9197#  S(  4,  4)( 27, 27)(  1,   1) | 0.557480890 0.557480890 0.557480890 0.000000000 
Par#  9198#  S(  5,  5)( 27, 27)(  1,   1) | 0.565213667 0.565213667 0.565213667 0.000000000 
Par#  9199#  S(  6,  6)( 27, 27)(  1,   1) | 0.489283099 0.489283099 0.489283099 0.000000000 
Par#  9200#  S(  1,  7)( 27, 27)(  1,   1) | 0.749084392 0.749084392 0.749084392 0.000000000 
Par#  9201#  S(  2,  7)( 27, 27)(  1,   1) | 0.548319868 0.548319868 0.548319868 0.000000000 
Par#  9202#  S(  3,  7)( 27, 27)(  1,   1) | 0.461099135 0.461099135 0.461099135 0.000000000 
Par#  9203#  S(  4,  7)( 27, 27)(  1,   1) | 0.442519110 0.442519110 0.442519110 0.000000000 
Par#  9204#  S(  5,  7)( 27, 27)(  1,   1) | 0.434786333 0.434786333 0.434786333 0.000000000 
Par#  9205#  S(  6,  7)( 27, 27)(  1,   1) | 0.510716901 0.510716901 0.510716901 0.000000000 
Par#  9206#  S(  7,  7)( 27, 27)(  1,   1) | 1.000000000 1.000000000 1.000000000 0.000000000 
Par#  9207#  S(  1,  1)( 28, 27)(  1,   1) | 0.250915608 0.250915608 0.250915608 0.000000000 
Par#  9208#  S(  2,  2)( 28, 27)(  1,   1) | 0.451680132 0.451680132 0.451680132 0.000000000 
Par#  9209#  S(  3,  3)( 28, 27)(  1,   1) | 0.538900865 0.538900865 0.538900865 0.000000000 
Par#  9210#  S(  4,  4)( 28, 27)(  1,   1) | 0.557480890 0.557480890 0.557480890 0.000000000 
Par#  9211#  S(  5,  5)( 28, 27)(  1,   1) | 0.565213667 0.565213667 0.565213667 0.000000000 
Par#  9212#  S(  6,  6)( 28, 27)(  1,   1) | 0.489283099 0.489283099 0.489283099 0.000000000 
Par#  9213#  S(  1,  7)( 28, 27)(  1,   1) | 0.749084392 0.749084392 0.749084392 0.000000000 
Par#  9214#  S(  2,  7)( 28, 27)(  1,   1) | 0.548319868 0.548319868 0.548319868 0.000000000 
Par#  9215#  S(  3,  7)( 28, 27)(  1,   1) | 0.461099135 0.461099135 0.461099135 0.000000000 
Par#  9216#  S(  4,  7)( 28, 27)(  1,   1) | 0.442519110 0.442519110 0.442519110 0.000000000 
Par#  9217#  S(  5,  7)( 28, 27)(  1,   1) | 0.434786333 0.434786333 0.434786333 0.000000000 
Par#  9218#  S(  6,  7)( 28, 27)(  1,   1) | 0.510716901 0.510716901 0.510716901 0.000000000 
Par#  9219#  S(  7,  7)( 28, 27)(  1,   1) | 1.000000000 1.000000000 1.000000000 0.000000000 
Par#  9220#  S(  1,  1)( 29, 27)(  1,   1) | 0.250915608 0.250915608 0.250915608 0.000000000 
Par#  9221#  S(  2,  2)( 29, 27)(  1,   1) | 0.451680132 0.451680132 0.451680132 0.000000000 
Par#  9222#  S(  3,  3)( 29, 27)(  1,   1) | 0.538900865 0.538900865 0.538900865 0.000000000 
Par#  9223#  S(  4,  4)( 29, 27)(  1,   1) | 0.557480890 0.557480890 0.557480890 0.000000000 
Par#  9224#  S(  5,  5)( 29, 27)(  1,   1) | 0.565213667 0.565213667 0.565213667 0.000000000 
Par#  9225#  S(  6,  6)( 29, 27)(  1,   1) | 0.489283099 0.489283099 0.489283099 0.000000000 
Par#  9226#  S(  1,  7)( 29, 27)(  1,   1) | 0.749084392 0.749084392 0.749084392 0.000000000 
Par#  9227#  S(  2,  7)( 29, 27)(  1,   1) | 0.548319868 0.548319868 0.548319868 0.000000000 
Par#  9228#  S(  3,  7)( 29, 27)(  1,   1) | 0.461099135 0.461099135 0.461099135 0.000000000 
Par#  9229#  S(  4,  7)( 29, 27)(  1,   1) | 0.442519110 0.442519110 0.442519110 0.000000000 
Par#  9230#  S(  5,  7)( 29, 27)(  1,   1) | 0.434786333 0.434786333 0.434786333 0.000000000 
Par#  9231#  S(  6,  7)( 29, 27)(  1,   1) | 0.510716901 0.510716901 0.510716901 0.000000000 
Par#  9232#  S(  7,  7)( 29, 27)(  1,   1) | 1.000000000 1.000000000 1.000000000 0.000000000 
Par#  9233#  S(  1,  1)( 30, 27)(  1,   1) | 0.250915608 0.250915608 0.250915608 0.000000000 
Par#  9234#  S(  2,  2)( 30, 27)(  1,   1) | 0.451680132 0.451680132 0.451680132 0.000000000 
Par#  9235#  S(  3,  3)( 30, 27)(  1,   1) | 0.538900865 0.538900865 0.538900865 0.000000000 
Par#  9236#  S(  4,  4)( 30, 27)(  1,   1) | 0.557480890 0.557480890 0.557480890 0.000000000 
Par#  9237#  S(  5,  5)( 30, 27)(  1,   1) | 0.565213667 0.565213667 0.565213667 0.000000000 
Par#  9238#  S(  6,  6)( 30, 27)(  1,   1) | 0.489283099 0.489283099 0.489283099 0.000000000 
Par#  9239#  S(  1,  7)( 30, 27)(  1,   1) | 0.749084392 0.749084392 0.749084392 0.000000000 
Par#  9240#  S(  2,  7)( 30, 27)(  1,   1) | 0.548319868 0.548319868 0.548319868 0.000000000 
Par#  9241#  S(  3,  7)( 30, 27)(  1,   1) | 0.461099135 0.461099135 0.461099135 0.000000000 
Par#  9242#  S(  4,  7)( 30, 27)(  1,   1) | 0.442519110 0.442519110 0.442519110 0.000000000 
Par#  9243#  S(  5,  7)( 30, 27)(  1,   1) | 0.434786333 0.434786333 0.434786333 0.000000000 
Par#  9244#  S(  6,  7)( 30, 27)(  1,   1) | 0.510716901 0.510716901 0.510716901 0.000000000 
Par#  9245#  S(  7,  7)( 30, 27)(  1,   1) | 1.000000000 1.000000000 1.000000000 0.000000000 
Par#  9246#  S(  1,  1)( 31, 27)(  1,   1) | 0.250915608 0.250915608 0.250915608 0.000000000 
Par#  9247#  S(  2,  2)( 31, 27)(  1,   1) | 0.451680132 0.451680132 0.451680132 0.000000000 
Par#  9248#  S(  3,  3)( 31, 27)(  1,   1) | 0.538900865 0.538900865 0.538900865 0.000000000 
Par#  9249#  S(  4,  4)( 31, 27)(  1,   1) | 0.557480890 0.557480890 0.557480890 0.000000000 
Par#  9250#  S(  5,  5)( 31, 27)(  1,   1) | 0.565213667 0.565213667 0.565213667 0.000000000 
Par#  9251#  S(  6,  6)( 31, 27)(  1,   1) | 0.489283099 0.489283099 0.489283099 0.000000000 
Par#  9252#  S(  1,  7)( 31, 27)(  1,   1) | 0.749084392 0.749084392 0.749084392 0.000000000 
Par#  9253#  S(  2,  7)( 31, 27)(  1,   1) | 0.548319868 0.548319868 0.548319868 0.000000000 
Par#  9254#  S(  3,  7)( 31, 27)(  1,   1) | 0.461099135 0.461099135 0.461099135 0.000000000 
Par#  9255#  S(  4,  7)( 31, 27)(  1,   1) | 0.442519110 0.442519110 0.442519110 0.000000000 
Par#  9256#  S(  5,  7)( 31, 27)(  1,   1) | 0.434786333 0.434786333 0.434786333 0.000000000 
Par#  9257#  S(  6,  7)( 31, 27)(  1,   1) | 0.510716901 0.510716901 0.510716901 0.000000000 
Par#  9258#  S(  7,  7)( 31, 27)(  1,   1) | 1.000000000 1.000000000 1.000000000 0.000000000 
Par#  9259#  S(  1,  1)( 32, 27)(  1,   1) | 0.250915608 0.250915608 0.250915608 0.000000000 
Par#  9260#  S(  2,  2)( 32, 27)(  1,   1) | 0.451680132 0.451680132 0.451680132 0.000000000 
Par#  9261#  S(  3,  3)( 32, 27)(  1,   1) | 0.538900865 0.538900865 0.538900865 0.000000000 
Par#  9262#  S(  4,  4)( 32, 27)(  1,   1) | 0.557480890 0.557480890 0.557480890 0.000000000 
Par#  9263#  S(  5,  5)( 32, 27)(  1,   1) | 0.565213667 0.565213667 0.565213667 0.000000000 
Par#  9264#  S(  6,  6)( 32, 27)(  1,   1) | 0.489283099 0.489283099 0.489283099 0.000000000 
Par#  9265#  S(  1,  7)( 32, 27)(  1,   1) | 0.749084392 0.749084392 0.749084392 0.000000000 
Par#  9266#  S(  2,  7)( 32, 27)(  1,   1) | 0.548319868 0.548319868 0.548319868 0.000000000 
Par#  9267#  S(  3,  7)( 32, 27)(  1,   1) | 0.461099135 0.461099135 0.461099135 0.000000000 
Par#  9268#  S(  4,  7)( 32, 27)(  1,   1) | 0.442519110 0.442519110 0.442519110 0.000000000 
Par#  9269#  S(  5,  7)( 32, 27)(  1,   1) | 0.434786333 0.434786333 0.434786333 0.000000000 
Par#  9270#  S(  6,  7)( 32, 27)(  1,   1) | 0.510716901 0.510716901 0.510716901 0.000000000 
Par#  9271#  S(  7,  7)( 32, 27)(  1,   1) | 1.000000000 1.000000000 1.000000000 0.000000000 
Par#  9272#  S(  1,  1)( 33, 27)(  1,   1) | 0.250915608 0.250915608 0.250915608 0.000000000 
Par#  9273#  S(  2,  2)( 33, 27)(  1,   1) | 0.451680132 0.451680132 0.451680132 0.000000000 
Par#  9274#  S(  3,  3)( 33, 27)(  1,   1) | 0.538900865 0.538900865 0.538900865 0.000000000 
Par#  9275#  S(  4,  4)( 33, 27)(  1,   1) | 0.557480890 0.557480890 0.557480890 0.000000000 
Par#  9276#  S(  5,  5)( 33, 27)(  1,   1) | 0.565213667 0.565213667 0.565213667 0.000000000 
Par#  9277#  S(  6,  6)( 33, 27)(  1,   1) | 0.489283099 0.489283099 0.489283099 0.000000000 
Par#  9278#  S(  1,  7)( 33, 27)(  1,   1) | 0.749084392 0.749084392 0.749084392 0.000000000 
Par#  9279#  S(  2,  7)( 33, 27)(  1,   1) | 0.548319868 0.548319868 0.548319868 0.000000000 
Par#  9280#  S(  3,  7)( 33, 27)(  1,   1) | 0.461099135 0.461099135 0.461099135 0.000000000 
Par#  9281#  S(  4,  7)( 33, 27)(  1,   1) | 0.442519110 0.442519110 0.442519110 0.000000000 
Par#  9282#  S(  5,  7)( 33, 27)(  1,   1) | 0.434786333 0.434786333 0.434786333 0.000000000 
Par#  9283#  S(  6,  7)( 33, 27)(  1,   1) | 0.510716901 0.510716901 0.510716901 0.000000000 
Par#  9284#  S(  7,  7)( 33, 27)(  1,   1) | 1.000000000 1.000000000 1.000000000 0.000000000 
Par#  9285#  S(  1,  1)( 34, 27)(  1,   1) | 0.250915608 0.250915608 0.250915608 0.000000000 
Par#  9286#  S(  2,  2)( 34, 27)(  1,   1) | 0.451680132 0.451680132 0.451680132 0.000000000 
Par#  9287#  S(  3,  3)( 34, 27)(  1,   1) | 0.538900865 0.538900865 0.538900865 0.000000000 
Par#  9288#  S(  4,  4)( 34, 27)(  1,   1) | 0.557480890 0.557480890 0.557480890 0.000000000 
Par#  9289#  S(  5,  5)( 34, 27)(  1,   1) | 0.565213667 0.565213667 0.565213667 0.000000000 
Par#  9290#  S(  6,  6)( 34, 27)(  1,   1) | 0.489283099 0.489283099 0.489283099 0.000000000 
Par#  9291#  S(  1,  7)( 34, 27)(  1,   1) | 0.749084392 0.749084392 0.749084392 0.000000000 
Par#  9292#  S(  2,  7)( 34, 27)(  1,   1) | 0.548319868 0.548319868 0.548319868 0.000000000 
Par#  9293#  S(  3,  7)( 34, 27)(  1,   1) | 0.461099135 0.461099135 0.461099135 0.000000000 
Par#  9294#  S(  4,  7)( 34, 27)(  1,   1) | 0.442519110 0.442519110 0.442519110 0.000000000 
Par#  9295#  S(  5,  7)( 34, 27)(  1,   1) | 0.434786333 0.434786333 0.434786333 0.000000000 
Par#  9296#  S(  6,  7)( 34, 27)(  1,   1) | 0.510716901 0.510716901 0.510716901 0.000000000 
Par#  9297#  S(  7,  7)( 34, 27)(  1,   1) | 1.000000000 1.000000000 1.000000000 0.000000000 
Par#  9298#  S(  1,  1)( 35, 27)(  1,   1) | 0.250915608 0.250915608 0.250915608 0.000000000 
Par#  9299#  S(  2,  2)( 35, 27)(  1,   1) | 0.451680132 0.451680132 0.451680132 0.000000000 
Par#  9300#  S(  3,  3)( 35, 27)(  1,   1) | 0.538900865 0.538900865 0.538900865 0.000000000 
Par#  9301#  S(  4,  4)( 35, 27)(  1,   1) | 0.557480890 0.557480890 0.557480890 0.000000000 
Par#  9302#  S(  5,  5)( 35, 27)(  1,   1) | 0.565213667 0.565213667 0.565213667 0.000000000 
Par#  9303#  S(  6,  6)( 35, 27)(  1,   1) | 0.489283099 0.489283099 0.489283099 0.000000000 
Par#  9304#  S(  1,  7)( 35, 27)(  1,   1) | 0.749084392 0.749084392 0.749084392 0.000000000 
Par#  9305#  S(  2,  7)( 35, 27)(  1,   1) | 0.548319868 0.548319868 0.548319868 0.000000000 
Par#  9306#  S(  3,  7)( 35, 27)(  1,   1) | 0.461099135 0.461099135 0.461099135 0.000000000 
Par#  9307#  S(  4,  7)( 35, 27)(  1,   1) | 0.442519110 0.442519110 0.442519110 0.000000000 
Par#  9308#  S(  5,  7)( 35, 27)(  1,   1) | 0.434786333 0.434786333 0.434786333 0.000000000 
Par#  9309#  S(  6,  7)( 35, 27)(  1,   1) | 0.510716901 0.510716901 0.510716901 0.000000000 
Par#  9310#  S(  7,  7)( 35, 27)(  1,   1) | 1.000000000 1.000000000 1.000000000 0.000000000 
Par#  9311#  S(  1,  1)( 36, 27)(  1,   1) | 0.250915608 0.250915608 0.250915608 0.000000000 
Par#  9312#  S(  2,  2)( 36, 27)(  1,   1) | 0.451680132 0.451680132 0.451680132 0.000000000 
Par#  9313#  S(  3,  3)( 36, 27)(  1,   1) | 0.538900865 0.538900865 0.538900865 0.000000000 
Par#  9314#  S(  4,  4)( 36, 27)(  1,   1) | 0.557480890 0.557480890 0.557480890 0.000000000 
Par#  9315#  S(  5,  5)( 36, 27)(  1,   1) | 0.565213667 0.565213667 0.565213667 0.000000000 
Par#  9316#  S(  6,  6)( 36, 27)(  1,   1) | 0.489283099 0.489283099 0.489283099 0.000000000 
Par#  9317#  S(  1,  7)( 36, 27)(  1,   1) | 0.749084392 0.749084392 0.749084392 0.000000000 
Par#  9318#  S(  2,  7)( 36, 27)(  1,   1) | 0.548319868 0.548319868 0.548319868 0.000000000 
Par#  9319#  S(  3,  7)( 36, 27)(  1,   1) | 0.461099135 0.461099135 0.461099135 0.000000000 
Par#  9320#  S(  4,  7)( 36, 27)(  1,   1) | 0.442519110 0.442519110 0.442519110 0.000000000 
Par#  9321#  S(  5,  7)( 36, 27)(  1,   1) | 0.434786333 0.434786333 0.434786333 0.000000000 
Par#  9322#  S(  6,  7)( 36, 27)(  1,   1) | 0.510716901 0.510716901 0.510716901 0.000000000 
Par#  9323#  S(  7,  7)( 36, 27)(  1,   1) | 1.000000000 1.000000000 1.000000000 0.000000000 
Par#  9324#  S(  1,  1)( 37, 27)(  1,   1) | 0.250915608 0.250915608 0.250915608 0.000000000 
Par#  9325#  S(  2,  2)( 37, 27)(  1,   1) | 0.451680132 0.451680132 0.451680132 0.000000000 
Par#  9326#  S(  3,  3)( 37, 27)(  1,   1) | 0.538900865 0.538900865 0.538900865 0.000000000 
Par#  9327#  S(  4,  4)( 37, 27)(  1,   1) | 0.557480890 0.557480890 0.557480890 0.000000000 
Par#  9328#  S(  5,  5)( 37, 27)(  1,   1) | 0.565213667 0.565213667 0.565213667 0.000000000 
Par#  9329#  S(  6,  6)( 37, 27)(  1,   1) | 0.489283099 0.489283099 0.489283099 0.000000000 
Par#  9330#  S(  1,  7)( 37, 27)(  1,   1) | 0.749084392 0.749084392 0.749084392 0.000000000 
Par#  9331#  S(  2,  7)( 37, 27)(  1,   1) | 0.548319868 0.548319868 0.548319868 0.000000000 
Par#  9332#  S(  3,  7)( 37, 27)(  1,   1) | 0.461099135 0.461099135 0.461099135 0.000000000 
Par#  9333#  S(  4,  7)( 37, 27)(  1,   1) | 0.442519110 0.442519110 0.442519110 0.000000000 
Par#  9334#  S(  5,  7)( 37, 27)(  1,   1) | 0.434786333 0.434786333 0.434786333 0.000000000 
Par#  9335#  S(  6,  7)( 37, 27)(  1,   1) | 0.510716901 0.510716901 0.510716901 0.000000000 
Par#  9336#  S(  7,  7)( 37, 27)(  1,   1) | 1.000000000 1.000000000 1.000000000 0.000000000 
Par#  9337#  S(  1,  1)( 28, 28)(  1,   1) | 0.250915608 0.250915608 0.250915608 0.000000000 
Par#  9338#  S(  2,  2)( 28, 28)(  1,   1) | 0.451680132 0.451680132 0.451680132 0.000000000 
Par#  9339#  S(  3,  3)( 28, 28)(  1,   1) | 0.538900865 0.538900865 0.538900865 0.000000000 
Par#  9340#  S(  4,  4)( 28, 28)(  1,   1) | 0.557480890 0.557480890 0.557480890 0.000000000 
Par#  9341#  S(  5,  5)( 28, 28)(  1,   1) | 0.565213667 0.565213667 0.565213667 0.000000000 
Par#  9342#  S(  6,  6)( 28, 28)(  1,   1) | 0.489283099 0.489283099 0.489283099 0.000000000 
Par#  9343#  S(  1,  7)( 28, 28)(  1,   1) | 0.749084392 0.749084392 0.749084392 0.000000000 
Par#  9344#  S(  2,  7)( 28, 28)(  1,   1) | 0.548319868 0.548319868 0.548319868 0.000000000 
Par#  9345#  S(  3,  7)( 28, 28)(  1,   1) | 0.461099135 0.461099135 0.461099135 0.000000000 
Par#  9346#  S(  4,  7)( 28, 28)(  1,   1) | 0.442519110 0.442519110 0.442519110 0.000000000 
Par#  9347#  S(  5,  7)( 28, 28)(  1,   1) | 0.434786333 0.434786333 0.434786333 0.000000000 
Par#  9348#  S(  6,  7)( 28, 28)(  1,   1) | 0.510716901 0.510716901 0.510716901 0.000000000 
Par#  9349#  S(  7,  7)( 28, 28)(  1,   1) | 1.000000000 1.000000000 1.000000000 0.000000000 
Par#  9350#  S(  1,  1)( 29, 28)(  1,   1) | 0.250915608 0.250915608 0.250915608 0.000000000 
Par#  9351#  S(  2,  2)( 29, 28)(  1,   1) | 0.451680132 0.451680132 0.451680132 0.000000000 
Par#  9352#  S(  3,  3)( 29, 28)(  1,   1) | 0.538900865 0.538900865 0.538900865 0.000000000 
Par#  9353#  S(  4,  4)( 29, 28)(  1,   1) | 0.557480890 0.557480890 0.557480890 0.000000000 
Par#  9354#  S(  5,  5)( 29, 28)(  1,   1) | 0.565213667 0.565213667 0.565213667 0.000000000 
Par#  9355#  S(  6,  6)( 29, 28)(  1,   1) | 0.489283099 0.489283099 0.489283099 0.000000000 
Par#  9356#  S(  1,  7)( 29, 28)(  1,   1) | 0.749084392 0.749084392 0.749084392 0.000000000 
Par#  9357#  S(  2,  7)( 29, 28)(  1,   1) | 0.548319868 0.548319868 0.548319868 0.000000000 
Par#  9358#  S(  3,  7)( 29, 28)(  1,   1) | 0.461099135 0.461099135 0.461099135 0.000000000 
Par#  9359#  S(  4,  7)( 29, 28)(  1,   1) | 0.442519110 0.442519110 0.442519110 0.000000000 
Par#  9360#  S(  5,  7)( 29, 28)(  1,   1) | 0.434786333 0.434786333 0.434786333 0.000000000 
Par#  9361#  S(  6,  7)( 29, 28)(  1,   1) | 0.510716901 0.510716901 0.510716901 0.000000000 
Par#  9362#  S(  7,  7)( 29, 28)(  1,   1) | 1.000000000 1.000000000 1.000000000 0.000000000 
Par#  9363#  S(  1,  1)( 30, 28)(  1,   1) | 0.250915608 0.250915608 0.250915608 0.000000000 
Par#  9364#  S(  2,  2)( 30, 28)(  1,   1) | 0.451680132 0.451680132 0.451680132 0.000000000 
Par#  9365#  S(  3,  3)( 30, 28)(  1,   1) | 0.538900865 0.538900865 0.538900865 0.000000000 
Par#  9366#  S(  4,  4)( 30, 28)(  1,   1) | 0.557480890 0.557480890 0.557480890 0.000000000 
Par#  9367#  S(  5,  5)( 30, 28)(  1,   1) | 0.565213667 0.565213667 0.565213667 0.000000000 
Par#  9368#  S(  6,  6)( 30, 28)(  1,   1) | 0.489283099 0.489283099 0.489283099 0.000000000 
Par#  9369#  S(  1,  7)( 30, 28)(  1,   1) | 0.749084392 0.749084392 0.749084392 0.000000000 
Par#  9370#  S(  2,  7)( 30, 28)(  1,   1) | 0.548319868 0.548319868 0.548319868 0.000000000 
Par#  9371#  S(  3,  7)( 30, 28)(  1,   1) | 0.461099135 0.461099135 0.461099135 0.000000000 
Par#  9372#  S(  4,  7)( 30, 28)(  1,   1) | 0.442519110 0.442519110 0.442519110 0.000000000 
Par#  9373#  S(  5,  7)( 30, 28)(  1,   1) | 0.434786333 0.434786333 0.434786333 0.000000000 
Par#  9374#  S(  6,  7)( 30, 28)(  1,   1) | 0.510716901 0.510716901 0.510716901 0.000000000 
Par#  9375#  S(  7,  7)( 30, 28)(  1,   1) | 1.000000000 1.000000000 1.000000000 0.000000000 
Par#  9376#  S(  1,  1)( 31, 28)(  1,   1) | 0.250915608 0.250915608 0.250915608 0.000000000 
Par#  9377#  S(  2,  2)( 31, 28)(  1,   1) | 0.451680132 0.451680132 0.451680132 0.000000000 
Par#  9378#  S(  3,  3)( 31, 28)(  1,   1) | 0.538900865 0.538900865 0.538900865 0.000000000 
Par#  9379#  S(  4,  4)( 31, 28)(  1,   1) | 0.557480890 0.557480890 0.557480890 0.000000000 
Par#  9380#  S(  5,  5)( 31, 28)(  1,   1) | 0.565213667 0.565213667 0.565213667 0.000000000 
Par#  9381#  S(  6,  6)( 31, 28)(  1,   1) | 0.489283099 0.489283099 0.489283099 0.000000000 
Par#  9382#  S(  1,  7)( 31, 28)(  1,   1) | 0.749084392 0.749084392 0.749084392 0.000000000 
Par#  9383#  S(  2,  7)( 31, 28)(  1,   1) | 0.548319868 0.548319868 0.548319868 0.000000000 
Par#  9384#  S(  3,  7)( 31, 28)(  1,   1) | 0.461099135 0.461099135 0.461099135 0.000000000 
Par#  9385#  S(  4,  7)( 31, 28)(  1,   1) | 0.442519110 0.442519110 0.442519110 0.000000000 
Par#  9386#  S(  5,  7)( 31, 28)(  1,   1) | 0.434786333 0.434786333 0.434786333 0.000000000 
Par#  9387#  S(  6,  7)( 31, 28)(  1,   1) | 0.510716901 0.510716901 0.510716901 0.000000000 
Par#  9388#  S(  7,  7)( 31, 28)(  1,   1) | 1.000000000 1.000000000 1.000000000 0.000000000 
Par#  9389#  S(  1,  1)( 32, 28)(  1,   1) | 0.250915608 0.250915608 0.250915608 0.000000000 
Par#  9390#  S(  2,  2)( 32, 28)(  1,   1) | 0.451680132 0.451680132 0.451680132 0.000000000 
Par#  9391#  S(  3,  3)( 32, 28)(  1,   1) | 0.538900865 0.538900865 0.538900865 0.000000000 
Par#  9392#  S(  4,  4)( 32, 28)(  1,   1) | 0.557480890 0.557480890 0.557480890 0.000000000 
Par#  9393#  S(  5,  5)( 32, 28)(  1,   1) | 0.565213667 0.565213667 0.565213667 0.000000000 
Par#  9394#  S(  6,  6)( 32, 28)(  1,   1) | 0.489283099 0.489283099 0.489283099 0.000000000 
Par#  9395#  S(  1,  7)( 32, 28)(  1,   1) | 0.749084392 0.749084392 0.749084392 0.000000000 
Par#  9396#  S(  2,  7)( 32, 28)(  1,   1) | 0.548319868 0.548319868 0.548319868 0.000000000 
Par#  9397#  S(  3,  7)( 32, 28)(  1,   1) | 0.461099135 0.461099135 0.461099135 0.000000000 
Par#  9398#  S(  4,  7)( 32, 28)(  1,   1) | 0.442519110 0.442519110 0.442519110 0.000000000 
Par#  9399#  S(  5,  7)( 32, 28)(  1,   1) | 0.434786333 0.434786333 0.434786333 0.000000000 
Par#  9400#  S(  6,  7)( 32, 28)(  1,   1) | 0.510716901 0.510716901 0.510716901 0.000000000 
Par#  9401#  S(  7,  7)( 32, 28)(  1,   1) | 1.000000000 1.000000000 1.000000000 0.000000000 
Par#  9402#  S(  1,  1)( 33, 28)(  1,   1) | 0.250915608 0.250915608 0.250915608 0.000000000 
Par#  9403#  S(  2,  2)( 33, 28)(  1,   1) | 0.451680132 0.451680132 0.451680132 0.000000000 
Par#  9404#  S(  3,  3)( 33, 28)(  1,   1) | 0.538900865 0.538900865 0.538900865 0.000000000 
Par#  9405#  S(  4,  4)( 33, 28)(  1,   1) | 0.557480890 0.557480890 0.557480890 0.000000000 
Par#  9406#  S(  5,  5)( 33, 28)(  1,   1) | 0.565213667 0.565213667 0.565213667 0.000000000 
Par#  9407#  S(  6,  6)( 33, 28)(  1,   1) | 0.489283099 0.489283099 0.489283099 0.000000000 
Par#  9408#  S(  1,  7)( 33, 28)(  1,   1) | 0.749084392 0.749084392 0.749084392 0.000000000 
Par#  9409#  S(  2,  7)( 33, 28)(  1,   1) | 0.548319868 0.548319868 0.548319868 0.000000000 
Par#  9410#  S(  3,  7)( 33, 28)(  1,   1) | 0.461099135 0.461099135 0.461099135 0.000000000 
Par#  9411#  S(  4,  7)( 33, 28)(  1,   1) | 0.442519110 0.442519110 0.442519110 0.000000000 
Par#  9412#  S(  5,  7)( 33, 28)(  1,   1) | 0.434786333 0.434786333 0.434786333 0.000000000 
Par#  9413#  S(  6,  7)( 33, 28)(  1,   1) | 0.510716901 0.510716901 0.510716901 0.000000000 
Par#  9414#  S(  7,  7)( 33, 28)(  1,   1) | 1.000000000 1.000000000 1.000000000 0.000000000 
Par#  9415#  S(  1,  1)( 34, 28)(  1,   1) | 0.250915608 0.250915608 0.250915608 0.000000000 
Par#  9416#  S(  2,  2)( 34, 28)(  1,   1) | 0.451680132 0.451680132 0.451680132 0.000000000 
Par#  9417#  S(  3,  3)( 34, 28)(  1,   1) | 0.538900865 0.538900865 0.538900865 0.000000000 
Par#  9418#  S(  4,  4)( 34, 28)(  1,   1) | 0.557480890 0.557480890 0.557480890 0.000000000 
Par#  9419#  S(  5,  5)( 34, 28)(  1,   1) | 0.565213667 0.565213667 0.565213667 0.000000000 
Par#  9420#  S(  6,  6)( 34, 28)(  1,   1) | 0.489283099 0.489283099 0.489283099 0.000000000 
Par#  9421#  S(  1,  7)( 34, 28)(  1,   1) | 0.749084392 0.749084392 0.749084392 0.000000000 
Par#  9422#  S(  2,  7)( 34, 28)(  1,   1) | 0.548319868 0.548319868 0.548319868 0.000000000 
Par#  9423#  S(  3,  7)( 34, 28)(  1,   1) | 0.461099135 0.461099135 0.461099135 0.000000000 
Par#  9424#  S(  4,  7)( 34, 28)(  1,   1) | 0.442519110 0.442519110 0.442519110 0.000000000 
Par#  9425#  S(  5,  7)( 34, 28)(  1,   1) | 0.434786333 0.434786333 0.434786333 0.000000000 
Par#  9426#  S(  6,  7)( 34, 28)(  1,   1) | 0.510716901 0.510716901 0.510716901 0.000000000 
Par#  9427#  S(  7,  7)( 34, 28)(  1,   1) | 1.000000000 1.000000000 1.000000000 0.000000000 
Par#  9428#  S(  1,  1)( 35, 28)(  1,   1) | 0.250915608 0.250915608 0.250915608 0.000000000 
Par#  9429#  S(  2,  2)( 35, 28)(  1,   1) | 0.451680132 0.451680132 0.451680132 0.000000000 
Par#  9430#  S(  3,  3)( 35, 28)(  1,   1) | 0.538900865 0.538900865 0.538900865 0.000000000 
Par#  9431#  S(  4,  4)( 35, 28)(  1,   1) | 0.557480890 0.557480890 0.557480890 0.000000000 
Par#  9432#  S(  5,  5)( 35, 28)(  1,   1) | 0.565213667 0.565213667 0.565213667 0.000000000 
Par#  9433#  S(  6,  6)( 35, 28)(  1,   1) | 0.489283099 0.489283099 0.489283099 0.000000000 
Par#  9434#  S(  1,  7)( 35, 28)(  1,   1) | 0.749084392 0.749084392 0.749084392 0.000000000 
Par#  9435#  S(  2,  7)( 35, 28)(  1,   1) | 0.548319868 0.548319868 0.548319868 0.000000000 
Par#  9436#  S(  3,  7)( 35, 28)(  1,   1) | 0.461099135 0.461099135 0.461099135 0.000000000 
Par#  9437#  S(  4,  7)( 35, 28)(  1,   1) | 0.442519110 0.442519110 0.442519110 0.000000000 
Par#  9438#  S(  5,  7)( 35, 28)(  1,   1) | 0.434786333 0.434786333 0.434786333 0.000000000 
Par#  9439#  S(  6,  7)( 35, 28)(  1,   1) | 0.510716901 0.510716901 0.510716901 0.000000000 
Par#  9440#  S(  7,  7)( 35, 28)(  1,   1) | 1.000000000 1.000000000 1.000000000 0.000000000 
Par#  9441#  S(  1,  1)( 36, 28)(  1,   1) | 0.250915608 0.250915608 0.250915608 0.000000000 
Par#  9442#  S(  2,  2)( 36, 28)(  1,   1) | 0.451680132 0.451680132 0.451680132 0.000000000 
Par#  9443#  S(  3,  3)( 36, 28)(  1,   1) | 0.538900865 0.538900865 0.538900865 0.000000000 
Par#  9444#  S(  4,  4)( 36, 28)(  1,   1) | 0.557480890 0.557480890 0.557480890 0.000000000 
Par#  9445#  S(  5,  5)( 36, 28)(  1,   1) | 0.565213667 0.565213667 0.565213667 0.000000000 
Par#  9446#  S(  6,  6)( 36, 28)(  1,   1) | 0.489283099 0.489283099 0.489283099 0.000000000 
Par#  9447#  S(  1,  7)( 36, 28)(  1,   1) | 0.749084392 0.749084392 0.749084392 0.000000000 
Par#  9448#  S(  2,  7)( 36, 28)(  1,   1) | 0.548319868 0.548319868 0.548319868 0.000000000 
Par#  9449#  S(  3,  7)( 36, 28)(  1,   1) | 0.461099135 0.461099135 0.461099135 0.000000000 
Par#  9450#  S(  4,  7)( 36, 28)(  1,   1) | 0.442519110 0.442519110 0.442519110 0.000000000 
Par#  9451#  S(  5,  7)( 36, 28)(  1,   1) | 0.434786333 0.434786333 0.434786333 0.000000000 
Par#  9452#  S(  6,  7)( 36, 28)(  1,   1) | 0.510716901 0.510716901 0.510716901 0.000000000 
Par#  9453#  S(  7,  7)( 36, 28)(  1,   1) | 1.000000000 1.000000000 1.000000000 0.000000000 
Par#  9454#  S(  1,  1)( 37, 28)(  1,   1) | 0.250915608 0.250915608 0.250915608 0.000000000 
Par#  9455#  S(  2,  2)( 37, 28)(  1,   1) | 0.451680132 0.451680132 0.451680132 0.000000000 
Par#  9456#  S(  3,  3)( 37, 28)(  1,   1) | 0.538900865 0.538900865 0.538900865 0.000000000 
Par#  9457#  S(  4,  4)( 37, 28)(  1,   1) | 0.557480890 0.557480890 0.557480890 0.000000000 
Par#  9458#  S(  5,  5)( 37, 28)(  1,   1) | 0.565213667 0.565213667 0.565213667 0.000000000 
Par#  9459#  S(  6,  6)( 37, 28)(  1,   1) | 0.489283099 0.489283099 0.489283099 0.000000000 
Par#  9460#  S(  1,  7)( 37, 28)(  1,   1) | 0.749084392 0.749084392 0.749084392 0.000000000 
Par#  9461#  S(  2,  7)( 37, 28)(  1,   1) | 0.548319868 0.548319868 0.548319868 0.000000000 
Par#  9462#  S(  3,  7)( 37, 28)(  1,   1) | 0.461099135 0.461099135 0.461099135 0.000000000 
Par#  9463#  S(  4,  7)( 37, 28)(  1,   1) | 0.442519110 0.442519110 0.442519110 0.000000000 
Par#  9464#  S(  5,  7)( 37, 28)(  1,   1) | 0.434786333 0.434786333 0.434786333 0.000000000 
Par#  9465#  S(  6,  7)( 37, 28)(  1,   1) | 0.510716901 0.510716901 0.510716901 0.000000000 
Par#  9466#  S(  7,  7)( 37, 28)(  1,   1) | 1.000000000 1.000000000 1.000000000 0.000000000 
Par#  9467#  S(  1,  1)( 29, 29)(  1,   1) | 0.250915608 0.250915608 0.250915608 0.000000000 
Par#  9468#  S(  2,  2)( 29, 29)(  1,   1) | 0.451680132 0.451680132 0.451680132 0.000000000 
Par#  9469#  S(  3,  3)( 29, 29)(  1,   1) | 0.538900865 0.538900865 0.538900865 0.000000000 
Par#  9470#  S(  4,  4)( 29, 29)(  1,   1) | 0.557480890 0.557480890 0.557480890 0.000000000 
Par#  9471#  S(  5,  5)( 29, 29)(  1,   1) | 0.565213667 0.565213667 0.565213667 0.000000000 
Par#  9472#  S(  6,  6)( 29, 29)(  1,   1) | 0.489283099 0.489283099 0.489283099 0.000000000 
Par#  9473#  S(  1,  7)( 29, 29)(  1,   1) | 0.749084392 0.749084392 0.749084392 0.000000000 
Par#  9474#  S(  2,  7)( 29, 29)(  1,   1) | 0.548319868 0.548319868 0.548319868 0.000000000 
Par#  9475#  S(  3,  7)( 29, 29)(  1,   1) | 0.461099135 0.461099135 0.461099135 0.000000000 
Par#  9476#  S(  4,  7)( 29, 29)(  1,   1) | 0.442519110 0.442519110 0.442519110 0.000000000 
Par#  9477#  S(  5,  7)( 29, 29)(  1,   1) | 0.434786333 0.434786333 0.434786333 0.000000000 
Par#  9478#  S(  6,  7)( 29, 29)(  1,   1) | 0.510716901 0.510716901 0.510716901 0.000000000 
Par#  9479#  S(  7,  7)( 29, 29)(  1,   1) | 1.000000000 1.000000000 1.000000000 0.000000000 
Par#  9480#  S(  1,  1)( 30, 29)(  1,   1) | 0.250915608 0.250915608 0.250915608 0.000000000 
Par#  9481#  S(  2,  2)( 30, 29)(  1,   1) | 0.451680132 0.451680132 0.451680132 0.000000000 
Par#  9482#  S(  3,  3)( 30, 29)(  1,   1) | 0.538900865 0.538900865 0.538900865 0.000000000 
Par#  9483#  S(  4,  4)( 30, 29)(  1,   1) | 0.557480890 0.557480890 0.557480890 0.000000000 
Par#  9484#  S(  5,  5)( 30, 29)(  1,   1) | 0.565213667 0.565213667 0.565213667 0.000000000 
Par#  9485#  S(  6,  6)( 30, 29)(  1,   1) | 0.489283099 0.489283099 0.489283099 0.000000000 
Par#  9486#  S(  1,  7)( 30, 29)(  1,   1) | 0.749084392 0.749084392 0.749084392 0.000000000 
Par#  9487#  S(  2,  7)( 30, 29)(  1,   1) | 0.548319868 0.548319868 0.548319868 0.000000000 
Par#  9488#  S(  3,  7)( 30, 29)(  1,   1) | 0.461099135 0.461099135 0.461099135 0.000000000 
Par#  9489#  S(  4,  7)( 30, 29)(  1,   1) | 0.442519110 0.442519110 0.442519110 0.000000000 
Par#  9490#  S(  5,  7)( 30, 29)(  1,   1) | 0.434786333 0.434786333 0.434786333 0.000000000 
Par#  9491#  S(  6,  7)( 30, 29)(  1,   1) | 0.510716901 0.510716901 0.510716901 0.000000000 
Par#  9492#  S(  7,  7)( 30, 29)(  1,   1) | 1.000000000 1.000000000 1.000000000 0.000000000 
Par#  9493#  S(  1,  1)( 31, 29)(  1,   1) | 0.250915608 0.250915608 0.250915608 0.000000000 
Par#  9494#  S(  2,  2)( 31, 29)(  1,   1) | 0.451680132 0.451680132 0.451680132 0.000000000 
Par#  9495#  S(  3,  3)( 31, 29)(  1,   1) | 0.538900865 0.538900865 0.538900865 0.000000000 
Par#  9496#  S(  4,  4)( 31, 29)(  1,   1) | 0.557480890 0.557480890 0.557480890 0.000000000 
Par#  9497#  S(  5,  5)( 31, 29)(  1,   1) | 0.565213667 0.565213667 0.565213667 0.000000000 
Par#  9498#  S(  6,  6)( 31, 29)(  1,   1) | 0.489283099 0.489283099 0.489283099 0.000000000 
Par#  9499#  S(  1,  7)( 31, 29)(  1,   1) | 0.749084392 0.749084392 0.749084392 0.000000000 
Par#  9500#  S(  2,  7)( 31, 29)(  1,   1) | 0.548319868 0.548319868 0.548319868 0.000000000 
Par#  9501#  S(  3,  7)( 31, 29)(  1,   1) | 0.461099135 0.461099135 0.461099135 0.000000000 
Par#  9502#  S(  4,  7)( 31, 29)(  1,   1) | 0.442519110 0.442519110 0.442519110 0.000000000 
Par#  9503#  S(  5,  7)( 31, 29)(  1,   1) | 0.434786333 0.434786333 0.434786333 0.000000000 
Par#  9504#  S(  6,  7)( 31, 29)(  1,   1) | 0.510716901 0.510716901 0.510716901 0.000000000 
Par#  9505#  S(  7,  7)( 31, 29)(  1,   1) | 1.000000000 1.000000000 1.000000000 0.000000000 
Par#  9506#  S(  1,  1)( 32, 29)(  1,   1) | 0.250915608 0.250915608 0.250915608 0.000000000 
Par#  9507#  S(  2,  2)( 32, 29)(  1,   1) | 0.451680132 0.451680132 0.451680132 0.000000000 
Par#  9508#  S(  3,  3)( 32, 29)(  1,   1) | 0.538900865 0.538900865 0.538900865 0.000000000 
Par#  9509#  S(  4,  4)( 32, 29)(  1,   1) | 0.557480890 0.557480890 0.557480890 0.000000000 
Par#  9510#  S(  5,  5)( 32, 29)(  1,   1) | 0.565213667 0.565213667 0.565213667 0.000000000 
Par#  9511#  S(  6,  6)( 32, 29)(  1,   1) | 0.489283099 0.489283099 0.489283099 0.000000000 
Par#  9512#  S(  1,  7)( 32, 29)(  1,   1) | 0.749084392 0.749084392 0.749084392 0.000000000 
Par#  9513#  S(  2,  7)( 32, 29)(  1,   1) | 0.548319868 0.548319868 0.548319868 0.000000000 
Par#  9514#  S(  3,  7)( 32, 29)(  1,   1) | 0.461099135 0.461099135 0.461099135 0.000000000 
Par#  9515#  S(  4,  7)( 32, 29)(  1,   1) | 0.442519110 0.442519110 0.442519110 0.000000000 
Par#  9516#  S(  5,  7)( 32, 29)(  1,   1) | 0.434786333 0.434786333 0.434786333 0.000000000 
Par#  9517#  S(  6,  7)( 32, 29)(  1,   1) | 0.510716901 0.510716901 0.510716901 0.000000000 
Par#  9518#  S(  7,  7)( 32, 29)(  1,   1) | 1.000000000 1.000000000 1.000000000 0.000000000 
Par#  9519#  S(  1,  1)( 33, 29)(  1,   1) | 0.250915608 0.250915608 0.250915608 0.000000000 
Par#  9520#  S(  2,  2)( 33, 29)(  1,   1) | 0.451680132 0.451680132 0.451680132 0.000000000 
Par#  9521#  S(  3,  3)( 33, 29)(  1,   1) | 0.538900865 0.538900865 0.538900865 0.000000000 
Par#  9522#  S(  4,  4)( 33, 29)(  1,   1) | 0.557480890 0.557480890 0.557480890 0.000000000 
Par#  9523#  S(  5,  5)( 33, 29)(  1,   1) | 0.565213667 0.565213667 0.565213667 0.000000000 
Par#  9524#  S(  6,  6)( 33, 29)(  1,   1) | 0.489283099 0.489283099 0.489283099 0.000000000 
Par#  9525#  S(  1,  7)( 33, 29)(  1,   1) | 0.749084392 0.749084392 0.749084392 0.000000000 
Par#  9526#  S(  2,  7)( 33, 29)(  1,   1) | 0.548319868 0.548319868 0.548319868 0.000000000 
Par#  9527#  S(  3,  7)( 33, 29)(  1,   1) | 0.461099135 0.461099135 0.461099135 0.000000000 
Par#  9528#  S(  4,  7)( 33, 29)(  1,   1) | 0.442519110 0.442519110 0.442519110 0.000000000 
Par#  9529#  S(  5,  7)( 33, 29)(  1,   1) | 0.434786333 0.434786333 0.434786333 0.000000000 
Par#  9530#  S(  6,  7)( 33, 29)(  1,   1) | 0.510716901 0.510716901 0.510716901 0.000000000 
Par#  9531#  S(  7,  7)( 33, 29)(  1,   1) | 1.000000000 1.000000000 1.000000000 0.000000000 
Par#  9532#  S(  1,  1)( 34, 29)(  1,   1) | 0.250915608 0.250915608 0.250915608 0.000000000 
Par#  9533#  S(  2,  2)( 34, 29)(  1,   1) | 0.451680132 0.451680132 0.451680132 0.000000000 
Par#  9534#  S(  3,  3)( 34, 29)(  1,   1) | 0.538900865 0.538900865 0.538900865 0.000000000 
Par#  9535#  S(  4,  4)( 34, 29)(  1,   1) | 0.557480890 0.557480890 0.557480890 0.000000000 
Par#  9536#  S(  5,  5)( 34, 29)(  1,   1) | 0.565213667 0.565213667 0.565213667 0.000000000 
Par#  9537#  S(  6,  6)( 34, 29)(  1,   1) | 0.489283099 0.489283099 0.489283099 0.000000000 
Par#  9538#  S(  1,  7)( 34, 29)(  1,   1) | 0.749084392 0.749084392 0.749084392 0.000000000 
Par#  9539#  S(  2,  7)( 34, 29)(  1,   1) | 0.548319868 0.548319868 0.548319868 0.000000000 
Par#  9540#  S(  3,  7)( 34, 29)(  1,   1) | 0.461099135 0.461099135 0.461099135 0.000000000 
Par#  9541#  S(  4,  7)( 34, 29)(  1,   1) | 0.442519110 0.442519110 0.442519110 0.000000000 
Par#  9542#  S(  5,  7)( 34, 29)(  1,   1) | 0.434786333 0.434786333 0.434786333 0.000000000 
Par#  9543#  S(  6,  7)( 34, 29)(  1,   1) | 0.510716901 0.510716901 0.510716901 0.000000000 
Par#  9544#  S(  7,  7)( 34, 29)(  1,   1) | 1.000000000 1.000000000 1.000000000 0.000000000 
Par#  9545#  S(  1,  1)( 35, 29)(  1,   1) | 0.250915608 0.250915608 0.250915608 0.000000000 
Par#  9546#  S(  2,  2)( 35, 29)(  1,   1) | 0.451680132 0.451680132 0.451680132 0.000000000 
Par#  9547#  S(  3,  3)( 35, 29)(  1,   1) | 0.538900865 0.538900865 0.538900865 0.000000000 
Par#  9548#  S(  4,  4)( 35, 29)(  1,   1) | 0.557480890 0.557480890 0.557480890 0.000000000 
Par#  9549#  S(  5,  5)( 35, 29)(  1,   1) | 0.565213667 0.565213667 0.565213667 0.000000000 
Par#  9550#  S(  6,  6)( 35, 29)(  1,   1) | 0.489283099 0.489283099 0.489283099 0.000000000 
Par#  9551#  S(  1,  7)( 35, 29)(  1,   1) | 0.749084392 0.749084392 0.749084392 0.000000000 
Par#  9552#  S(  2,  7)( 35, 29)(  1,   1) | 0.548319868 0.548319868 0.548319868 0.000000000 
Par#  9553#  S(  3,  7)( 35, 29)(  1,   1) | 0.461099135 0.461099135 0.461099135 0.000000000 
Par#  9554#  S(  4,  7)( 35, 29)(  1,   1) | 0.442519110 0.442519110 0.442519110 0.000000000 
Par#  9555#  S(  5,  7)( 35, 29)(  1,   1) | 0.434786333 0.434786333 0.434786333 0.000000000 
Par#  9556#  S(  6,  7)( 35, 29)(  1,   1) | 0.510716901 0.510716901 0.510716901 0.000000000 
Par#  9557#  S(  7,  7)( 35, 29)(  1,   1) | 1.000000000 1.000000000 1.000000000 0.000000000 
Par#  9558#  S(  1,  1)( 36, 29)(  1,   1) | 0.250915608 0.250915608 0.250915608 0.000000000 
Par#  9559#  S(  2,  2)( 36, 29)(  1,   1) | 0.451680132 0.451680132 0.451680132 0.000000000 
Par#  9560#  S(  3,  3)( 36, 29)(  1,   1) | 0.538900865 0.538900865 0.538900865 0.000000000 
Par#  9561#  S(  4,  4)( 36, 29)(  1,   1) | 0.557480890 0.557480890 0.557480890 0.000000000 
Par#  9562#  S(  5,  5)( 36, 29)(  1,   1) | 0.565213667 0.565213667 0.565213667 0.000000000 
Par#  9563#  S(  6,  6)( 36, 29)(  1,   1) | 0.489283099 0.489283099 0.489283099 0.000000000 
Par#  9564#  S(  1,  7)( 36, 29)(  1,   1) | 0.749084392 0.749084392 0.749084392 0.000000000 
Par#  9565#  S(  2,  7)( 36, 29)(  1,   1) | 0.548319868 0.548319868 0.548319868 0.000000000 
Par#  9566#  S(  3,  7)( 36, 29)(  1,   1) | 0.461099135 0.461099135 0.461099135 0.000000000 
Par#  9567#  S(  4,  7)( 36, 29)(  1,   1) | 0.442519110 0.442519110 0.442519110 0.000000000 
Par#  9568#  S(  5,  7)( 36, 29)(  1,   1) | 0.434786333 0.434786333 0.434786333 0.000000000 
Par#  9569#  S(  6,  7)( 36, 29)(  1,   1) | 0.510716901 0.510716901 0.510716901 0.000000000 
Par#  9570#  S(  7,  7)( 36, 29)(  1,   1) | 1.000000000 1.000000000 1.000000000 0.000000000 
Par#  9571#  S(  1,  1)( 37, 29)(  1,   1) | 0.250915608 0.250915608 0.250915608 0.000000000 
Par#  9572#  S(  2,  2)( 37, 29)(  1,   1) | 0.451680132 0.451680132 0.451680132 0.000000000 
Par#  9573#  S(  3,  3)( 37, 29)(  1,   1) | 0.538900865 0.538900865 0.538900865 0.000000000 
Par#  9574#  S(  4,  4)( 37, 29)(  1,   1) | 0.557480890 0.557480890 0.557480890 0.000000000 
Par#  9575#  S(  5,  5)( 37, 29)(  1,   1) | 0.565213667 0.565213667 0.565213667 0.000000000 
Par#  9576#  S(  6,  6)( 37, 29)(  1,   1) | 0.489283099 0.489283099 0.489283099 0.000000000 
Par#  9577#  S(  1,  7)( 37, 29)(  1,   1) | 0.749084392 0.749084392 0.749084392 0.000000000 
Par#  9578#  S(  2,  7)( 37, 29)(  1,   1) | 0.548319868 0.548319868 0.548319868 0.000000000 
Par#  9579#  S(  3,  7)( 37, 29)(  1,   1) | 0.461099135 0.461099135 0.461099135 0.000000000 
Par#  9580#  S(  4,  7)( 37, 29)(  1,   1) | 0.442519110 0.442519110 0.442519110 0.000000000 
Par#  9581#  S(  5,  7)( 37, 29)(  1,   1) | 0.434786333 0.434786333 0.434786333 0.000000000 
Par#  9582#  S(  6,  7)( 37, 29)(  1,   1) | 0.510716901 0.510716901 0.510716901 0.000000000 
Par#  9583#  S(  7,  7)( 37, 29)(  1,   1) | 1.000000000 1.000000000 1.000000000 0.000000000 
Par#  9584#  S(  1,  1)( 30, 30)(  1,   1) | 0.250915608 0.250915608 0.250915608 0.000000000 
Par#  9585#  S(  2,  2)( 30, 30)(  1,   1) | 0.451680132 0.451680132 0.451680132 0.000000000 
Par#  9586#  S(  3,  3)( 30, 30)(  1,   1) | 0.538900865 0.538900865 0.538900865 0.000000000 
Par#  9587#  S(  4,  4)( 30, 30)(  1,   1) | 0.557480890 0.557480890 0.557480890 0.000000000 
Par#  9588#  S(  5,  5)( 30, 30)(  1,   1) | 0.565213667 0.565213667 0.565213667 0.000000000 
Par#  9589#  S(  6,  6)( 30, 30)(  1,   1) | 0.489283099 0.489283099 0.489283099 0.000000000 
Par#  9590#  S(  1,  7)( 30, 30)(  1,   1) | 0.749084392 0.749084392 0.749084392 0.000000000 
Par#  9591#  S(  2,  7)( 30, 30)(  1,   1) | 0.548319868 0.548319868 0.548319868 0.000000000 
Par#  9592#  S(  3,  7)( 30, 30)(  1,   1) | 0.461099135 0.461099135 0.461099135 0.000000000 
Par#  9593#  S(  4,  7)( 30, 30)(  1,   1) | 0.442519110 0.442519110 0.442519110 0.000000000 
Par#  9594#  S(  5,  7)( 30, 30)(  1,   1) | 0.434786333 0.434786333 0.434786333 0.000000000 
Par#  9595#  S(  6,  7)( 30, 30)(  1,   1) | 0.510716901 0.510716901 0.510716901 0.000000000 
Par#  9596#  S(  7,  7)( 30, 30)(  1,   1) | 1.000000000 1.000000000 1.000000000 0.000000000 
Par#  9597#  S(  1,  1)( 31, 30)(  1,   1) | 0.250915608 0.250915608 0.250915608 0.000000000 
Par#  9598#  S(  2,  2)( 31, 30)(  1,   1) | 0.451680132 0.451680132 0.451680132 0.000000000 
Par#  9599#  S(  3,  3)( 31, 30)(  1,   1) | 0.538900865 0.538900865 0.538900865 0.000000000 
Par#  9600#  S(  4,  4)( 31, 30)(  1,   1) | 0.557480890 0.557480890 0.557480890 0.000000000 
Par#  9601#  S(  5,  5)( 31, 30)(  1,   1) | 0.565213667 0.565213667 0.565213667 0.000000000 
Par#  9602#  S(  6,  6)( 31, 30)(  1,   1) | 0.489283099 0.489283099 0.489283099 0.000000000 
Par#  9603#  S(  1,  7)( 31, 30)(  1,   1) | 0.749084392 0.749084392 0.749084392 0.000000000 
Par#  9604#  S(  2,  7)( 31, 30)(  1,   1) | 0.548319868 0.548319868 0.548319868 0.000000000 
Par#  9605#  S(  3,  7)( 31, 30)(  1,   1) | 0.461099135 0.461099135 0.461099135 0.000000000 
Par#  9606#  S(  4,  7)( 31, 30)(  1,   1) | 0.442519110 0.442519110 0.442519110 0.000000000 
Par#  9607#  S(  5,  7)( 31, 30)(  1,   1) | 0.434786333 0.434786333 0.434786333 0.000000000 
Par#  9608#  S(  6,  7)( 31, 30)(  1,   1) | 0.510716901 0.510716901 0.510716901 0.000000000 
Par#  9609#  S(  7,  7)( 31, 30)(  1,   1) | 1.000000000 1.000000000 1.000000000 0.000000000 
Par#  9610#  S(  1,  1)( 32, 30)(  1,   1) | 0.250915608 0.250915608 0.250915608 0.000000000 
Par#  9611#  S(  2,  2)( 32, 30)(  1,   1) | 0.451680132 0.451680132 0.451680132 0.000000000 
Par#  9612#  S(  3,  3)( 32, 30)(  1,   1) | 0.538900865 0.538900865 0.538900865 0.000000000 
Par#  9613#  S(  4,  4)( 32, 30)(  1,   1) | 0.557480890 0.557480890 0.557480890 0.000000000 
Par#  9614#  S(  5,  5)( 32, 30)(  1,   1) | 0.565213667 0.565213667 0.565213667 0.000000000 
Par#  9615#  S(  6,  6)( 32, 30)(  1,   1) | 0.489283099 0.489283099 0.489283099 0.000000000 
Par#  9616#  S(  1,  7)( 32, 30)(  1,   1) | 0.749084392 0.749084392 0.749084392 0.000000000 
Par#  9617#  S(  2,  7)( 32, 30)(  1,   1) | 0.548319868 0.548319868 0.548319868 0.000000000 
Par#  9618#  S(  3,  7)( 32, 30)(  1,   1) | 0.461099135 0.461099135 0.461099135 0.000000000 
Par#  9619#  S(  4,  7)( 32, 30)(  1,   1) | 0.442519110 0.442519110 0.442519110 0.000000000 
Par#  9620#  S(  5,  7)( 32, 30)(  1,   1) | 0.434786333 0.434786333 0.434786333 0.000000000 
Par#  9621#  S(  6,  7)( 32, 30)(  1,   1) | 0.510716901 0.510716901 0.510716901 0.000000000 
Par#  9622#  S(  7,  7)( 32, 30)(  1,   1) | 1.000000000 1.000000000 1.000000000 0.000000000 
Par#  9623#  S(  1,  1)( 33, 30)(  1,   1) | 0.250915608 0.250915608 0.250915608 0.000000000 
Par#  9624#  S(  2,  2)( 33, 30)(  1,   1) | 0.451680132 0.451680132 0.451680132 0.000000000 
Par#  9625#  S(  3,  3)( 33, 30)(  1,   1) | 0.538900865 0.538900865 0.538900865 0.000000000 
Par#  9626#  S(  4,  4)( 33, 30)(  1,   1) | 0.557480890 0.557480890 0.557480890 0.000000000 
Par#  9627#  S(  5,  5)( 33, 30)(  1,   1) | 0.565213667 0.565213667 0.565213667 0.000000000 
Par#  9628#  S(  6,  6)( 33, 30)(  1,   1) | 0.489283099 0.489283099 0.489283099 0.000000000 
Par#  9629#  S(  1,  7)( 33, 30)(  1,   1) | 0.749084392 0.749084392 0.749084392 0.000000000 
Par#  9630#  S(  2,  7)( 33, 30)(  1,   1) | 0.548319868 0.548319868 0.548319868 0.000000000 
Par#  9631#  S(  3,  7)( 33, 30)(  1,   1) | 0.461099135 0.461099135 0.461099135 0.000000000 
Par#  9632#  S(  4,  7)( 33, 30)(  1,   1) | 0.442519110 0.442519110 0.442519110 0.000000000 
Par#  9633#  S(  5,  7)( 33, 30)(  1,   1) | 0.434786333 0.434786333 0.434786333 0.000000000 
Par#  9634#  S(  6,  7)( 33, 30)(  1,   1) | 0.510716901 0.510716901 0.510716901 0.000000000 
Par#  9635#  S(  7,  7)( 33, 30)(  1,   1) | 1.000000000 1.000000000 1.000000000 0.000000000 
Par#  9636#  S(  1,  1)( 34, 30)(  1,   1) | 0.250915608 0.250915608 0.250915608 0.000000000 
Par#  9637#  S(  2,  2)( 34, 30)(  1,   1) | 0.451680132 0.451680132 0.451680132 0.000000000 
Par#  9638#  S(  3,  3)( 34, 30)(  1,   1) | 0.538900865 0.538900865 0.538900865 0.000000000 
Par#  9639#  S(  4,  4)( 34, 30)(  1,   1) | 0.557480890 0.557480890 0.557480890 0.000000000 
Par#  9640#  S(  5,  5)( 34, 30)(  1,   1) | 0.565213667 0.565213667 0.565213667 0.000000000 
Par#  9641#  S(  6,  6)( 34, 30)(  1,   1) | 0.489283099 0.489283099 0.489283099 0.000000000 
Par#  9642#  S(  1,  7)( 34, 30)(  1,   1) | 0.749084392 0.749084392 0.749084392 0.000000000 
Par#  9643#  S(  2,  7)( 34, 30)(  1,   1) | 0.548319868 0.548319868 0.548319868 0.000000000 
Par#  9644#  S(  3,  7)( 34, 30)(  1,   1) | 0.461099135 0.461099135 0.461099135 0.000000000 
Par#  9645#  S(  4,  7)( 34, 30)(  1,   1) | 0.442519110 0.442519110 0.442519110 0.000000000 
Par#  9646#  S(  5,  7)( 34, 30)(  1,   1) | 0.434786333 0.434786333 0.434786333 0.000000000 
Par#  9647#  S(  6,  7)( 34, 30)(  1,   1) | 0.510716901 0.510716901 0.510716901 0.000000000 
Par#  9648#  S(  7,  7)( 34, 30)(  1,   1) | 1.000000000 1.000000000 1.000000000 0.000000000 
Par#  9649#  S(  1,  1)( 35, 30)(  1,   1) | 0.250915608 0.250915608 0.250915608 0.000000000 
Par#  9650#  S(  2,  2)( 35, 30)(  1,   1) | 0.451680132 0.451680132 0.451680132 0.000000000 
Par#  9651#  S(  3,  3)( 35, 30)(  1,   1) | 0.538900865 0.538900865 0.538900865 0.000000000 
Par#  9652#  S(  4,  4)( 35, 30)(  1,   1) | 0.557480890 0.557480890 0.557480890 0.000000000 
Par#  9653#  S(  5,  5)( 35, 30)(  1,   1) | 0.565213667 0.565213667 0.565213667 0.000000000 
Par#  9654#  S(  6,  6)( 35, 30)(  1,   1) | 0.489283099 0.489283099 0.489283099 0.000000000 
Par#  9655#  S(  1,  7)( 35, 30)(  1,   1) | 0.749084392 0.749084392 0.749084392 0.000000000 
Par#  9656#  S(  2,  7)( 35, 30)(  1,   1) | 0.548319868 0.548319868 0.548319868 0.000000000 
Par#  9657#  S(  3,  7)( 35, 30)(  1,   1) | 0.461099135 0.461099135 0.461099135 0.000000000 
Par#  9658#  S(  4,  7)( 35, 30)(  1,   1) | 0.442519110 0.442519110 0.442519110 0.000000000 
Par#  9659#  S(  5,  7)( 35, 30)(  1,   1) | 0.434786333 0.434786333 0.434786333 0.000000000 
Par#  9660#  S(  6,  7)( 35, 30)(  1,   1) | 0.510716901 0.510716901 0.510716901 0.000000000 
Par#  9661#  S(  7,  7)( 35, 30)(  1,   1) | 1.000000000 1.000000000 1.000000000 0.000000000 
Par#  9662#  S(  1,  1)( 36, 30)(  1,   1) | 0.250915608 0.250915608 0.250915608 0.000000000 
Par#  9663#  S(  2,  2)( 36, 30)(  1,   1) | 0.451680132 0.451680132 0.451680132 0.000000000 
Par#  9664#  S(  3,  3)( 36, 30)(  1,   1) | 0.538900865 0.538900865 0.538900865 0.000000000 
Par#  9665#  S(  4,  4)( 36, 30)(  1,   1) | 0.557480890 0.557480890 0.557480890 0.000000000 
Par#  9666#  S(  5,  5)( 36, 30)(  1,   1) | 0.565213667 0.565213667 0.565213667 0.000000000 
Par#  9667#  S(  6,  6)( 36, 30)(  1,   1) | 0.489283099 0.489283099 0.489283099 0.000000000 
Par#  9668#  S(  1,  7)( 36, 30)(  1,   1) | 0.749084392 0.749084392 0.749084392 0.000000000 
Par#  9669#  S(  2,  7)( 36, 30)(  1,   1) | 0.548319868 0.548319868 0.548319868 0.000000000 
Par#  9670#  S(  3,  7)( 36, 30)(  1,   1) | 0.461099135 0.461099135 0.461099135 0.000000000 
Par#  9671#  S(  4,  7)( 36, 30)(  1,   1) | 0.442519110 0.442519110 0.442519110 0.000000000 
Par#  9672#  S(  5,  7)( 36, 30)(  1,   1) | 0.434786333 0.434786333 0.434786333 0.000000000 
Par#  9673#  S(  6,  7)( 36, 30)(  1,   1) | 0.510716901 0.510716901 0.510716901 0.000000000 
Par#  9674#  S(  7,  7)( 36, 30)(  1,   1) | 1.000000000 1.000000000 1.000000000 0.000000000 
Par#  9675#  S(  1,  1)( 37, 30)(  1,   1) | 0.250915608 0.250915608 0.250915608 0.000000000 
Par#  9676#  S(  2,  2)( 37, 30)(  1,   1) | 0.451680132 0.451680132 0.451680132 0.000000000 
Par#  9677#  S(  3,  3)( 37, 30)(  1,   1) | 0.538900865 0.538900865 0.538900865 0.000000000 
Par#  9678#  S(  4,  4)( 37, 30)(  1,   1) | 0.557480890 0.557480890 0.557480890 0.000000000 
Par#  9679#  S(  5,  5)( 37, 30)(  1,   1) | 0.565213667 0.565213667 0.565213667 0.000000000 
Par#  9680#  S(  6,  6)( 37, 30)(  1,   1) | 0.489283099 0.489283099 0.489283099 0.000000000 
Par#  9681#  S(  1,  7)( 37, 30)(  1,   1) | 0.749084392 0.749084392 0.749084392 0.000000000 
Par#  9682#  S(  2,  7)( 37, 30)(  1,   1) | 0.548319868 0.548319868 0.548319868 0.000000000 
Par#  9683#  S(  3,  7)( 37, 30)(  1,   1) | 0.461099135 0.461099135 0.461099135 0.000000000 
Par#  9684#  S(  4,  7)( 37, 30)(  1,   1) | 0.442519110 0.442519110 0.442519110 0.000000000 
Par#  9685#  S(  5,  7)( 37, 30)(  1,   1) | 0.434786333 0.434786333 0.434786333 0.000000000 
Par#  9686#  S(  6,  7)( 37, 30)(  1,   1) | 0.510716901 0.510716901 0.510716901 0.000000000 
Par#  9687#  S(  7,  7)( 37, 30)(  1,   1) | 1.000000000 1.000000000 1.000000000 0.000000000 
Par#  9688#  S(  1,  1)( 31, 31)(  1,   1) | 0.250915608 0.250915608 0.250915608 0.000000000 
Par#  9689#  S(  2,  2)( 31, 31)(  1,   1) | 0.451680132 0.451680132 0.451680132 0.000000000 
Par#  9690#  S(  3,  3)( 31, 31)(  1,   1) | 0.538900865 0.538900865 0.538900865 0.000000000 
Par#  9691#  S(  4,  4)( 31, 31)(  1,   1) | 0.557480890 0.557480890 0.557480890 0.000000000 
Par#  9692#  S(  5,  5)( 31, 31)(  1,   1) | 0.565213667 0.565213667 0.565213667 0.000000000 
Par#  9693#  S(  6,  6)( 31, 31)(  1,   1) | 0.489283099 0.489283099 0.489283099 0.000000000 
Par#  9694#  S(  1,  7)( 31, 31)(  1,   1) | 0.749084392 0.749084392 0.749084392 0.000000000 
Par#  9695#  S(  2,  7)( 31, 31)(  1,   1) | 0.548319868 0.548319868 0.548319868 0.000000000 
Par#  9696#  S(  3,  7)( 31, 31)(  1,   1) | 0.461099135 0.461099135 0.461099135 0.000000000 
Par#  9697#  S(  4,  7)( 31, 31)(  1,   1) | 0.442519110 0.442519110 0.442519110 0.000000000 
Par#  9698#  S(  5,  7)( 31, 31)(  1,   1) | 0.434786333 0.434786333 0.434786333 0.000000000 
Par#  9699#  S(  6,  7)( 31, 31)(  1,   1) | 0.510716901 0.510716901 0.510716901 0.000000000 
Par#  9700#  S(  7,  7)( 31, 31)(  1,   1) | 1.000000000 1.000000000 1.000000000 0.000000000 
Par#  9701#  S(  1,  1)( 32, 31)(  1,   1) | 0.250915608 0.250915608 0.250915608 0.000000000 
Par#  9702#  S(  2,  2)( 32, 31)(  1,   1) | 0.451680132 0.451680132 0.451680132 0.000000000 
Par#  9703#  S(  3,  3)( 32, 31)(  1,   1) | 0.538900865 0.538900865 0.538900865 0.000000000 
Par#  9704#  S(  4,  4)( 32, 31)(  1,   1) | 0.557480890 0.557480890 0.557480890 0.000000000 
Par#  9705#  S(  5,  5)( 32, 31)(  1,   1) | 0.565213667 0.565213667 0.565213667 0.000000000 
Par#  9706#  S(  6,  6)( 32, 31)(  1,   1) | 0.489283099 0.489283099 0.489283099 0.000000000 
Par#  9707#  S(  1,  7)( 32, 31)(  1,   1) | 0.749084392 0.749084392 0.749084392 0.000000000 
Par#  9708#  S(  2,  7)( 32, 31)(  1,   1) | 0.548319868 0.548319868 0.548319868 0.000000000 
Par#  9709#  S(  3,  7)( 32, 31)(  1,   1) | 0.461099135 0.461099135 0.461099135 0.000000000 
Par#  9710#  S(  4,  7)( 32, 31)(  1,   1) | 0.442519110 0.442519110 0.442519110 0.000000000 
Par#  9711#  S(  5,  7)( 32, 31)(  1,   1) | 0.434786333 0.434786333 0.434786333 0.000000000 
Par#  9712#  S(  6,  7)( 32, 31)(  1,   1) | 0.510716901 0.510716901 0.510716901 0.000000000 
Par#  9713#  S(  7,  7)( 32, 31)(  1,   1) | 1.000000000 1.000000000 1.000000000 0.000000000 
Par#  9714#  S(  1,  1)( 33, 31)(  1,   1) | 0.250915608 0.250915608 0.250915608 0.000000000 
Par#  9715#  S(  2,  2)( 33, 31)(  1,   1) | 0.451680132 0.451680132 0.451680132 0.000000000 
Par#  9716#  S(  3,  3)( 33, 31)(  1,   1) | 0.538900865 0.538900865 0.538900865 0.000000000 
Par#  9717#  S(  4,  4)( 33, 31)(  1,   1) | 0.557480890 0.557480890 0.557480890 0.000000000 
Par#  9718#  S(  5,  5)( 33, 31)(  1,   1) | 0.565213667 0.565213667 0.565213667 0.000000000 
Par#  9719#  S(  6,  6)( 33, 31)(  1,   1) | 0.489283099 0.489283099 0.489283099 0.000000000 
Par#  9720#  S(  1,  7)( 33, 31)(  1,   1) | 0.749084392 0.749084392 0.749084392 0.000000000 
Par#  9721#  S(  2,  7)( 33, 31)(  1,   1) | 0.548319868 0.548319868 0.548319868 0.000000000 
Par#  9722#  S(  3,  7)( 33, 31)(  1,   1) | 0.461099135 0.461099135 0.461099135 0.000000000 
Par#  9723#  S(  4,  7)( 33, 31)(  1,   1) | 0.442519110 0.442519110 0.442519110 0.000000000 
Par#  9724#  S(  5,  7)( 33, 31)(  1,   1) | 0.434786333 0.434786333 0.434786333 0.000000000 
Par#  9725#  S(  6,  7)( 33, 31)(  1,   1) | 0.510716901 0.510716901 0.510716901 0.000000000 
Par#  9726#  S(  7,  7)( 33, 31)(  1,   1) | 1.000000000 1.000000000 1.000000000 0.000000000 
Par#  9727#  S(  1,  1)( 34, 31)(  1,   1) | 0.250915608 0.250915608 0.250915608 0.000000000 
Par#  9728#  S(  2,  2)( 34, 31)(  1,   1) | 0.451680132 0.451680132 0.451680132 0.000000000 
Par#  9729#  S(  3,  3)( 34, 31)(  1,   1) | 0.538900865 0.538900865 0.538900865 0.000000000 
Par#  9730#  S(  4,  4)( 34, 31)(  1,   1) | 0.557480890 0.557480890 0.557480890 0.000000000 
Par#  9731#  S(  5,  5)( 34, 31)(  1,   1) | 0.565213667 0.565213667 0.565213667 0.000000000 
Par#  9732#  S(  6,  6)( 34, 31)(  1,   1) | 0.489283099 0.489283099 0.489283099 0.000000000 
Par#  9733#  S(  1,  7)( 34, 31)(  1,   1) | 0.749084392 0.749084392 0.749084392 0.000000000 
Par#  9734#  S(  2,  7)( 34, 31)(  1,   1) | 0.548319868 0.548319868 0.548319868 0.000000000 
Par#  9735#  S(  3,  7)( 34, 31)(  1,   1) | 0.461099135 0.461099135 0.461099135 0.000000000 
Par#  9736#  S(  4,  7)( 34, 31)(  1,   1) | 0.442519110 0.442519110 0.442519110 0.000000000 
Par#  9737#  S(  5,  7)( 34, 31)(  1,   1) | 0.434786333 0.434786333 0.434786333 0.000000000 
Par#  9738#  S(  6,  7)( 34, 31)(  1,   1) | 0.510716901 0.510716901 0.510716901 0.000000000 
Par#  9739#  S(  7,  7)( 34, 31)(  1,   1) | 1.000000000 1.000000000 1.000000000 0.000000000 
Par#  9740#  S(  1,  1)( 35, 31)(  1,   1) | 0.250915608 0.250915608 0.250915608 0.000000000 
Par#  9741#  S(  2,  2)( 35, 31)(  1,   1) | 0.451680132 0.451680132 0.451680132 0.000000000 
Par#  9742#  S(  3,  3)( 35, 31)(  1,   1) | 0.538900865 0.538900865 0.538900865 0.000000000 
Par#  9743#  S(  4,  4)( 35, 31)(  1,   1) | 0.557480890 0.557480890 0.557480890 0.000000000 
Par#  9744#  S(  5,  5)( 35, 31)(  1,   1) | 0.565213667 0.565213667 0.565213667 0.000000000 
Par#  9745#  S(  6,  6)( 35, 31)(  1,   1) | 0.489283099 0.489283099 0.489283099 0.000000000 
Par#  9746#  S(  1,  7)( 35, 31)(  1,   1) | 0.749084392 0.749084392 0.749084392 0.000000000 
Par#  9747#  S(  2,  7)( 35, 31)(  1,   1) | 0.548319868 0.548319868 0.548319868 0.000000000 
Par#  9748#  S(  3,  7)( 35, 31)(  1,   1) | 0.461099135 0.461099135 0.461099135 0.000000000 
Par#  9749#  S(  4,  7)( 35, 31)(  1,   1) | 0.442519110 0.442519110 0.442519110 0.000000000 
Par#  9750#  S(  5,  7)( 35, 31)(  1,   1) | 0.434786333 0.434786333 0.434786333 0.000000000 
Par#  9751#  S(  6,  7)( 35, 31)(  1,   1) | 0.510716901 0.510716901 0.510716901 0.000000000 
Par#  9752#  S(  7,  7)( 35, 31)(  1,   1) | 1.000000000 1.000000000 1.000000000 0.000000000 
Par#  9753#  S(  1,  1)( 36, 31)(  1,   1) | 0.250915608 0.250915608 0.250915608 0.000000000 
Par#  9754#  S(  2,  2)( 36, 31)(  1,   1) | 0.451680132 0.451680132 0.451680132 0.000000000 
Par#  9755#  S(  3,  3)( 36, 31)(  1,   1) | 0.538900865 0.538900865 0.538900865 0.000000000 
Par#  9756#  S(  4,  4)( 36, 31)(  1,   1) | 0.557480890 0.557480890 0.557480890 0.000000000 
Par#  9757#  S(  5,  5)( 36, 31)(  1,   1) | 0.565213667 0.565213667 0.565213667 0.000000000 
Par#  9758#  S(  6,  6)( 36, 31)(  1,   1) | 0.489283099 0.489283099 0.489283099 0.000000000 
Par#  9759#  S(  1,  7)( 36, 31)(  1,   1) | 0.749084392 0.749084392 0.749084392 0.000000000 
Par#  9760#  S(  2,  7)( 36, 31)(  1,   1) | 0.548319868 0.548319868 0.548319868 0.000000000 
Par#  9761#  S(  3,  7)( 36, 31)(  1,   1) | 0.461099135 0.461099135 0.461099135 0.000000000 
Par#  9762#  S(  4,  7)( 36, 31)(  1,   1) | 0.442519110 0.442519110 0.442519110 0.000000000 
Par#  9763#  S(  5,  7)( 36, 31)(  1,   1) | 0.434786333 0.434786333 0.434786333 0.000000000 
Par#  9764#  S(  6,  7)( 36, 31)(  1,   1) | 0.510716901 0.510716901 0.510716901 0.000000000 
Par#  9765#  S(  7,  7)( 36, 31)(  1,   1) | 1.000000000 1.000000000 1.000000000 0.000000000 
Par#  9766#  S(  1,  1)( 37, 31)(  1,   1) | 0.250915608 0.250915608 0.250915608 0.000000000 
Par#  9767#  S(  2,  2)( 37, 31)(  1,   1) | 0.451680132 0.451680132 0.451680132 0.000000000 
Par#  9768#  S(  3,  3)( 37, 31)(  1,   1) | 0.538900865 0.538900865 0.538900865 0.000000000 
Par#  9769#  S(  4,  4)( 37, 31)(  1,   1) | 0.557480890 0.557480890 0.557480890 0.000000000 
Par#  9770#  S(  5,  5)( 37, 31)(  1,   1) | 0.565213667 0.565213667 0.565213667 0.000000000 
Par#  9771#  S(  6,  6)( 37, 31)(  1,   1) | 0.489283099 0.489283099 0.489283099 0.000000000 
Par#  9772#  S(  1,  7)( 37, 31)(  1,   1) | 0.749084392 0.749084392 0.749084392 0.000000000 
Par#  9773#  S(  2,  7)( 37, 31)(  1,   1) | 0.548319868 0.548319868 0.548319868 0.000000000 
Par#  9774#  S(  3,  7)( 37, 31)(  1,   1) | 0.461099135 0.461099135 0.461099135 0.000000000 
Par#  9775#  S(  4,  7)( 37, 31)(  1,   1) | 0.442519110 0.442519110 0.442519110 0.000000000 
Par#  9776#  S(  5,  7)( 37, 31)(  1,   1) | 0.434786333 0.434786333 0.434786333 0.000000000 
Par#  9777#  S(  6,  7)( 37, 31)(  1,   1) | 0.510716901 0.510716901 0.510716901 0.000000000 
Par#  9778#  S(  7,  7)( 37, 31)(  1,   1) | 1.000000000 1.000000000 1.000000000 0.000000000 
Par#  9779#  S(  1,  1)( 32, 32)(  1,   1) | 0.250915608 0.250915608 0.250915608 0.000000000 
Par#  9780#  S(  2,  2)( 32, 32)(  1,   1) | 0.451680132 0.451680132 0.451680132 0.000000000 
Par#  9781#  S(  3,  3)( 32, 32)(  1,   1) | 0.538900865 0.538900865 0.538900865 0.000000000 
Par#  9782#  S(  4,  4)( 32, 32)(  1,   1) | 0.557480890 0.557480890 0.557480890 0.000000000 
Par#  9783#  S(  5,  5)( 32, 32)(  1,   1) | 0.565213667 0.565213667 0.565213667 0.000000000 
Par#  9784#  S(  6,  6)( 32, 32)(  1,   1) | 0.489283099 0.489283099 0.489283099 0.000000000 
Par#  9785#  S(  1,  7)( 32, 32)(  1,   1) | 0.749084392 0.749084392 0.749084392 0.000000000 
Par#  9786#  S(  2,  7)( 32, 32)(  1,   1) | 0.548319868 0.548319868 0.548319868 0.000000000 
Par#  9787#  S(  3,  7)( 32, 32)(  1,   1) | 0.461099135 0.461099135 0.461099135 0.000000000 
Par#  9788#  S(  4,  7)( 32, 32)(  1,   1) | 0.442519110 0.442519110 0.442519110 0.000000000 
Par#  9789#  S(  5,  7)( 32, 32)(  1,   1) | 0.434786333 0.434786333 0.434786333 0.000000000 
Par#  9790#  S(  6,  7)( 32, 32)(  1,   1) | 0.510716901 0.510716901 0.510716901 0.000000000 
Par#  9791#  S(  7,  7)( 32, 32)(  1,   1) | 1.000000000 1.000000000 1.000000000 0.000000000 
Par#  9792#  S(  1,  1)( 33, 32)(  1,   1) | 0.250915608 0.250915608 0.250915608 0.000000000 
Par#  9793#  S(  2,  2)( 33, 32)(  1,   1) | 0.451680132 0.451680132 0.451680132 0.000000000 
Par#  9794#  S(  3,  3)( 33, 32)(  1,   1) | 0.538900865 0.538900865 0.538900865 0.000000000 
Par#  9795#  S(  4,  4)( 33, 32)(  1,   1) | 0.557480890 0.557480890 0.557480890 0.000000000 
Par#  9796#  S(  5,  5)( 33, 32)(  1,   1) | 0.565213667 0.565213667 0.565213667 0.000000000 
Par#  9797#  S(  6,  6)( 33, 32)(  1,   1) | 0.489283099 0.489283099 0.489283099 0.000000000 
Par#  9798#  S(  1,  7)( 33, 32)(  1,   1) | 0.749084392 0.749084392 0.749084392 0.000000000 
Par#  9799#  S(  2,  7)( 33, 32)(  1,   1) | 0.548319868 0.548319868 0.548319868 0.000000000 
Par#  9800#  S(  3,  7)( 33, 32)(  1,   1) | 0.461099135 0.461099135 0.461099135 0.000000000 
Par#  9801#  S(  4,  7)( 33, 32)(  1,   1) | 0.442519110 0.442519110 0.442519110 0.000000000 
Par#  9802#  S(  5,  7)( 33, 32)(  1,   1) | 0.434786333 0.434786333 0.434786333 0.000000000 
Par#  9803#  S(  6,  7)( 33, 32)(  1,   1) | 0.510716901 0.510716901 0.510716901 0.000000000 
Par#  9804#  S(  7,  7)( 33, 32)(  1,   1) | 1.000000000 1.000000000 1.000000000 0.000000000 
Par#  9805#  S(  1,  1)( 34, 32)(  1,   1) | 0.250915608 0.250915608 0.250915608 0.000000000 
Par#  9806#  S(  2,  2)( 34, 32)(  1,   1) | 0.451680132 0.451680132 0.451680132 0.000000000 
Par#  9807#  S(  3,  3)( 34, 32)(  1,   1) | 0.538900865 0.538900865 0.538900865 0.000000000 
Par#  9808#  S(  4,  4)( 34, 32)(  1,   1) | 0.557480890 0.557480890 0.557480890 0.000000000 
Par#  9809#  S(  5,  5)( 34, 32)(  1,   1) | 0.565213667 0.565213667 0.565213667 0.000000000 
Par#  9810#  S(  6,  6)( 34, 32)(  1,   1) | 0.489283099 0.489283099 0.489283099 0.000000000 
Par#  9811#  S(  1,  7)( 34, 32)(  1,   1) | 0.749084392 0.749084392 0.749084392 0.000000000 
Par#  9812#  S(  2,  7)( 34, 32)(  1,   1) | 0.548319868 0.548319868 0.548319868 0.000000000 
Par#  9813#  S(  3,  7)( 34, 32)(  1,   1) | 0.461099135 0.461099135 0.461099135 0.000000000 
Par#  9814#  S(  4,  7)( 34, 32)(  1,   1) | 0.442519110 0.442519110 0.442519110 0.000000000 
Par#  9815#  S(  5,  7)( 34, 32)(  1,   1) | 0.434786333 0.434786333 0.434786333 0.000000000 
Par#  9816#  S(  6,  7)( 34, 32)(  1,   1) | 0.510716901 0.510716901 0.510716901 0.000000000 
Par#  9817#  S(  7,  7)( 34, 32)(  1,   1) | 1.000000000 1.000000000 1.000000000 0.000000000 
Par#  9818#  S(  1,  1)( 35, 32)(  1,   1) | 0.250915608 0.250915608 0.250915608 0.000000000 
Par#  9819#  S(  2,  2)( 35, 32)(  1,   1) | 0.451680132 0.451680132 0.451680132 0.000000000 
Par#  9820#  S(  3,  3)( 35, 32)(  1,   1) | 0.538900865 0.538900865 0.538900865 0.000000000 
Par#  9821#  S(  4,  4)( 35, 32)(  1,   1) | 0.557480890 0.557480890 0.557480890 0.000000000 
Par#  9822#  S(  5,  5)( 35, 32)(  1,   1) | 0.565213667 0.565213667 0.565213667 0.000000000 
Par#  9823#  S(  6,  6)( 35, 32)(  1,   1) | 0.489283099 0.489283099 0.489283099 0.000000000 
Par#  9824#  S(  1,  7)( 35, 32)(  1,   1) | 0.749084392 0.749084392 0.749084392 0.000000000 
Par#  9825#  S(  2,  7)( 35, 32)(  1,   1) | 0.548319868 0.548319868 0.548319868 0.000000000 
Par#  9826#  S(  3,  7)( 35, 32)(  1,   1) | 0.461099135 0.461099135 0.461099135 0.000000000 
Par#  9827#  S(  4,  7)( 35, 32)(  1,   1) | 0.442519110 0.442519110 0.442519110 0.000000000 
Par#  9828#  S(  5,  7)( 35, 32)(  1,   1) | 0.434786333 0.434786333 0.434786333 0.000000000 
Par#  9829#  S(  6,  7)( 35, 32)(  1,   1) | 0.510716901 0.510716901 0.510716901 0.000000000 
Par#  9830#  S(  7,  7)( 35, 32)(  1,   1) | 1.000000000 1.000000000 1.000000000 0.000000000 
Par#  9831#  S(  1,  1)( 36, 32)(  1,   1) | 0.250915608 0.250915608 0.250915608 0.000000000 
Par#  9832#  S(  2,  2)( 36, 32)(  1,   1) | 0.451680132 0.451680132 0.451680132 0.000000000 
Par#  9833#  S(  3,  3)( 36, 32)(  1,   1) | 0.538900865 0.538900865 0.538900865 0.000000000 
Par#  9834#  S(  4,  4)( 36, 32)(  1,   1) | 0.557480890 0.557480890 0.557480890 0.000000000 
Par#  9835#  S(  5,  5)( 36, 32)(  1,   1) | 0.565213667 0.565213667 0.565213667 0.000000000 
Par#  9836#  S(  6,  6)( 36, 32)(  1,   1) | 0.489283099 0.489283099 0.489283099 0.000000000 
Par#  9837#  S(  1,  7)( 36, 32)(  1,   1) | 0.749084392 0.749084392 0.749084392 0.000000000 
Par#  9838#  S(  2,  7)( 36, 32)(  1,   1) | 0.548319868 0.548319868 0.548319868 0.000000000 
Par#  9839#  S(  3,  7)( 36, 32)(  1,   1) | 0.461099135 0.461099135 0.461099135 0.000000000 
Par#  9840#  S(  4,  7)( 36, 32)(  1,   1) | 0.442519110 0.442519110 0.442519110 0.000000000 
Par#  9841#  S(  5,  7)( 36, 32)(  1,   1) | 0.434786333 0.434786333 0.434786333 0.000000000 
Par#  9842#  S(  6,  7)( 36, 32)(  1,   1) | 0.510716901 0.510716901 0.510716901 0.000000000 
Par#  9843#  S(  7,  7)( 36, 32)(  1,   1) | 1.000000000 1.000000000 1.000000000 0.000000000 
Par#  9844#  S(  1,  1)( 37, 32)(  1,   1) | 0.250915608 0.250915608 0.250915608 0.000000000 
Par#  9845#  S(  2,  2)( 37, 32)(  1,   1) | 0.451680132 0.451680132 0.451680132 0.000000000 
Par#  9846#  S(  3,  3)( 37, 32)(  1,   1) | 0.538900865 0.538900865 0.538900865 0.000000000 
Par#  9847#  S(  4,  4)( 37, 32)(  1,   1) | 0.557480890 0.557480890 0.557480890 0.000000000 
Par#  9848#  S(  5,  5)( 37, 32)(  1,   1) | 0.565213667 0.565213667 0.565213667 0.000000000 
Par#  9849#  S(  6,  6)( 37, 32)(  1,   1) | 0.489283099 0.489283099 0.489283099 0.000000000 
Par#  9850#  S(  1,  7)( 37, 32)(  1,   1) | 0.749084392 0.749084392 0.749084392 0.000000000 
Par#  9851#  S(  2,  7)( 37, 32)(  1,   1) | 0.548319868 0.548319868 0.548319868 0.000000000 
Par#  9852#  S(  3,  7)( 37, 32)(  1,   1) | 0.461099135 0.461099135 0.461099135 0.000000000 
Par#  9853#  S(  4,  7)( 37, 32)(  1,   1) | 0.442519110 0.442519110 0.442519110 0.000000000 
Par#  9854#  S(  5,  7)( 37, 32)(  1,   1) | 0.434786333 0.434786333 0.434786333 0.000000000 
Par#  9855#  S(  6,  7)( 37, 32)(  1,   1) | 0.510716901 0.510716901 0.510716901 0.000000000 
Par#  9856#  S(  7,  7)( 37, 32)(  1,   1) | 1.000000000 1.000000000 1.000000000 0.000000000 
Par#  9857#  S(  1,  1)( 33, 33)(  1,   1) | 0.250915608 0.250915608 0.250915608 0.000000000 
Par#  9858#  S(  2,  2)( 33, 33)(  1,   1) | 0.451680132 0.451680132 0.451680132 0.000000000 
Par#  9859#  S(  3,  3)( 33, 33)(  1,   1) | 0.538900865 0.538900865 0.538900865 0.000000000 
Par#  9860#  S(  4,  4)( 33, 33)(  1,   1) | 0.557480890 0.557480890 0.557480890 0.000000000 
Par#  9861#  S(  5,  5)( 33, 33)(  1,   1) | 0.565213667 0.565213667 0.565213667 0.000000000 
Par#  9862#  S(  6,  6)( 33, 33)(  1,   1) | 0.489283099 0.489283099 0.489283099 0.000000000 
Par#  9863#  S(  1,  7)( 33, 33)(  1,   1) | 0.749084392 0.749084392 0.749084392 0.000000000 
Par#  9864#  S(  2,  7)( 33, 33)(  1,   1) | 0.548319868 0.548319868 0.548319868 0.000000000 
Par#  9865#  S(  3,  7)( 33, 33)(  1,   1) | 0.461099135 0.461099135 0.461099135 0.000000000 
Par#  9866#  S(  4,  7)( 33, 33)(  1,   1) | 0.442519110 0.442519110 0.442519110 0.000000000 
Par#  9867#  S(  5,  7)( 33, 33)(  1,   1) | 0.434786333 0.434786333 0.434786333 0.000000000 
Par#  9868#  S(  6,  7)( 33, 33)(  1,   1) | 0.510716901 0.510716901 0.510716901 0.000000000 
Par#  9869#  S(  7,  7)( 33, 33)(  1,   1) | 1.000000000 1.000000000 1.000000000 0.000000000 
Par#  9870#  S(  1,  1)( 34, 33)(  1,   1) | 0.250915608 0.250915608 0.250915608 0.000000000 
Par#  9871#  S(  2,  2)( 34, 33)(  1,   1) | 0.451680132 0.451680132 0.451680132 0.000000000 
Par#  9872#  S(  3,  3)( 34, 33)(  1,   1) | 0.538900865 0.538900865 0.538900865 0.000000000 
Par#  9873#  S(  4,  4)( 34, 33)(  1,   1) | 0.557480890 0.557480890 0.557480890 0.000000000 
Par#  9874#  S(  5,  5)( 34, 33)(  1,   1) | 0.565213667 0.565213667 0.565213667 0.000000000 
Par#  9875#  S(  6,  6)( 34, 33)(  1,   1) | 0.489283099 0.489283099 0.489283099 0.000000000 
Par#  9876#  S(  1,  7)( 34, 33)(  1,   1) | 0.749084392 0.749084392 0.749084392 0.000000000 
Par#  9877#  S(  2,  7)( 34, 33)(  1,   1) | 0.548319868 0.548319868 0.548319868 0.000000000 
Par#  9878#  S(  3,  7)( 34, 33)(  1,   1) | 0.461099135 0.461099135 0.461099135 0.000000000 
Par#  9879#  S(  4,  7)( 34, 33)(  1,   1) | 0.442519110 0.442519110 0.442519110 0.000000000 
Par#  9880#  S(  5,  7)( 34, 33)(  1,   1) | 0.434786333 0.434786333 0.434786333 0.000000000 
Par#  9881#  S(  6,  7)( 34, 33)(  1,   1) | 0.510716901 0.510716901 0.510716901 0.000000000 
Par#  9882#  S(  7,  7)( 34, 33)(  1,   1) | 1.000000000 1.000000000 1.000000000 0.000000000 
Par#  9883#  S(  1,  1)( 35, 33)(  1,   1) | 0.250915608 0.250915608 0.250915608 0.000000000 
Par#  9884#  S(  2,  2)( 35, 33)(  1,   1) | 0.451680132 0.451680132 0.451680132 0.000000000 
Par#  9885#  S(  3,  3)( 35, 33)(  1,   1) | 0.538900865 0.538900865 0.538900865 0.000000000 
Par#  9886#  S(  4,  4)( 35, 33)(  1,   1) | 0.557480890 0.557480890 0.557480890 0.000000000 
Par#  9887#  S(  5,  5)( 35, 33)(  1,   1) | 0.565213667 0.565213667 0.565213667 0.000000000 
Par#  9888#  S(  6,  6)( 35, 33)(  1,   1) | 0.489283099 0.489283099 0.489283099 0.000000000 
Par#  9889#  S(  1,  7)( 35, 33)(  1,   1) | 0.749084392 0.749084392 0.749084392 0.000000000 
Par#  9890#  S(  2,  7)( 35, 33)(  1,   1) | 0.548319868 0.548319868 0.548319868 0.000000000 
Par#  9891#  S(  3,  7)( 35, 33)(  1,   1) | 0.461099135 0.461099135 0.461099135 0.000000000 
Par#  9892#  S(  4,  7)( 35, 33)(  1,   1) | 0.442519110 0.442519110 0.442519110 0.000000000 
Par#  9893#  S(  5,  7)( 35, 33)(  1,   1) | 0.434786333 0.434786333 0.434786333 0.000000000 
Par#  9894#  S(  6,  7)( 35, 33)(  1,   1) | 0.510716901 0.510716901 0.510716901 0.000000000 
Par#  9895#  S(  7,  7)( 35, 33)(  1,   1) | 1.000000000 1.000000000 1.000000000 0.000000000 
Par#  9896#  S(  1,  1)( 36, 33)(  1,   1) | 0.250915608 0.250915608 0.250915608 0.000000000 
Par#  9897#  S(  2,  2)( 36, 33)(  1,   1) | 0.451680132 0.451680132 0.451680132 0.000000000 
Par#  9898#  S(  3,  3)( 36, 33)(  1,   1) | 0.538900865 0.538900865 0.538900865 0.000000000 
Par#  9899#  S(  4,  4)( 36, 33)(  1,   1) | 0.557480890 0.557480890 0.557480890 0.000000000 
Par#  9900#  S(  5,  5)( 36, 33)(  1,   1) | 0.565213667 0.565213667 0.565213667 0.000000000 
Par#  9901#  S(  6,  6)( 36, 33)(  1,   1) | 0.489283099 0.489283099 0.489283099 0.000000000 
Par#  9902#  S(  1,  7)( 36, 33)(  1,   1) | 0.749084392 0.749084392 0.749084392 0.000000000 
Par#  9903#  S(  2,  7)( 36, 33)(  1,   1) | 0.548319868 0.548319868 0.548319868 0.000000000 
Par#  9904#  S(  3,  7)( 36, 33)(  1,   1) | 0.461099135 0.461099135 0.461099135 0.000000000 
Par#  9905#  S(  4,  7)( 36, 33)(  1,   1) | 0.442519110 0.442519110 0.442519110 0.000000000 
Par#  9906#  S(  5,  7)( 36, 33)(  1,   1) | 0.434786333 0.434786333 0.434786333 0.000000000 
Par#  9907#  S(  6,  7)( 36, 33)(  1,   1) | 0.510716901 0.510716901 0.510716901 0.000000000 
Par#  9908#  S(  7,  7)( 36, 33)(  1,   1) | 1.000000000 1.000000000 1.000000000 0.000000000 
Par#  9909#  S(  1,  1)( 37, 33)(  1,   1) | 0.250915608 0.250915608 0.250915608 0.000000000 
Par#  9910#  S(  2,  2)( 37, 33)(  1,   1) | 0.451680132 0.451680132 0.451680132 0.000000000 
Par#  9911#  S(  3,  3)( 37, 33)(  1,   1) | 0.538900865 0.538900865 0.538900865 0.000000000 
Par#  9912#  S(  4,  4)( 37, 33)(  1,   1) | 0.557480890 0.557480890 0.557480890 0.000000000 
Par#  9913#  S(  5,  5)( 37, 33)(  1,   1) | 0.565213667 0.565213667 0.565213667 0.000000000 
Par#  9914#  S(  6,  6)( 37, 33)(  1,   1) | 0.489283099 0.489283099 0.489283099 0.000000000 
Par#  9915#  S(  1,  7)( 37, 33)(  1,   1) | 0.749084392 0.749084392 0.749084392 0.000000000 
Par#  9916#  S(  2,  7)( 37, 33)(  1,   1) | 0.548319868 0.548319868 0.548319868 0.000000000 
Par#  9917#  S(  3,  7)( 37, 33)(  1,   1) | 0.461099135 0.461099135 0.461099135 0.000000000 
Par#  9918#  S(  4,  7)( 37, 33)(  1,   1) | 0.442519110 0.442519110 0.442519110 0.000000000 
Par#  9919#  S(  5,  7)( 37, 33)(  1,   1) | 0.434786333 0.434786333 0.434786333 0.000000000 
Par#  9920#  S(  6,  7)( 37, 33)(  1,   1) | 0.510716901 0.510716901 0.510716901 0.000000000 
Par#  9921#  S(  7,  7)( 37, 33)(  1,   1) | 1.000000000 1.000000000 1.000000000 0.000000000 
Par#  9922#  S(  1,  1)( 34, 34)(  1,   1) | 0.250915608 0.250915608 0.250915608 0.000000000 
Par#  9923#  S(  2,  2)( 34, 34)(  1,   1) | 0.451680132 0.451680132 0.451680132 0.000000000 
Par#  9924#  S(  3,  3)( 34, 34)(  1,   1) | 0.538900865 0.538900865 0.538900865 0.000000000 
Par#  9925#  S(  4,  4)( 34, 34)(  1,   1) | 0.557480890 0.557480890 0.557480890 0.000000000 
Par#  9926#  S(  5,  5)( 34, 34)(  1,   1) | 0.565213667 0.565213667 0.565213667 0.000000000 
Par#  9927#  S(  6,  6)( 34, 34)(  1,   1) | 0.489283099 0.489283099 0.489283099 0.000000000 
Par#  9928#  S(  1,  7)( 34, 34)(  1,   1) | 0.749084392 0.749084392 0.749084392 0.000000000 
Par#  9929#  S(  2,  7)( 34, 34)(  1,   1) | 0.548319868 0.548319868 0.548319868 0.000000000 
Par#  9930#  S(  3,  7)( 34, 34)(  1,   1) | 0.461099135 0.461099135 0.461099135 0.000000000 
Par#  9931#  S(  4,  7)( 34, 34)(  1,   1) | 0.442519110 0.442519110 0.442519110 0.000000000 
Par#  9932#  S(  5,  7)( 34, 34)(  1,   1) | 0.434786333 0.434786333 0.434786333 0.000000000 
Par#  9933#  S(  6,  7)( 34, 34)(  1,   1) | 0.510716901 0.510716901 0.510716901 0.000000000 
Par#  9934#  S(  7,  7)( 34, 34)(  1,   1) | 1.000000000 1.000000000 1.000000000 0.000000000 
Par#  9935#  S(  1,  1)( 35, 34)(  1,   1) | 0.250915608 0.250915608 0.250915608 0.000000000 
Par#  9936#  S(  2,  2)( 35, 34)(  1,   1) | 0.451680132 0.451680132 0.451680132 0.000000000 
Par#  9937#  S(  3,  3)( 35, 34)(  1,   1) | 0.538900865 0.538900865 0.538900865 0.000000000 
Par#  9938#  S(  4,  4)( 35, 34)(  1,   1) | 0.557480890 0.557480890 0.557480890 0.000000000 
Par#  9939#  S(  5,  5)( 35, 34)(  1,   1) | 0.565213667 0.565213667 0.565213667 0.000000000 
Par#  9940#  S(  6,  6)( 35, 34)(  1,   1) | 0.489283099 0.489283099 0.489283099 0.000000000 
Par#  9941#  S(  1,  7)( 35, 34)(  1,   1) | 0.749084392 0.749084392 0.749084392 0.000000000 
Par#  9942#  S(  2,  7)( 35, 34)(  1,   1) | 0.548319868 0.548319868 0.548319868 0.000000000 
Par#  9943#  S(  3,  7)( 35, 34)(  1,   1) | 0.461099135 0.461099135 0.461099135 0.000000000 
Par#  9944#  S(  4,  7)( 35, 34)(  1,   1) | 0.442519110 0.442519110 0.442519110 0.000000000 
Par#  9945#  S(  5,  7)( 35, 34)(  1,   1) | 0.434786333 0.434786333 0.434786333 0.000000000 
Par#  9946#  S(  6,  7)( 35, 34)(  1,   1) | 0.510716901 0.510716901 0.510716901 0.000000000 
Par#  9947#  S(  7,  7)( 35, 34)(  1,   1) | 1.000000000 1.000000000 1.000000000 0.000000000 
Par#  9948#  S(  1,  1)( 36, 34)(  1,   1) | 0.250915608 0.250915608 0.250915608 0.000000000 
Par#  9949#  S(  2,  2)( 36, 34)(  1,   1) | 0.451680132 0.451680132 0.451680132 0.000000000 
Par#  9950#  S(  3,  3)( 36, 34)(  1,   1) | 0.538900865 0.538900865 0.538900865 0.000000000 
Par#  9951#  S(  4,  4)( 36, 34)(  1,   1) | 0.557480890 0.557480890 0.557480890 0.000000000 
Par#  9952#  S(  5,  5)( 36, 34)(  1,   1) | 0.565213667 0.565213667 0.565213667 0.000000000 
Par#  9953#  S(  6,  6)( 36, 34)(  1,   1) | 0.489283099 0.489283099 0.489283099 0.000000000 
Par#  9954#  S(  1,  7)( 36, 34)(  1,   1) | 0.749084392 0.749084392 0.749084392 0.000000000 
Par#  9955#  S(  2,  7)( 36, 34)(  1,   1) | 0.548319868 0.548319868 0.548319868 0.000000000 
Par#  9956#  S(  3,  7)( 36, 34)(  1,   1) | 0.461099135 0.461099135 0.461099135 0.000000000 
Par#  9957#  S(  4,  7)( 36, 34)(  1,   1) | 0.442519110 0.442519110 0.442519110 0.000000000 
Par#  9958#  S(  5,  7)( 36, 34)(  1,   1) | 0.434786333 0.434786333 0.434786333 0.000000000 
Par#  9959#  S(  6,  7)( 36, 34)(  1,   1) | 0.510716901 0.510716901 0.510716901 0.000000000 
Par#  9960#  S(  7,  7)( 36, 34)(  1,   1) | 1.000000000 1.000000000 1.000000000 0.000000000 
Par#  9961#  S(  1,  1)( 37, 34)(  1,   1) | 0.250915608 0.250915608 0.250915608 0.000000000 
Par#  9962#  S(  2,  2)( 37, 34)(  1,   1) | 0.451680132 0.451680132 0.451680132 0.000000000 
Par#  9963#  S(  3,  3)( 37, 34)(  1,   1) | 0.538900865 0.538900865 0.538900865 0.000000000 
Par#  9964#  S(  4,  4)( 37, 34)(  1,   1) | 0.557480890 0.557480890 0.557480890 0.000000000 
Par#  9965#  S(  5,  5)( 37, 34)(  1,   1) | 0.565213667 0.565213667 0.565213667 0.000000000 
Par#  9966#  S(  6,  6)( 37, 34)(  1,   1) | 0.489283099 0.489283099 0.489283099 0.000000000 
Par#  9967#  S(  1,  7)( 37, 34)(  1,   1) | 0.749084392 0.749084392 0.749084392 0.000000000 
Par#  9968#  S(  2,  7)( 37, 34)(  1,   1) | 0.548319868 0.548319868 0.548319868 0.000000000 
Par#  9969#  S(  3,  7)( 37, 34)(  1,   1) | 0.461099135 0.461099135 0.461099135 0.000000000 
Par#  9970#  S(  4,  7)( 37, 34)(  1,   1) | 0.442519110 0.442519110 0.442519110 0.000000000 
Par#  9971#  S(  5,  7)( 37, 34)(  1,   1) | 0.434786333 0.434786333 0.434786333 0.000000000 
Par#  9972#  S(  6,  7)( 37, 34)(  1,   1) | 0.510716901 0.510716901 0.510716901 0.000000000 
Par#  9973#  S(  7,  7)( 37, 34)(  1,   1) | 1.000000000 1.000000000 1.000000000 0.000000000 
Par#  9974#  S(  1,  1)( 35, 35)(  1,   1) | 0.250915608 0.250915608 0.250915608 0.000000000 
Par#  9975#  S(  2,  2)( 35, 35)(  1,   1) | 0.451680132 0.451680132 0.451680132 0.000000000 
Par#  9976#  S(  3,  3)( 35, 35)(  1,   1) | 0.538900865 0.538900865 0.538900865 0.000000000 
Par#  9977#  S(  4,  4)( 35, 35)(  1,   1) | 0.557480890 0.557480890 0.557480890 0.000000000 
Par#  9978#  S(  5,  5)( 35, 35)(  1,   1) | 0.565213667 0.565213667 0.565213667 0.000000000 
Par#  9979#  S(  6,  6)( 35, 35)(  1,   1) | 0.489283099 0.489283099 0.489283099 0.000000000 
Par#  9980#  S(  1,  7)( 35, 35)(  1,   1) | 0.749084392 0.749084392 0.749084392 0.000000000 
Par#  9981#  S(  2,  7)( 35, 35)(  1,   1) | 0.548319868 0.548319868 0.548319868 0.000000000 
Par#  9982#  S(  3,  7)( 35, 35)(  1,   1) | 0.461099135 0.461099135 0.461099135 0.000000000 
Par#  9983#  S(  4,  7)( 35, 35)(  1,   1) | 0.442519110 0.442519110 0.442519110 0.000000000 
Par#  9984#  S(  5,  7)( 35, 35)(  1,   1) | 0.434786333 0.434786333 0.434786333 0.000000000 
Par#  9985#  S(  6,  7)( 35, 35)(  1,   1) | 0.510716901 0.510716901 0.510716901 0.000000000 
Par#  9986#  S(  7,  7)( 35, 35)(  1,   1) | 1.000000000 1.000000000 1.000000000 0.000000000 
Par#  9987#  S(  1,  1)( 36, 35)(  1,   1) | 0.250915608 0.250915608 0.250915608 0.000000000 
Par#  9988#  S(  2,  2)( 36, 35)(  1,   1) | 0.451680132 0.451680132 0.451680132 0.000000000 
Par#  9989#  S(  3,  3)( 36, 35)(  1,   1) | 0.538900865 0.538900865 0.538900865 0.000000000 
Par#  9990#  S(  4,  4)( 36, 35)(  1,   1) | 0.557480890 0.557480890 0.557480890 0.000000000 
Par#  9991#  S(  5,  5)( 36, 35)(  1,   1) | 0.565213667 0.565213667 0.565213667 0.000000000 
Par#  9992#  S(  6,  6)( 36, 35)(  1,   1) | 0.489283099 0.489283099 0.489283099 0.000000000 
Par#  9993#  S(  1,  7)( 36, 35)(  1,   1) | 0.749084392 0.749084392 0.749084392 0.000000000 
Par#  9994#  S(  2,  7)( 36, 35)(  1,   1) | 0.548319868 0.548319868 0.548319868 0.000000000 
Par#  9995#  S(  3,  7)( 36, 35)(  1,   1) | 0.461099135 0.461099135 0.461099135 0.000000000 
Par#  9996#  S(  4,  7)( 36, 35)(  1,   1) | 0.442519110 0.442519110 0.442519110 0.000000000 
Par#  9997#  S(  5,  7)( 36, 35)(  1,   1) | 0.434786333 0.434786333 0.434786333 0.000000000 
Par#  9998#  S(  6,  7)( 36, 35)(  1,   1) | 0.510716901 0.510716901 0.510716901 0.000000000 
Par#  9999#  S(  7,  7)( 36, 35)(  1,   1) | 1.000000000 1.000000000 1.000000000 0.000000000 
Par# 10000#  S(  1,  1)( 37, 35)(  1,   1) | 0.250915608 0.250915608 0.250915608 0.000000000 
Par# 10001#  S(  2,  2)( 37, 35)(  1,   1) | 0.451680132 0.451680132 0.451680132 0.000000000 
Par# 10002#  S(  3,  3)( 37, 35)(  1,   1) | 0.538900865 0.538900865 0.538900865 0.000000000 
Par# 10003#  S(  4,  4)( 37, 35)(  1,   1) | 0.557480890 0.557480890 0.557480890 0.000000000 
Par# 10004#  S(  5,  5)( 37, 35)(  1,   1) | 0.565213667 0.565213667 0.565213667 0.000000000 
Par# 10005#  S(  6,  6)( 37, 35)(  1,   1) | 0.489283099 0.489283099 0.489283099 0.000000000 
Par# 10006#  S(  1,  7)( 37, 35)(  1,   1) | 0.749084392 0.749084392 0.749084392 0.000000000 
Par# 10007#  S(  2,  7)( 37, 35)(  1,   1) | 0.548319868 0.548319868 0.548319868 0.000000000 
Par# 10008#  S(  3,  7)( 37, 35)(  1,   1) | 0.461099135 0.461099135 0.461099135 0.000000000 
Par# 10009#  S(  4,  7)( 37, 35)(  1,   1) | 0.442519110 0.442519110 0.442519110 0.000000000 
Par# 10010#  S(  5,  7)( 37, 35)(  1,   1) | 0.434786333 0.434786333 0.434786333 0.000000000 
Par# 10011#  S(  6,  7)( 37, 35)(  1,   1) | 0.510716901 0.510716901 0.510716901 0.000000000 
Par# 10012#  S(  7,  7)( 37, 35)(  1,   1) | 1.000000000 1.000000000 1.000000000 0.000000000 
Par# 10013#  S(  1,  1)( 36, 36)(  1,   1) | 0.250915608 0.250915608 0.250915608 0.000000000 
Par# 10014#  S(  2,  2)( 36, 36)(  1,   1) | 0.451680132 0.451680132 0.451680132 0.000000000 
Par# 10015#  S(  3,  3)( 36, 36)(  1,   1) | 0.538900865 0.538900865 0.538900865 0.000000000 
Par# 10016#  S(  4,  4)( 36, 36)(  1,   1) | 0.557480890 0.557480890 0.557480890 0.000000000 
Par# 10017#  S(  5,  5)( 36, 36)(  1,   1) | 0.565213667 0.565213667 0.565213667 0.000000000 
Par# 10018#  S(  6,  6)( 36, 36)(  1,   1) | 0.489283099 0.489283099 0.489283099 0.000000000 
Par# 10019#  S(  1,  7)( 36, 36)(  1,   1) | 0.749084392 0.749084392 0.749084392 0.000000000 
Par# 10020#  S(  2,  7)( 36, 36)(  1,   1) | 0.548319868 0.548319868 0.548319868 0.000000000 
Par# 10021#  S(  3,  7)( 36, 36)(  1,   1) | 0.461099135 0.461099135 0.461099135 0.000000000 
Par# 10022#  S(  4,  7)( 36, 36)(  1,   1) | 0.442519110 0.442519110 0.442519110 0.000000000 
Par# 10023#  S(  5,  7)( 36, 36)(  1,   1) | 0.434786333 0.434786333 0.434786333 0.000000000 
Par# 10024#  S(  6,  7)( 36, 36)(  1,   1) | 0.510716901 0.510716901 0.510716901 0.000000000 
Par# 10025#  S(  7,  7)( 36, 36)(  1,   1) | 1.000000000 1.000000000 1.000000000 0.000000000 
Par# 10026#  S(  1,  1)( 37, 36)(  1,   1) | 0.250915608 0.250915608 0.250915608 0.000000000 
Par# 10027#  S(  2,  2)( 37, 36)(  1,   1) | 0.451680132 0.451680132 0.451680132 0.000000000 
Par# 10028#  S(  3,  3)( 37, 36)(  1,   1) | 0.538900865 0.538900865 0.538900865 0.000000000 
Par# 10029#  S(  4,  4)( 37, 36)(  1,   1) | 0.557480890 0.557480890 0.557480890 0.000000000 
Par# 10030#  S(  5,  5)( 37, 36)(  1,   1) | 0.565213667 0.565213667 0.565213667 0.000000000 
Par# 10031#  S(  6,  6)( 37, 36)(  1,   1) | 0.489283099 0.489283099 0.489283099 0.000000000 
Par# 10032#  S(  1,  7)( 37, 36)(  1,   1) | 0.749084392 0.749084392 0.749084392 0.000000000 
Par# 10033#  S(  2,  7)( 37, 36)(  1,   1) | 0.548319868 0.548319868 0.548319868 0.000000000 
Par# 10034#  S(  3,  7)( 37, 36)(  1,   1) | 0.461099135 0.461099135 0.461099135 0.000000000 
Par# 10035#  S(  4,  7)( 37, 36)(  1,   1) | 0.442519110 0.442519110 0.442519110 0.000000000 
Par# 10036#  S(  5,  7)( 37, 36)(  1,   1) | 0.434786333 0.434786333 0.434786333 0.000000000 
Par# 10037#  S(  6,  7)( 37, 36)(  1,   1) | 0.510716901 0.510716901 0.510716901 0.000000000 
Par# 10038#  S(  7,  7)( 37, 36)(  1,   1) | 1.000000000 1.000000000 1.000000000 0.000000000 
Par# 10039#  S(  1,  1)( 37, 37)(  1,   1) | 0.250915608 0.250915608 0.250915608 0.000000000 
Par# 10040#  S(  2,  2)( 37, 37)(  1,   1) | 0.451680132 0.451680132 0.451680132 0.000000000 
Par# 10041#  S(  3,  3)( 37, 37)(  1,   1) | 0.538900865 0.538900865 0.538900865 0.000000000 
Par# 10042#  S(  4,  4)( 37, 37)(  1,   1) | 0.557480890 0.557480890 0.557480890 0.000000000 
Par# 10043#  S(  5,  5)( 37, 37)(  1,   1) | 0.565213667 0.565213667 0.565213667 0.000000000 
Par# 10044#  S(  6,  6)( 37, 37)(  1,   1) | 0.489283099 0.489283099 0.489283099 0.000000000 
Par# 10045#  S(  1,  7)( 37, 37)(  1,   1) | 0.749084392 0.749084392 0.749084392 0.000000000 
Par# 10046#  S(  2,  7)( 37, 37)(  1,   1) | 0.548319868 0.548319868 0.548319868 0.000000000 
Par# 10047#  S(  3,  7)( 37, 37)(  1,   1) | 0.461099135 0.461099135 0.461099135 0.000000000 
Par# 10048#  S(  4,  7)( 37, 37)(  1,   1) | 0.442519110 0.442519110 0.442519110 0.000000000 
Par# 10049#  S(  5,  7)( 37, 37)(  1,   1) | 0.434786333 0.434786333 0.434786333 0.000000000 
Par# 10050#  S(  6,  7)( 37, 37)(  1,   1) | 0.510716901 0.510716901 0.510716901 0.000000000 
Par# 10051#  S(  7,  7)( 37, 37)(  1,   1) | 1.000000000 1.000000000 1.000000000 0.000000000 
Par# 10052#  S(  1,  1)(  1,  1)(  2,   1) | 0.404390855 0.404390855 0.404390855 0.000000000 
Par# 10053#  S(  2,  2)(  1,  1)(  2,   1) | 0.421241254 0.421241254 0.421241254 0.000000000 
Par# 10054#  S(  3,  3)(  1,  1)(  2,   1) | 0.645562705 0.645562705 0.645562705 0.000000000 
Par# 10055#  S(  4,  4)(  1,  1)(  2,   1) | 0.608308075 0.608308075 0.608308075 0.000000000 
Par# 10056#  S(  5,  5)(  1,  1)(  2,   1) | 0.590846366 0.590846366 0.590846366 0.000000000 
Par# 10057#  S(  6,  6)(  1,  1)(  2,   1) | 0.645080416 0.645080416 0.645080416 0.000000000 
Par# 10058#  S(  1,  7)(  1,  1)(  2,   1) | 0.595609145 0.595609145 0.595609145 0.000000000 
Par# 10059#  S(  2,  7)(  1,  1)(  2,   1) | 0.578758746 0.578758746 0.578758746 0.000000000 
Par# 10060#  S(  3,  7)(  1,  1)(  2,   1) | 0.354437295 0.354437295 0.354437295 0.000000000 
Par# 10061#  S(  4,  7)(  1,  1)(  2,   1) | 0.391691925 0.391691925 0.391691925 0.000000000 
Par# 10062#  S(  5,  7)(  1,  1)(  2,   1) | 0.409153634 0.409153634 0.409153634 0.000000000 
Par# 10063#  S(  6,  7)(  1,  1)(  2,   1) | 0.354919584 0.354919584 0.354919584 0.000000000 
Par# 10064#  S(  7,  7)(  1,  1)(  2,   1) | 1.000000000 1.000000000 1.000000000 0.000000000 
Par# 10065#  S(  1,  1)(  2,  1)(  2,   1) | 0.404390855 0.404390855 0.404390855 0.000000000 
Par# 10066#  S(  2,  2)(  2,  1)(  2,   1) | 0.421241254 0.421241254 0.421241254 0.000000000 
Par# 10067#  S(  3,  3)(  2,  1)(  2,   1) | 0.645562705 0.645562705 0.645562705 0.000000000 
Par# 10068#  S(  4,  4)(  2,  1)(  2,   1) | 0.608308075 0.608308075 0.608308075 0.000000000 
Par# 10069#  S(  5,  5)(  2,  1)(  2,   1) | 0.590846366 0.590846366 0.590846366 0.000000000 
Par# 10070#  S(  6,  6)(  2,  1)(  2,   1) | 0.645080416 0.645080416 0.645080416 0.000000000 
Par# 10071#  S(  1,  7)(  2,  1)(  2,   1) | 0.595609145 0.595609145 0.595609145 0.000000000 
Par# 10072#  S(  2,  7)(  2,  1)(  2,   1) | 0.578758746 0.578758746 0.578758746 0.000000000 
Par# 10073#  S(  3,  7)(  2,  1)(  2,   1) | 0.354437295 0.354437295 0.354437295 0.000000000 
Par# 10074#  S(  4,  7)(  2,  1)(  2,   1) | 0.391691925 0.391691925 0.391691925 0.000000000 
Par# 10075#  S(  5,  7)(  2,  1)(  2,   1) | 0.409153634 0.409153634 0.409153634 0.000000000 
Par# 10076#  S(  6,  7)(  2,  1)(  2,   1) | 0.354919584 0.354919584 0.354919584 0.000000000 
Par# 10077#  S(  7,  7)(  2,  1)(  2,   1) | 1.000000000 1.000000000 1.000000000 0.000000000 
Par# 10078#  S(  1,  1)(  3,  1)(  2,   1) | 0.404390855 0.404390855 0.404390855 0.000000000 
Par# 10079#  S(  2,  2)(  3,  1)(  2,   1) | 0.421241254 0.421241254 0.421241254 0.000000000 
Par# 10080#  S(  3,  3)(  3,  1)(  2,   1) | 0.645562705 0.645562705 0.645562705 0.000000000 
Par# 10081#  S(  4,  4)(  3,  1)(  2,   1) | 0.608308075 0.608308075 0.608308075 0.000000000 
Par# 10082#  S(  5,  5)(  3,  1)(  2,   1) | 0.590846366 0.590846366 0.590846366 0.000000000 
Par# 10083#  S(  6,  6)(  3,  1)(  2,   1) | 0.645080416 0.645080416 0.645080416 0.000000000 
Par# 10084#  S(  1,  7)(  3,  1)(  2,   1) | 0.595609145 0.595609145 0.595609145 0.000000000 
Par# 10085#  S(  2,  7)(  3,  1)(  2,   1) | 0.578758746 0.578758746 0.578758746 0.000000000 
Par# 10086#  S(  3,  7)(  3,  1)(  2,   1) | 0.354437295 0.354437295 0.354437295 0.000000000 
Par# 10087#  S(  4,  7)(  3,  1)(  2,   1) | 0.391691925 0.391691925 0.391691925 0.000000000 
Par# 10088#  S(  5,  7)(  3,  1)(  2,   1) | 0.409153634 0.409153634 0.409153634 0.000000000 
Par# 10089#  S(  6,  7)(  3,  1)(  2,   1) | 0.354919584 0.354919584 0.354919584 0.000000000 
Par# 10090#  S(  7,  7)(  3,  1)(  2,   1) | 1.000000000 1.000000000 1.000000000 0.000000000 
Par# 10091#  S(  1,  1)(  4,  1)(  2,   1) | 0.404390855 0.404390855 0.404390855 0.000000000 
Par# 10092#  S(  2,  2)(  4,  1)(  2,   1) | 0.421241254 0.421241254 0.421241254 0.000000000 
Par# 10093#  S(  3,  3)(  4,  1)(  2,   1) | 0.645562705 0.645562705 0.645562705 0.000000000 
Par# 10094#  S(  4,  4)(  4,  1)(  2,   1) | 0.608308075 0.608308075 0.608308075 0.000000000 
Par# 10095#  S(  5,  5)(  4,  1)(  2,   1) | 0.590846366 0.590846366 0.590846366 0.000000000 
Par# 10096#  S(  6,  6)(  4,  1)(  2,   1) | 0.645080416 0.645080416 0.645080416 0.000000000 
Par# 10097#  S(  1,  7)(  4,  1)(  2,   1) | 0.595609145 0.595609145 0.595609145 0.000000000 
Par# 10098#  S(  2,  7)(  4,  1)(  2,   1) | 0.578758746 0.578758746 0.578758746 0.000000000 
Par# 10099#  S(  3,  7)(  4,  1)(  2,   1) | 0.354437295 0.354437295 0.354437295 0.000000000 
Par# 10100#  S(  4,  7)(  4,  1)(  2,   1) | 0.391691925 0.391691925 0.391691925 0.000000000 
Par# 10101#  S(  5,  7)(  4,  1)(  2,   1) | 0.409153634 0.409153634 0.409153634 0.000000000 
Par# 10102#  S(  6,  7)(  4,  1)(  2,   1) | 0.354919584 0.354919584 0.354919584 0.000000000 
Par# 10103#  S(  7,  7)(  4,  1)(  2,   1) | 1.000000000 1.000000000 1.000000000 0.000000000 
Par# 10104#  S(  1,  1)(  5,  1)(  2,   1) | 0.404390855 0.404390855 0.404390855 0.000000000 
Par# 10105#  S(  2,  2)(  5,  1)(  2,   1) | 0.421241254 0.421241254 0.421241254 0.000000000 
Par# 10106#  S(  3,  3)(  5,  1)(  2,   1) | 0.645562705 0.645562705 0.645562705 0.000000000 
Par# 10107#  S(  4,  4)(  5,  1)(  2,   1) | 0.608308075 0.608308075 0.608308075 0.000000000 
Par# 10108#  S(  5,  5)(  5,  1)(  2,   1) | 0.590846366 0.590846366 0.590846366 0.000000000 
Par# 10109#  S(  6,  6)(  5,  1)(  2,   1) | 0.645080416 0.645080416 0.645080416 0.000000000 
Par# 10110#  S(  1,  7)(  5,  1)(  2,   1) | 0.595609145 0.595609145 0.595609145 0.000000000 
Par# 10111#  S(  2,  7)(  5,  1)(  2,   1) | 0.578758746 0.578758746 0.578758746 0.000000000 
Par# 10112#  S(  3,  7)(  5,  1)(  2,   1) | 0.354437295 0.354437295 0.354437295 0.000000000 
Par# 10113#  S(  4,  7)(  5,  1)(  2,   1) | 0.391691925 0.391691925 0.391691925 0.000000000 
Par# 10114#  S(  5,  7)(  5,  1)(  2,   1) | 0.409153634 0.409153634 0.409153634 0.000000000 
Par# 10115#  S(  6,  7)(  5,  1)(  2,   1) | 0.354919584 0.354919584 0.354919584 0.000000000 
Par# 10116#  S(  7,  7)(  5,  1)(  2,   1) | 1.000000000 1.000000000 1.000000000 0.000000000 
Par# 10117#  S(  1,  1)(  6,  1)(  2,   1) | 0.404390855 0.404390855 0.404390855 0.000000000 
Par# 10118#  S(  2,  2)(  6,  1)(  2,   1) | 0.421241254 0.421241254 0.421241254 0.000000000 
Par# 10119#  S(  3,  3)(  6,  1)(  2,   1) | 0.645562705 0.645562705 0.645562705 0.000000000 
Par# 10120#  S(  4,  4)(  6,  1)(  2,   1) | 0.608308075 0.608308075 0.608308075 0.000000000 
Par# 10121#  S(  5,  5)(  6,  1)(  2,   1) | 0.590846366 0.590846366 0.590846366 0.000000000 
Par# 10122#  S(  6,  6)(  6,  1)(  2,   1) | 0.645080416 0.645080416 0.645080416 0.000000000 
Par# 10123#  S(  1,  7)(  6,  1)(  2,   1) | 0.595609145 0.595609145 0.595609145 0.000000000 
Par# 10124#  S(  2,  7)(  6,  1)(  2,   1) | 0.578758746 0.578758746 0.578758746 0.000000000 
Par# 10125#  S(  3,  7)(  6,  1)(  2,   1) | 0.354437295 0.354437295 0.354437295 0.000000000 
Par# 10126#  S(  4,  7)(  6,  1)(  2,   1) | 0.391691925 0.391691925 0.391691925 0.000000000 
Par# 10127#  S(  5,  7)(  6,  1)(  2,   1) | 0.409153634 0.409153634 0.409153634 0.000000000 
Par# 10128#  S(  6,  7)(  6,  1)(  2,   1) | 0.354919584 0.354919584 0.354919584 0.000000000 
Par# 10129#  S(  7,  7)(  6,  1)(  2,   1) | 1.000000000 1.000000000 1.000000000 0.000000000 
Par# 10130#  S(  1,  1)(  7,  1)(  2,   1) | 0.404390855 0.404390855 0.404390855 0.000000000 
Par# 10131#  S(  2,  2)(  7,  1)(  2,   1) | 0.421241254 0.421241254 0.421241254 0.000000000 
Par# 10132#  S(  3,  3)(  7,  1)(  2,   1) | 0.645562705 0.645562705 0.645562705 0.000000000 
Par# 10133#  S(  4,  4)(  7,  1)(  2,   1) | 0.608308075 0.608308075 0.608308075 0.000000000 
Par# 10134#  S(  5,  5)(  7,  1)(  2,   1) | 0.590846366 0.590846366 0.590846366 0.000000000 
Par# 10135#  S(  6,  6)(  7,  1)(  2,   1) | 0.645080416 0.645080416 0.645080416 0.000000000 
Par# 10136#  S(  1,  7)(  7,  1)(  2,   1) | 0.595609145 0.595609145 0.595609145 0.000000000 
Par# 10137#  S(  2,  7)(  7,  1)(  2,   1) | 0.578758746 0.578758746 0.578758746 0.000000000 
Par# 10138#  S(  3,  7)(  7,  1)(  2,   1) | 0.354437295 0.354437295 0.354437295 0.000000000 
Par# 10139#  S(  4,  7)(  7,  1)(  2,   1) | 0.391691925 0.391691925 0.391691925 0.000000000 
Par# 10140#  S(  5,  7)(  7,  1)(  2,   1) | 0.409153634 0.409153634 0.409153634 0.000000000 
Par# 10141#  S(  6,  7)(  7,  1)(  2,   1) | 0.354919584 0.354919584 0.354919584 0.000000000 
Par# 10142#  S(  7,  7)(  7,  1)(  2,   1) | 1.000000000 1.000000000 1.000000000 0.000000000 
Par# 10143#  S(  1,  1)(  8,  1)(  2,   1) | 0.404390855 0.404390855 0.404390855 0.000000000 
Par# 10144#  S(  2,  2)(  8,  1)(  2,   1) | 0.421241254 0.421241254 0.421241254 0.000000000 
Par# 10145#  S(  3,  3)(  8,  1)(  2,   1) | 0.645562705 0.645562705 0.645562705 0.000000000 
Par# 10146#  S(  4,  4)(  8,  1)(  2,   1) | 0.608308075 0.608308075 0.608308075 0.000000000 
Par# 10147#  S(  5,  5)(  8,  1)(  2,   1) | 0.590846366 0.590846366 0.590846366 0.000000000 
Par# 10148#  S(  6,  6)(  8,  1)(  2,   1) | 0.645080416 0.645080416 0.645080416 0.000000000 
Par# 10149#  S(  1,  7)(  8,  1)(  2,   1) | 0.595609145 0.595609145 0.595609145 0.000000000 
Par# 10150#  S(  2,  7)(  8,  1)(  2,   1) | 0.578758746 0.578758746 0.578758746 0.000000000 
Par# 10151#  S(  3,  7)(  8,  1)(  2,   1) | 0.354437295 0.354437295 0.354437295 0.000000000 
Par# 10152#  S(  4,  7)(  8,  1)(  2,   1) | 0.391691925 0.391691925 0.391691925 0.000000000 
Par# 10153#  S(  5,  7)(  8,  1)(  2,   1) | 0.409153634 0.409153634 0.409153634 0.000000000 
Par# 10154#  S(  6,  7)(  8,  1)(  2,   1) | 0.354919584 0.354919584 0.354919584 0.000000000 
Par# 10155#  S(  7,  7)(  8,  1)(  2,   1) | 1.000000000 1.000000000 1.000000000 0.000000000 
Par# 10156#  S(  1,  1)(  9,  1)(  2,   1) | 0.404390855 0.404390855 0.404390855 0.000000000 
Par# 10157#  S(  2,  2)(  9,  1)(  2,   1) | 0.421241254 0.421241254 0.421241254 0.000000000 
Par# 10158#  S(  3,  3)(  9,  1)(  2,   1) | 0.645562705 0.645562705 0.645562705 0.000000000 
Par# 10159#  S(  4,  4)(  9,  1)(  2,   1) | 0.608308075 0.608308075 0.608308075 0.000000000 
Par# 10160#  S(  5,  5)(  9,  1)(  2,   1) | 0.590846366 0.590846366 0.590846366 0.000000000 
Par# 10161#  S(  6,  6)(  9,  1)(  2,   1) | 0.645080416 0.645080416 0.645080416 0.000000000 
Par# 10162#  S(  1,  7)(  9,  1)(  2,   1) | 0.595609145 0.595609145 0.595609145 0.000000000 
Par# 10163#  S(  2,  7)(  9,  1)(  2,   1) | 0.578758746 0.578758746 0.578758746 0.000000000 
Par# 10164#  S(  3,  7)(  9,  1)(  2,   1) | 0.354437295 0.354437295 0.354437295 0.000000000 
Par# 10165#  S(  4,  7)(  9,  1)(  2,   1) | 0.391691925 0.391691925 0.391691925 0.000000000 
Par# 10166#  S(  5,  7)(  9,  1)(  2,   1) | 0.409153634 0.409153634 0.409153634 0.000000000 
Par# 10167#  S(  6,  7)(  9,  1)(  2,   1) | 0.354919584 0.354919584 0.354919584 0.000000000 
Par# 10168#  S(  7,  7)(  9,  1)(  2,   1) | 1.000000000 1.000000000 1.000000000 0.000000000 
Par# 10169#  S(  1,  1)( 10,  1)(  2,   1) | 0.404390855 0.404390855 0.404390855 0.000000000 
Par# 10170#  S(  2,  2)( 10,  1)(  2,   1) | 0.421241254 0.421241254 0.421241254 0.000000000 
Par# 10171#  S(  3,  3)( 10,  1)(  2,   1) | 0.645562705 0.645562705 0.645562705 0.000000000 
Par# 10172#  S(  4,  4)( 10,  1)(  2,   1) | 0.608308075 0.608308075 0.608308075 0.000000000 
Par# 10173#  S(  5,  5)( 10,  1)(  2,   1) | 0.590846366 0.590846366 0.590846366 0.000000000 
Par# 10174#  S(  6,  6)( 10,  1)(  2,   1) | 0.645080416 0.645080416 0.645080416 0.000000000 
Par# 10175#  S(  1,  7)( 10,  1)(  2,   1) | 0.595609145 0.595609145 0.595609145 0.000000000 
Par# 10176#  S(  2,  7)( 10,  1)(  2,   1) | 0.578758746 0.578758746 0.578758746 0.000000000 
Par# 10177#  S(  3,  7)( 10,  1)(  2,   1) | 0.354437295 0.354437295 0.354437295 0.000000000 
Par# 10178#  S(  4,  7)( 10,  1)(  2,   1) | 0.391691925 0.391691925 0.391691925 0.000000000 
Par# 10179#  S(  5,  7)( 10,  1)(  2,   1) | 0.409153634 0.409153634 0.409153634 0.000000000 
Par# 10180#  S(  6,  7)( 10,  1)(  2,   1) | 0.354919584 0.354919584 0.354919584 0.000000000 
Par# 10181#  S(  7,  7)( 10,  1)(  2,   1) | 1.000000000 1.000000000 1.000000000 0.000000000 
Par# 10182#  S(  1,  1)( 11,  1)(  2,   1) | 0.404390855 0.404390855 0.404390855 0.000000000 
Par# 10183#  S(  2,  2)( 11,  1)(  2,   1) | 0.421241254 0.421241254 0.421241254 0.000000000 
Par# 10184#  S(  3,  3)( 11,  1)(  2,   1) | 0.645562705 0.645562705 0.645562705 0.000000000 
Par# 10185#  S(  4,  4)( 11,  1)(  2,   1) | 0.608308075 0.608308075 0.608308075 0.000000000 
Par# 10186#  S(  5,  5)( 11,  1)(  2,   1) | 0.590846366 0.590846366 0.590846366 0.000000000 
Par# 10187#  S(  6,  6)( 11,  1)(  2,   1) | 0.645080416 0.645080416 0.645080416 0.000000000 
Par# 10188#  S(  1,  7)( 11,  1)(  2,   1) | 0.595609145 0.595609145 0.595609145 0.000000000 
Par# 10189#  S(  2,  7)( 11,  1)(  2,   1) | 0.578758746 0.578758746 0.578758746 0.000000000 
Par# 10190#  S(  3,  7)( 11,  1)(  2,   1) | 0.354437295 0.354437295 0.354437295 0.000000000 
Par# 10191#  S(  4,  7)( 11,  1)(  2,   1) | 0.391691925 0.391691925 0.391691925 0.000000000 
Par# 10192#  S(  5,  7)( 11,  1)(  2,   1) | 0.409153634 0.409153634 0.409153634 0.000000000 
Par# 10193#  S(  6,  7)( 11,  1)(  2,   1) | 0.354919584 0.354919584 0.354919584 0.000000000 
Par# 10194#  S(  7,  7)( 11,  1)(  2,   1) | 1.000000000 1.000000000 1.000000000 0.000000000 
Par# 10195#  S(  1,  1)( 12,  1)(  2,   1) | 0.404390855 0.404390855 0.404390855 0.000000000 
Par# 10196#  S(  2,  2)( 12,  1)(  2,   1) | 0.421241254 0.421241254 0.421241254 0.000000000 
Par# 10197#  S(  3,  3)( 12,  1)(  2,   1) | 0.645562705 0.645562705 0.645562705 0.000000000 
Par# 10198#  S(  4,  4)( 12,  1)(  2,   1) | 0.608308075 0.608308075 0.608308075 0.000000000 
Par# 10199#  S(  5,  5)( 12,  1)(  2,   1) | 0.590846366 0.590846366 0.590846366 0.000000000 
Par# 10200#  S(  6,  6)( 12,  1)(  2,   1) | 0.645080416 0.645080416 0.645080416 0.000000000 
Par# 10201#  S(  1,  7)( 12,  1)(  2,   1) | 0.595609145 0.595609145 0.595609145 0.000000000 
Par# 10202#  S(  2,  7)( 12,  1)(  2,   1) | 0.578758746 0.578758746 0.578758746 0.000000000 
Par# 10203#  S(  3,  7)( 12,  1)(  2,   1) | 0.354437295 0.354437295 0.354437295 0.000000000 
Par# 10204#  S(  4,  7)( 12,  1)(  2,   1) | 0.391691925 0.391691925 0.391691925 0.000000000 
Par# 10205#  S(  5,  7)( 12,  1)(  2,   1) | 0.409153634 0.409153634 0.409153634 0.000000000 
Par# 10206#  S(  6,  7)( 12,  1)(  2,   1) | 0.354919584 0.354919584 0.354919584 0.000000000 
Par# 10207#  S(  7,  7)( 12,  1)(  2,   1) | 1.000000000 1.000000000 1.000000000 0.000000000 
Par# 10208#  S(  1,  1)( 13,  1)(  2,   1) | 0.404390855 0.404390855 0.404390855 0.000000000 
Par# 10209#  S(  2,  2)( 13,  1)(  2,   1) | 0.421241254 0.421241254 0.421241254 0.000000000 
Par# 10210#  S(  3,  3)( 13,  1)(  2,   1) | 0.645562705 0.645562705 0.645562705 0.000000000 
Par# 10211#  S(  4,  4)( 13,  1)(  2,   1) | 0.608308075 0.608308075 0.608308075 0.000000000 
Par# 10212#  S(  5,  5)( 13,  1)(  2,   1) | 0.590846366 0.590846366 0.590846366 0.000000000 
Par# 10213#  S(  6,  6)( 13,  1)(  2,   1) | 0.645080416 0.645080416 0.645080416 0.000000000 
Par# 10214#  S(  1,  7)( 13,  1)(  2,   1) | 0.595609145 0.595609145 0.595609145 0.000000000 
Par# 10215#  S(  2,  7)( 13,  1)(  2,   1) | 0.578758746 0.578758746 0.578758746 0.000000000 
Par# 10216#  S(  3,  7)( 13,  1)(  2,   1) | 0.354437295 0.354437295 0.354437295 0.000000000 
Par# 10217#  S(  4,  7)( 13,  1)(  2,   1) | 0.391691925 0.391691925 0.391691925 0.000000000 
Par# 10218#  S(  5,  7)( 13,  1)(  2,   1) | 0.409153634 0.409153634 0.409153634 0.000000000 
Par# 10219#  S(  6,  7)( 13,  1)(  2,   1) | 0.354919584 0.354919584 0.354919584 0.000000000 
Par# 10220#  S(  7,  7)( 13,  1)(  2,   1) | 1.000000000 1.000000000 1.000000000 0.000000000 
Par# 10221#  S(  1,  1)( 14,  1)(  2,   1) | 0.404390855 0.404390855 0.404390855 0.000000000 
Par# 10222#  S(  2,  2)( 14,  1)(  2,   1) | 0.421241254 0.421241254 0.421241254 0.000000000 
Par# 10223#  S(  3,  3)( 14,  1)(  2,   1) | 0.645562705 0.645562705 0.645562705 0.000000000 
Par# 10224#  S(  4,  4)( 14,  1)(  2,   1) | 0.608308075 0.608308075 0.608308075 0.000000000 
Par# 10225#  S(  5,  5)( 14,  1)(  2,   1) | 0.590846366 0.590846366 0.590846366 0.000000000 
Par# 10226#  S(  6,  6)( 14,  1)(  2,   1) | 0.645080416 0.645080416 0.645080416 0.000000000 
Par# 10227#  S(  1,  7)( 14,  1)(  2,   1) | 0.595609145 0.595609145 0.595609145 0.000000000 
Par# 10228#  S(  2,  7)( 14,  1)(  2,   1) | 0.578758746 0.578758746 0.578758746 0.000000000 
Par# 10229#  S(  3,  7)( 14,  1)(  2,   1) | 0.354437295 0.354437295 0.354437295 0.000000000 
Par# 10230#  S(  4,  7)( 14,  1)(  2,   1) | 0.391691925 0.391691925 0.391691925 0.000000000 
Par# 10231#  S(  5,  7)( 14,  1)(  2,   1) | 0.409153634 0.409153634 0.409153634 0.000000000 
Par# 10232#  S(  6,  7)( 14,  1)(  2,   1) | 0.354919584 0.354919584 0.354919584 0.000000000 
Par# 10233#  S(  7,  7)( 14,  1)(  2,   1) | 1.000000000 1.000000000 1.000000000 0.000000000 
Par# 10234#  S(  1,  1)( 15,  1)(  2,   1) | 0.404390855 0.404390855 0.404390855 0.000000000 
Par# 10235#  S(  2,  2)( 15,  1)(  2,   1) | 0.421241254 0.421241254 0.421241254 0.000000000 
Par# 10236#  S(  3,  3)( 15,  1)(  2,   1) | 0.645562705 0.645562705 0.645562705 0.000000000 
Par# 10237#  S(  4,  4)( 15,  1)(  2,   1) | 0.608308075 0.608308075 0.608308075 0.000000000 
Par# 10238#  S(  5,  5)( 15,  1)(  2,   1) | 0.590846366 0.590846366 0.590846366 0.000000000 
Par# 10239#  S(  6,  6)( 15,  1)(  2,   1) | 0.645080416 0.645080416 0.645080416 0.000000000 
Par# 10240#  S(  1,  7)( 15,  1)(  2,   1) | 0.595609145 0.595609145 0.595609145 0.000000000 
Par# 10241#  S(  2,  7)( 15,  1)(  2,   1) | 0.578758746 0.578758746 0.578758746 0.000000000 
Par# 10242#  S(  3,  7)( 15,  1)(  2,   1) | 0.354437295 0.354437295 0.354437295 0.000000000 
Par# 10243#  S(  4,  7)( 15,  1)(  2,   1) | 0.391691925 0.391691925 0.391691925 0.000000000 
Par# 10244#  S(  5,  7)( 15,  1)(  2,   1) | 0.409153634 0.409153634 0.409153634 0.000000000 
Par# 10245#  S(  6,  7)( 15,  1)(  2,   1) | 0.354919584 0.354919584 0.354919584 0.000000000 
Par# 10246#  S(  7,  7)( 15,  1)(  2,   1) | 1.000000000 1.000000000 1.000000000 0.000000000 
Par# 10247#  S(  1,  1)( 16,  1)(  2,   1) | 0.404390855 0.404390855 0.404390855 0.000000000 
Par# 10248#  S(  2,  2)( 16,  1)(  2,   1) | 0.421241254 0.421241254 0.421241254 0.000000000 
Par# 10249#  S(  3,  3)( 16,  1)(  2,   1) | 0.645562705 0.645562705 0.645562705 0.000000000 
Par# 10250#  S(  4,  4)( 16,  1)(  2,   1) | 0.608308075 0.608308075 0.608308075 0.000000000 
Par# 10251#  S(  5,  5)( 16,  1)(  2,   1) | 0.590846366 0.590846366 0.590846366 0.000000000 
Par# 10252#  S(  6,  6)( 16,  1)(  2,   1) | 0.645080416 0.645080416 0.645080416 0.000000000 
Par# 10253#  S(  1,  7)( 16,  1)(  2,   1) | 0.595609145 0.595609145 0.595609145 0.000000000 
Par# 10254#  S(  2,  7)( 16,  1)(  2,   1) | 0.578758746 0.578758746 0.578758746 0.000000000 
Par# 10255#  S(  3,  7)( 16,  1)(  2,   1) | 0.354437295 0.354437295 0.354437295 0.000000000 
Par# 10256#  S(  4,  7)( 16,  1)(  2,   1) | 0.391691925 0.391691925 0.391691925 0.000000000 
Par# 10257#  S(  5,  7)( 16,  1)(  2,   1) | 0.409153634 0.409153634 0.409153634 0.000000000 
Par# 10258#  S(  6,  7)( 16,  1)(  2,   1) | 0.354919584 0.354919584 0.354919584 0.000000000 
Par# 10259#  S(  7,  7)( 16,  1)(  2,   1) | 1.000000000 1.000000000 1.000000000 0.000000000 
Par# 10260#  S(  1,  1)( 17,  1)(  2,   1) | 0.404390855 0.404390855 0.404390855 0.000000000 
Par# 10261#  S(  2,  2)( 17,  1)(  2,   1) | 0.421241254 0.421241254 0.421241254 0.000000000 
Par# 10262#  S(  3,  3)( 17,  1)(  2,   1) | 0.645562705 0.645562705 0.645562705 0.000000000 
Par# 10263#  S(  4,  4)( 17,  1)(  2,   1) | 0.608308075 0.608308075 0.608308075 0.000000000 
Par# 10264#  S(  5,  5)( 17,  1)(  2,   1) | 0.590846366 0.590846366 0.590846366 0.000000000 
Par# 10265#  S(  6,  6)( 17,  1)(  2,   1) | 0.645080416 0.645080416 0.645080416 0.000000000 
Par# 10266#  S(  1,  7)( 17,  1)(  2,   1) | 0.595609145 0.595609145 0.595609145 0.000000000 
Par# 10267#  S(  2,  7)( 17,  1)(  2,   1) | 0.578758746 0.578758746 0.578758746 0.000000000 
Par# 10268#  S(  3,  7)( 17,  1)(  2,   1) | 0.354437295 0.354437295 0.354437295 0.000000000 
Par# 10269#  S(  4,  7)( 17,  1)(  2,   1) | 0.391691925 0.391691925 0.391691925 0.000000000 
Par# 10270#  S(  5,  7)( 17,  1)(  2,   1) | 0.409153634 0.409153634 0.409153634 0.000000000 
Par# 10271#  S(  6,  7)( 17,  1)(  2,   1) | 0.354919584 0.354919584 0.354919584 0.000000000 
Par# 10272#  S(  7,  7)( 17,  1)(  2,   1) | 1.000000000 1.000000000 1.000000000 0.000000000 
Par# 10273#  S(  1,  1)( 18,  1)(  2,   1) | 0.404390855 0.404390855 0.404390855 0.000000000 
Par# 10274#  S(  2,  2)( 18,  1)(  2,   1) | 0.421241254 0.421241254 0.421241254 0.000000000 
Par# 10275#  S(  3,  3)( 18,  1)(  2,   1) | 0.645562705 0.645562705 0.645562705 0.000000000 
Par# 10276#  S(  4,  4)( 18,  1)(  2,   1) | 0.608308075 0.608308075 0.608308075 0.000000000 
Par# 10277#  S(  5,  5)( 18,  1)(  2,   1) | 0.590846366 0.590846366 0.590846366 0.000000000 
Par# 10278#  S(  6,  6)( 18,  1)(  2,   1) | 0.645080416 0.645080416 0.645080416 0.000000000 
Par# 10279#  S(  1,  7)( 18,  1)(  2,   1) | 0.595609145 0.595609145 0.595609145 0.000000000 
Par# 10280#  S(  2,  7)( 18,  1)(  2,   1) | 0.578758746 0.578758746 0.578758746 0.000000000 
Par# 10281#  S(  3,  7)( 18,  1)(  2,   1) | 0.354437295 0.354437295 0.354437295 0.000000000 
Par# 10282#  S(  4,  7)( 18,  1)(  2,   1) | 0.391691925 0.391691925 0.391691925 0.000000000 
Par# 10283#  S(  5,  7)( 18,  1)(  2,   1) | 0.409153634 0.409153634 0.409153634 0.000000000 
Par# 10284#  S(  6,  7)( 18,  1)(  2,   1) | 0.354919584 0.354919584 0.354919584 0.000000000 
Par# 10285#  S(  7,  7)( 18,  1)(  2,   1) | 1.000000000 1.000000000 1.000000000 0.000000000 
Par# 10286#  S(  1,  1)( 19,  1)(  2,   1) | 0.404390855 0.404390855 0.404390855 0.000000000 
Par# 10287#  S(  2,  2)( 19,  1)(  2,   1) | 0.421241254 0.421241254 0.421241254 0.000000000 
Par# 10288#  S(  3,  3)( 19,  1)(  2,   1) | 0.645562705 0.645562705 0.645562705 0.000000000 
Par# 10289#  S(  4,  4)( 19,  1)(  2,   1) | 0.608308075 0.608308075 0.608308075 0.000000000 
Par# 10290#  S(  5,  5)( 19,  1)(  2,   1) | 0.590846366 0.590846366 0.590846366 0.000000000 
Par# 10291#  S(  6,  6)( 19,  1)(  2,   1) | 0.645080416 0.645080416 0.645080416 0.000000000 
Par# 10292#  S(  1,  7)( 19,  1)(  2,   1) | 0.595609145 0.595609145 0.595609145 0.000000000 
Par# 10293#  S(  2,  7)( 19,  1)(  2,   1) | 0.578758746 0.578758746 0.578758746 0.000000000 
Par# 10294#  S(  3,  7)( 19,  1)(  2,   1) | 0.354437295 0.354437295 0.354437295 0.000000000 
Par# 10295#  S(  4,  7)( 19,  1)(  2,   1) | 0.391691925 0.391691925 0.391691925 0.000000000 
Par# 10296#  S(  5,  7)( 19,  1)(  2,   1) | 0.409153634 0.409153634 0.409153634 0.000000000 
Par# 10297#  S(  6,  7)( 19,  1)(  2,   1) | 0.354919584 0.354919584 0.354919584 0.000000000 
Par# 10298#  S(  7,  7)( 19,  1)(  2,   1) | 1.000000000 1.000000000 1.000000000 0.000000000 
Par# 10299#  S(  1,  1)( 20,  1)(  2,   1) | 0.404390855 0.404390855 0.404390855 0.000000000 
Par# 10300#  S(  2,  2)( 20,  1)(  2,   1) | 0.421241254 0.421241254 0.421241254 0.000000000 
Par# 10301#  S(  3,  3)( 20,  1)(  2,   1) | 0.645562705 0.645562705 0.645562705 0.000000000 
Par# 10302#  S(  4,  4)( 20,  1)(  2,   1) | 0.608308075 0.608308075 0.608308075 0.000000000 
Par# 10303#  S(  5,  5)( 20,  1)(  2,   1) | 0.590846366 0.590846366 0.590846366 0.000000000 
Par# 10304#  S(  6,  6)( 20,  1)(  2,   1) | 0.645080416 0.645080416 0.645080416 0.000000000 
Par# 10305#  S(  1,  7)( 20,  1)(  2,   1) | 0.595609145 0.595609145 0.595609145 0.000000000 
Par# 10306#  S(  2,  7)( 20,  1)(  2,   1) | 0.578758746 0.578758746 0.578758746 0.000000000 
Par# 10307#  S(  3,  7)( 20,  1)(  2,   1) | 0.354437295 0.354437295 0.354437295 0.000000000 
Par# 10308#  S(  4,  7)( 20,  1)(  2,   1) | 0.391691925 0.391691925 0.391691925 0.000000000 
Par# 10309#  S(  5,  7)( 20,  1)(  2,   1) | 0.409153634 0.409153634 0.409153634 0.000000000 
Par# 10310#  S(  6,  7)( 20,  1)(  2,   1) | 0.354919584 0.354919584 0.354919584 0.000000000 
Par# 10311#  S(  7,  7)( 20,  1)(  2,   1) | 1.000000000 1.000000000 1.000000000 0.000000000 
Par# 10312#  S(  1,  1)( 21,  1)(  2,   1) | 0.404390855 0.404390855 0.404390855 0.000000000 
Par# 10313#  S(  2,  2)( 21,  1)(  2,   1) | 0.421241254 0.421241254 0.421241254 0.000000000 
Par# 10314#  S(  3,  3)( 21,  1)(  2,   1) | 0.645562705 0.645562705 0.645562705 0.000000000 
Par# 10315#  S(  4,  4)( 21,  1)(  2,   1) | 0.608308075 0.608308075 0.608308075 0.000000000 
Par# 10316#  S(  5,  5)( 21,  1)(  2,   1) | 0.590846366 0.590846366 0.590846366 0.000000000 
Par# 10317#  S(  6,  6)( 21,  1)(  2,   1) | 0.645080416 0.645080416 0.645080416 0.000000000 
Par# 10318#  S(  1,  7)( 21,  1)(  2,   1) | 0.595609145 0.595609145 0.595609145 0.000000000 
Par# 10319#  S(  2,  7)( 21,  1)(  2,   1) | 0.578758746 0.578758746 0.578758746 0.000000000 
Par# 10320#  S(  3,  7)( 21,  1)(  2,   1) | 0.354437295 0.354437295 0.354437295 0.000000000 
Par# 10321#  S(  4,  7)( 21,  1)(  2,   1) | 0.391691925 0.391691925 0.391691925 0.000000000 
Par# 10322#  S(  5,  7)( 21,  1)(  2,   1) | 0.409153634 0.409153634 0.409153634 0.000000000 
Par# 10323#  S(  6,  7)( 21,  1)(  2,   1) | 0.354919584 0.354919584 0.354919584 0.000000000 
Par# 10324#  S(  7,  7)( 21,  1)(  2,   1) | 1.000000000 1.000000000 1.000000000 0.000000000 
Par# 10325#  S(  1,  1)( 22,  1)(  2,   1) | 0.404390855 0.404390855 0.404390855 0.000000000 
Par# 10326#  S(  2,  2)( 22,  1)(  2,   1) | 0.421241254 0.421241254 0.421241254 0.000000000 
Par# 10327#  S(  3,  3)( 22,  1)(  2,   1) | 0.645562705 0.645562705 0.645562705 0.000000000 
Par# 10328#  S(  4,  4)( 22,  1)(  2,   1) | 0.608308075 0.608308075 0.608308075 0.000000000 
Par# 10329#  S(  5,  5)( 22,  1)(  2,   1) | 0.590846366 0.590846366 0.590846366 0.000000000 
Par# 10330#  S(  6,  6)( 22,  1)(  2,   1) | 0.645080416 0.645080416 0.645080416 0.000000000 
Par# 10331#  S(  1,  7)( 22,  1)(  2,   1) | 0.595609145 0.595609145 0.595609145 0.000000000 
Par# 10332#  S(  2,  7)( 22,  1)(  2,   1) | 0.578758746 0.578758746 0.578758746 0.000000000 
Par# 10333#  S(  3,  7)( 22,  1)(  2,   1) | 0.354437295 0.354437295 0.354437295 0.000000000 
Par# 10334#  S(  4,  7)( 22,  1)(  2,   1) | 0.391691925 0.391691925 0.391691925 0.000000000 
Par# 10335#  S(  5,  7)( 22,  1)(  2,   1) | 0.409153634 0.409153634 0.409153634 0.000000000 
Par# 10336#  S(  6,  7)( 22,  1)(  2,   1) | 0.354919584 0.354919584 0.354919584 0.000000000 
Par# 10337#  S(  7,  7)( 22,  1)(  2,   1) | 1.000000000 1.000000000 1.000000000 0.000000000 
Par# 10338#  S(  1,  1)( 23,  1)(  2,   1) | 0.404390855 0.404390855 0.404390855 0.000000000 
Par# 10339#  S(  2,  2)( 23,  1)(  2,   1) | 0.421241254 0.421241254 0.421241254 0.000000000 
Par# 10340#  S(  3,  3)( 23,  1)(  2,   1) | 0.645562705 0.645562705 0.645562705 0.000000000 
Par# 10341#  S(  4,  4)( 23,  1)(  2,   1) | 0.608308075 0.608308075 0.608308075 0.000000000 
Par# 10342#  S(  5,  5)( 23,  1)(  2,   1) | 0.590846366 0.590846366 0.590846366 0.000000000 
Par# 10343#  S(  6,  6)( 23,  1)(  2,   1) | 0.645080416 0.645080416 0.645080416 0.000000000 
Par# 10344#  S(  1,  7)( 23,  1)(  2,   1) | 0.595609145 0.595609145 0.595609145 0.000000000 
Par# 10345#  S(  2,  7)( 23,  1)(  2,   1) | 0.578758746 0.578758746 0.578758746 0.000000000 
Par# 10346#  S(  3,  7)( 23,  1)(  2,   1) | 0.354437295 0.354437295 0.354437295 0.000000000 
Par# 10347#  S(  4,  7)( 23,  1)(  2,   1) | 0.391691925 0.391691925 0.391691925 0.000000000 
Par# 10348#  S(  5,  7)( 23,  1)(  2,   1) | 0.409153634 0.409153634 0.409153634 0.000000000 
Par# 10349#  S(  6,  7)( 23,  1)(  2,   1) | 0.354919584 0.354919584 0.354919584 0.000000000 
Par# 10350#  S(  7,  7)( 23,  1)(  2,   1) | 1.000000000 1.000000000 1.000000000 0.000000000 
Par# 10351#  S(  1,  1)( 24,  1)(  2,   1) | 0.404390855 0.404390855 0.404390855 0.000000000 
Par# 10352#  S(  2,  2)( 24,  1)(  2,   1) | 0.421241254 0.421241254 0.421241254 0.000000000 
Par# 10353#  S(  3,  3)( 24,  1)(  2,   1) | 0.645562705 0.645562705 0.645562705 0.000000000 
Par# 10354#  S(  4,  4)( 24,  1)(  2,   1) | 0.608308075 0.608308075 0.608308075 0.000000000 
Par# 10355#  S(  5,  5)( 24,  1)(  2,   1) | 0.590846366 0.590846366 0.590846366 0.000000000 
Par# 10356#  S(  6,  6)( 24,  1)(  2,   1) | 0.645080416 0.645080416 0.645080416 0.000000000 
Par# 10357#  S(  1,  7)( 24,  1)(  2,   1) | 0.595609145 0.595609145 0.595609145 0.000000000 
Par# 10358#  S(  2,  7)( 24,  1)(  2,   1) | 0.578758746 0.578758746 0.578758746 0.000000000 
Par# 10359#  S(  3,  7)( 24,  1)(  2,   1) | 0.354437295 0.354437295 0.354437295 0.000000000 
Par# 10360#  S(  4,  7)( 24,  1)(  2,   1) | 0.391691925 0.391691925 0.391691925 0.000000000 
Par# 10361#  S(  5,  7)( 24,  1)(  2,   1) | 0.409153634 0.409153634 0.409153634 0.000000000 
```
