## Supplementary material for "Is earlier reproduction associated with higher or lower survival? Antagonistic results between individual and population scales in the blue tit": model files: i(t.c+s) full.out (part 1 of 17)

```
E-SURGE V 2.1.2,08-Mar-2019 

OUTPUT FILE : C:\Users\oli12\Desktop\Th�se\Phase right censoring (12.2017)\SUCCES multistate fev 2019\mod�les succesrepLD multist\i(t.c+s) fullreste.out 
Data File :C:\Users\oli12\Desktop\Th�se\Phase right censoring (12.2017)\SUCCES multistate fev 2019\histRCpop2age3VREPLD.txt  
Number of occasions :  38
Number of states :   7
Number of events :   7
Number of groups :   4
Number of age classes :  37
~~~~~~~~~~~~~~~~~~~~~~~~~~~~~~~~~~~~~~~~~~~~~~~~~~~~~~~~~~~~~~~~~~~~~~
Model Name : Model3 
Model formula (or file) : 
 For Initial State: IS - Step 1 - (11): to.captage + sex 
 For Transition: S - Step 1 - (24): from.[juv+adu].sex 
 For Transition: T - Step 2 - (120): from.to.[juv+adu].sex 
 For Event: E - Step 1 - (3): firste+nexte.[sex] 
Init(values) 0.144587, 0.066890, 0.170574,-0.068625,-0.070965, 0.134153, 0.071940, 0.158031,-0.081973, 0.083290,-0.033078,-0.010558,-0.150821,-0.093125,-0.065553, 0.139060,-0.160190,-0.002357, 0.018532, 0.023348,-0.002081,-0.001800,-0.023079, 0.016325, 0.163020, 0.176642, 0.144235, 0.028798, 0.020492, 0.019212, 0.010860, 0.040269, 0.035615, 0.029952, 0.066704,-0.028040, 0.006370,-0.088118, 0.144722, 0.223114, 0.009443, 0.042017, 0.109007,-0.155601, 0.323093,-0.100170, 0.069635,-0.092061, 0.060894, 0.215938, 0.080322,-0.027971,-0.029916, 0.108507, 0.213744,-0.057444,-0.052933, 0.127099,-0.065112, 0.182051, 0.088993, 0.119522, 0.024533,-0.052972, 0.060185,-0.019125,-0.019993,-0.002634, 0.002717,-0.028416,-0.050637, 0.010547, 0.037007, 0.016007,-0.029385,-0.013953,-0.012472,-0.023665,-0.010926,-0.011345,-0.055129,-0.045985,-0.026961,-0.009335,-0.007108,-0.018511,-0.009264,-0.040692,-0.008326,-0.034218,-0.014887,-0.005357,-0.030178, 0.020618, 0.030890, 0.110059,-0.023969,-0.058285,-0.006016, 0.129370, 0.087429,-0.227902,-0.105651,-0.107966,-0.057293, 0.058801, 0.169254,-0.192843,-0.258707, 0.020973, 0.114129, 0.005143,-0.254352,-0.007757, 0.083454, 0.110788, 0.052358, 0.085568, 0.010874,-0.019427, 0.075931, 0.283493,-0.179765, 0.239542,-0.011294, 0.016453, 0.022868, 0.002858, 0.016783, 0.006747, 0.038580, 0.027057,-0.038660,-0.045323,-0.003019, 0.028210, 0.020093,-0.024942,-0.020556,-0.014376, 0.010893,-0.018769,-0.034228,-0.007750, 0.009595, 0.000953,-0.012611, 0.011495, 0.011805,-0.005335, 0.003355, 0.010423, 0.004572, 0.014261,-0.000876, 0.000987,-0.007200, 
Init(indices) 1,  2,  3,  4,  5,  6,  7,  8,  9, 10, 11, 12, 13, 14, 15, 16, 17, 18, 19, 20, 21, 22, 23, 24, 25, 26, 27, 28, 29, 30, 31, 32, 33, 34, 35, 36, 37, 38, 39, 40, 41, 42, 43, 44, 45, 46, 47, 48, 49, 50, 51, 52, 53, 54, 55, 56, 57, 58, 59, 60, 61, 62, 63, 64, 65, 66, 67, 68, 69, 70, 71, 72, 73, 74, 75, 76, 77, 78, 79, 80, 81, 82, 83, 84, 85, 86, 87, 88, 89, 90, 91, 92, 93, 94, 95, 96, 97, 98, 99,100,101,102,103,104,105,106,107,108,109,110,111,112,113,114,115,116,117,118,119,120,121,122,123,124,125,126,127,128,129,130,131,132,133,134,135,136,137,138,139,140,141,142,143,144,145,146,147,148,149,150,151,152,153,154,155,157,158, 
Fix(values) 1.000000, 
Fix(indices) 156, 
~~~~~~~~~~~~~~~~~~~~~~~~~~~~~~~~~~~~~~~~~~~~~~~~~~~~~~~~~~~~~~~~~~~~~~
<B>Full Model Details</B>
--------------------
# of step for initial state :1 
Phrase for step 1 : to.captage + sex 
Number of shortcuts : 2
sex -> g(1 3,2 4)
captage -> g(1 2,3 4)
Pattern matrix :
		p 	p 	p 	p 	p 	* 	
Name file for covariates : defaultfile 
 
# of step for transition : 2 
 Phrase for step 1 : from.[juv+adu].sex 
 Number of shortcuts : 4
sex -> g(1 3,2 4)
captage -> g(1 2,3 4)
juv -> [a(1).captage(1)]
adu -> [[a(2:37).captage(1)]&[captage(2)]]
Pattern matrix :
	y	-	-	-	-	-	*	
	-	y	-	-	-	-	*	
	-	-	y	-	-	-	*	
	-	-	-	y	-	-	*	
	-	-	-	-	y	-	*	
	-	-	-	-	-	y	*	
	-	-	-	-	-	-	*	
Phrase for step 2 : from.to.[juv+adu].sex 
 Number of shortcuts : 4
sex -> g(1 3,2 4)
captage -> g(1 2,3 4)
juv -> [a(1).captage(1)]
adu -> [[a(2:37).captage(1)]&[captage(2)]]
Pattern matrix :
	*	t	t	t	t	t	-	
	t	*	t	t	t	t	-	
	t	t	*	t	t	t	-	
	t	t	t	*	t	t	-	
	t	t	t	t	*	t	-	
	t	t	t	t	t	*	-	
	-	-	-	-	-	-	*	
Name file for covariates :  defaultfile 
 
# of step for encounter : 1 
Phrase for step 1 : firste+nexte.[sex] 
Number of shortcuts : 1
sex -> g(1 3,2 4)
Pattern matrix :
	* 	b 	- 	- 	- 	- 	- 	
	* 	- 	b 	- 	- 	- 	- 	
	* 	- 	- 	b 	- 	- 	- 	
	* 	- 	- 	- 	b 	- 	- 	
	* 	- 	- 	- 	- 	b 	- 	
	* 	- 	- 	- 	- 	- 	b 	
	* 	- 	- 	- 	- 	- 	- 	
Name file for covariates :  defaultfile 
~~~~~~~~~~~~~~~~~~~~~~~~~~~~~~~~~~~~~~~~~~~~~~~~~~~~~~~~~~~~~~~~~~~~~~
Link function : logitgen 
Explicit gradient : off
TOLF : 0.000001 
TOLX : 0.000010 
Order for the Gauss-Hermite interpolation : 15.000000 
~~~~~~~~~~~~~~~~~~~~~~~~~~~~~~~~~~~~~~~~~~~~~~~~~~~~~~~~~~~~~~~~~~~~~~

dev(PI)+dev(PHI,B) = 9414.498 
QAIC = 9722.498 

Number of mathematical parameters : 157.000000  
Estimated model rank applicable to the data : 154.000000 
Estimated number of boundary parameters : 24.000000 

WARNING : there might be 0 further non identifiable parameters 

c hat used for the QAIC                : 1.000000 
Model type = 0(Markovian), >0(Unavailable) : 0.000000 
Conditionality = 0(1st capture), 1(1st occasion), 2(Closed) : 0.000000 
~~~~~~~~~~~~~~~~~~~~~~~~~~~~~~~~~~~~~~~~~~~~~~~~~~~~~~~~~~~~~~~~~~~~~~
Method for the Gauss-Hermite interpolation : unknown 
~~~~~~~~~~~~~~~~~~~~~~~~~~~~~~~~~~~~~~~~~~~~~~~~~~~~~~~~~~~~~~~~~~~~~~
Time for optimisation : 1.083496e+04 seconds 
Time for Hessian : 0 seconds 
Time for Hessian : . seconds 
Time for Hessian : s seconds 

Number of iterations for optimisation : 118  
~~~~~~~~~~~~~~~~~~~~~~~~~~~~~~~~~~~~~~~~~~~~~~~~~~~~~~~~~~~~~~~~~~~~~~
Informations about parameter identifiability : 


---------------------------------------------------------
154 singular values bigger than :1.1459e-05
May be5 more parameters are non-estimables
---------------------------------------------------------
---------------------------------------------------------
21 quantities solutions of3 partial derivatives equations, made of redundant parameters (indices below) are estimables
  12  13  16  24  36  39  41  44  46  47  51  52  56  57  61  62  65  99 101 106 111 116 121 125
  13  24  36  39  41  44  46  47  51  52  56  57  61  62  65  99 101 106 111 116 121 125
  12  13  24  36  39  41  44  46  47  51  52  56  57  61  62  65 101 106 111 116 121

---------------------------------------------------------
153 singular values bigger than :1.1459e-05
May be4 more parameters are non-estimables
---------------------------------------------------------
---------------------------------------------------------
20 quantities solutions of4 partial derivatives equations, made of redundant parameters (indices below) are estimables
  12  13  16  24  36  39  41  44  46  47  51  52  56  57  61  62  65  99 101 106 111 116 121 125
  13  24  36  39  41  44  46  47  51  52  56  57  61  62  65  99 101 106 111 116 121 125
  13  24  36  39  41  44  46  47  51  52  56  57  61  62  65  99 101 106 111 116 121 125
  12  13  24  36  39  41  44  46  47  51  52  56  57  61  62  65 101 106 111 116 121

---------------------------------------------------------
153 singular values bigger than :1.1459e-05
May be3 more parameters are non-estimables
---------------------------------------------------------
---------------------------------------------------------
18 quantities solutions of4 partial derivatives equations, made of redundant parameters (indices below) are estimables
  12  13  16  24  36  39  41  44  46  47  51  52  56  57  61  62  65 101 106 111 116 121
  12  13  16  24  36  39  41  44  46  47  51  52  56  57  61  62  65 101 106 111 116 121
  13  16  24  36  39  41  44  46  47  51  52  56  57  61  62  65 101 106 111 116 121
  12  13  24  36  39  41  44  46  47  51  52  56  57  61  62  65 101 106 111 116 121

---------------------------------------------------------
153 singular values bigger than :1.1459e-05
May be4 more parameters are non-estimables
---------------------------------------------------------
---------------------------------------------------------
20 quantities solutions of4 partial derivatives equations, made of redundant parameters (indices below) are estimables
  12  13  16  24  36  39  41  44  46  47  51  52  56  57  61  62  65  99 101 106 111 116 121 125
  12  13  24  36  39  41  44  46  47  51  52  56  57  61  62  65  99 101 106 111 116 121 125
  13  16  24  36  39  41  44  46  47  51  52  56  57  61  62  65  99 101 106 111 116 121 125
  12  13  24  36  39  41  44  46  47  51  52  56  57  61  62  65 101 106 111 116 121

---------------------------------------------------------
149 singular values bigger than :1.1459e-05
May be22 more parameters are non-estimables
---------------------------------------------------------
---------------------------------------------------------
34 quantities solutions of8 partial derivatives equations, made of redundant parameters (indices below) are estimables
  12  36  39  40  41  42  44  46  47  51  52  56  57  61  62  65  66  68  71  76  81  86  91  96  99 101 106 107 111 116 121 125 126 131 136 141 146 151
  13  16  28  36  39  40  41  42  44  46  47  51  52  56  57  61  62  65  66  68  71  76  81  86  91  96  99 101 106 107 111 116 121 125 126 131 136 141 146 151
  13  16  28  36  39  40  41  42  44  46  47  51  52  56  57  61  62  65  66  68  71  76  81  86  91  96  99 101 106 107 111 116 121 125 126 131 136 141 146 151
  13  24  36  39  40  41  42  44  46  47  51  52  56  57  61  62  65  66  68  71  76  81  86  91  96  99 101 106 107 111 116 121 125 126 131 136 141 146 151
  13  16  24  36  39  40  41  42  44  46  47  51  52  56  57  61  62  65  66  68  71  76  81  86  91  96  99 101 106 107 111 116 121 125 126 131 136 141 146 151
  24  36  39  40  41  42  44  46  47  51  52  56  57  61  62  65  66  68  71  76  81  86  91  96  99 101 106 107 111 116 121 125 126 131 136 141 146 151
  13  24  36  39  40  41  42  44  46  47  51  52  56  57  61  62  65  66  68  71  76  81  86  91  96  99 101 106 107 111 116 121 125 126 131 136 141 146 151
  13  16  24  36  39  40  41  42  44  46  47  51  52  56  57  61  62  65  66  68  71  76  81  86  91  96  99 101 106 107 111 116 121 125 126 131 136 141 146 151

Maximum Likelihood Estimates 

~~~~~~~~~~~~~~~~~~~~~~~~~~~~~~~~~~~~~~~~~~~~~~~~~~~~~~~~~~~~~~~~~~~~~~
Reduced set of parameters 
~~~~~~~~~~~~~~~~~~~~~~~~~~~~~~~~~~~~~~~~~~~~~~~~~~~~~~~~~~~~~~~~~~~~~~
    Index                            Estimates | Lower & Upper 95 percent CI | S.E. 
                  F   To   T   A   G   S 
~~~~~~~~~~~~~~~~~~~~~~~~~~~~~~~~~~~~~~~~~~~~~~~~~~~~~~~~~~~~~~~~~~~~~~
Par#     1#  IS(  1,  1)(  1,  1)(  1   1) | 0.024399145 0.024399145 0.024399145 0.000000000 
Par#     2#  IS(  1,  2)(  1,  1)(  1   1) | 0.134195125 0.134195125 0.134195125 0.000000000 
Par#     3#  IS(  1,  3)(  1,  1)(  1   1) | 0.105360074 0.105360074 0.105360074 0.000000000 
Par#     4#  IS(  1,  4)(  1,  1)(  1   1) | 0.460256180 0.460256180 0.460256180 0.000000000 
Par#     5#  IS(  1,  5)(  1,  1)(  1   1) | 0.070979583 0.070979583 0.070979583 0.000000000 
Par#   229#  IS(  1,  1)(  1,  1)(  2   1) | 0.024806004 0.024806004 0.024806004 0.000000000 
Par#   230#  IS(  1,  2)(  1,  1)(  2   1) | 0.136432847 0.136432847 0.136432847 0.000000000 
Par#   231#  IS(  1,  3)(  1,  1)(  2   1) | 0.107116968 0.107116968 0.107116968 0.000000000 
Par#   232#  IS(  1,  4)(  1,  1)(  2   1) | 0.467931014 0.467931014 0.467931014 0.000000000 
Par#   233#  IS(  1,  5)(  1,  1)(  2   1) | 0.072163177 0.072163177 0.072163177 0.000000000 
Par#   457#  IS(  1,  1)(  1,  1)(  3   1) | 0.043149628 0.043149628 0.043149628 0.000000000 
Par#   458#  IS(  1,  2)(  1,  1)(  3   1) | 0.108618048 0.108618048 0.108618048 0.000000000 
Par#   459#  IS(  1,  3)(  1,  1)(  3   1) | 0.188965262 0.188965262 0.188965262 0.000000000 
Par#   460#  IS(  1,  4)(  1,  1)(  3   1) | 0.379418056 0.379418056 0.379418056 0.000000000 
Par#   461#  IS(  1,  5)(  1,  1)(  3   1) | 0.123496965 0.123496965 0.123496965 0.000000000 
Par#   685#  IS(  1,  1)(  1,  1)(  4   1) | 0.043696756 0.043696756 0.043696756 0.000000000 
Par#   686#  IS(  1,  2)(  1,  1)(  4   1) | 0.109995302 0.109995302 0.109995302 0.000000000 
Par#   687#  IS(  1,  3)(  1,  1)(  4   1) | 0.191361302 0.191361302 0.191361302 0.000000000 
Par#   688#  IS(  1,  4)(  1,  1)(  4   1) | 0.384228996 0.384228996 0.384228996 0.000000000 
Par#   689#  IS(  1,  5)(  1,  1)(  4   1) | 0.125062881 0.125062881 0.125062881 0.000000000 
Par#   913#  S(  1,  1)(  1,  1)(  1   1) | 0.918962025 0.918962025 0.918962025 0.000000000 
Par#   914#  S(  2,  2)(  1,  1)(  1   1) | 0.498830701 0.498830701 0.498830701 0.000000000 
Par#   915#  S(  3,  3)(  1,  1)(  1   1) | 0.709306318 0.709306318 0.709306318 0.000000000 
Par#   916#  S(  4,  4)(  1,  1)(  1   1) | 0.620429288 0.620429288 0.620429288 0.000000000 
Par#   917#  S(  5,  5)(  1,  1)(  1   1) | 0.451667806 0.451667806 0.451667806 0.000000000 
Par#   918#  S(  6,  6)(  1,  1)(  1   1) | 0.609578809 0.609578809 0.609578809 0.000000000 
Par#  1394#  S(  1,  1)(  2,  2)(  1   1) | 0.250937061 0.250937061 0.250937061 0.000000000 
Par#  1395#  S(  2,  2)(  2,  2)(  1   1) | 0.451742915 0.451742915 0.451742915 0.000000000 
Par#  1396#  S(  3,  3)(  2,  2)(  1   1) | 0.538898704 0.538898704 0.538898704 0.000000000 
Par#  1397#  S(  4,  4)(  2,  2)(  1   1) | 0.557474108 0.557474108 0.557474108 0.000000000 
Par#  1398#  S(  5,  5)(  2,  2)(  1   1) | 0.565205482 0.565205482 0.565205482 0.000000000 
Par#  1399#  S(  6,  6)(  2,  2)(  1   1) | 0.489285464 0.489285464 0.489285464 0.000000000 
Par# 10052#  S(  1,  1)(  1,  1)(  2   1) | 0.404381656 0.404381656 0.404381656 0.000000000 
Par# 10053#  S(  2,  2)(  1,  1)(  2   1) | 0.421249829 0.421249829 0.421249829 0.000000000 
Par# 10054#  S(  3,  3)(  1,  1)(  2   1) | 0.645558851 0.645558851 0.645558851 0.000000000 
Par# 10055#  S(  4,  4)(  1,  1)(  2   1) | 0.608320018 0.608320018 0.608320018 0.000000000 
Par# 10056#  S(  5,  5)(  1,  1)(  2   1) | 0.590898363 0.590898363 0.590898363 0.000000000 
Par# 10057#  S(  6,  6)(  1,  1)(  2   1) | 0.645079353 0.645079353 0.645079353 0.000000000 
Par# 10533#  S(  1,  1)(  2,  2)(  2   1) | 0.395665873 0.395665873 0.395665873 0.000000000 
Par# 10534#  S(  2,  2)(  2,  2)(  2   1) | 0.458361143 0.458361143 0.458361143 0.000000000 
Par# 10535#  S(  3,  3)(  2,  2)(  2   1) | 0.615610830 0.615610830 0.615610830 0.000000000 
Par# 10536#  S(  4,  4)(  2,  2)(  2   1) | 0.497362438 0.497362438 0.497362438 0.000000000 
Par# 10537#  S(  5,  5)(  2,  2)(  2   1) | 0.546673856 0.546673856 0.546673856 0.000000000 
Par# 10538#  S(  6,  6)(  2,  2)(  2   1) | 0.505713428 0.505713428 0.505713428 0.000000000 
Par# 37470#  T(  2,  1)(  1,  1)(  1   2) | 0.000000009 0.000000009 0.000000009 0.000000000 
Par# 37471#  T(  3,  1)(  1,  1)(  1   2) | 0.070344535 0.070344535 0.070344535 0.000000000 
Par# 37472#  T(  4,  1)(  1,  1)(  1   2) | 0.044948080 0.044948080 0.044948080 0.000000000 
Par# 37473#  T(  5,  1)(  1,  1)(  1   2) | 0.000000001 0.000000001 0.000000001 0.000000000 
Par# 37474#  T(  6,  1)(  1,  1)(  1   2) | 0.000000050 0.000000050 0.000000050 0.000000000 
Par# 37475#  T(  1,  2)(  1,  1)(  1   2) | 0.000000003 0.000000003 0.000000003 0.000000000 
Par# 37477#  T(  3,  2)(  1,  1)(  1   2) | 0.000000008 0.000000008 0.000000008 0.000000000 
Par# 37478#  T(  4,  2)(  1,  1)(  1   2) | 0.067742691 0.067742691 0.067742691 0.000000000 
Par# 37479#  T(  5,  2)(  1,  1)(  1   2) | 0.000000001 0.000000001 0.000000001 0.000000000 
Par# 37480#  T(  6,  2)(  1,  1)(  1   2) | 0.084069175 0.084069175 0.084069175 0.000000000 
Par# 37481#  T(  1,  3)(  1,  1)(  1   2) | 0.334861267 0.334861267 0.334861267 0.000000000 
Par# 37482#  T(  2,  3)(  1,  1)(  1   2) | 0.000000006 0.000000006 0.000000006 0.000000000 
Par# 37484#  T(  4,  3)(  1,  1)(  1   2) | 0.205082567 0.205082567 0.205082567 0.000000000 
Par# 37485#  T(  5,  3)(  1,  1)(  1   2) | 0.488322999 0.488322999 0.488322999 0.000000000 
Par# 37486#  T(  6,  3)(  1,  1)(  1   2) | 0.284738000 0.284738000 0.284738000 0.000000000 
Par# 37487#  T(  1,  4)(  1,  1)(  1   2) | 0.332956714 0.332956714 0.332956714 0.000000000 
Par# 37488#  T(  2,  4)(  1,  1)(  1   2) | 0.000000005 0.000000005 0.000000005 0.000000000 
Par# 37489#  T(  3,  4)(  1,  1)(  1   2) | 0.263300281 0.263300281 0.263300281 0.000000000 
Par# 37491#  T(  5,  4)(  1,  1)(  1   2) | 0.182178032 0.182178032 0.182178032 0.000000000 
Par# 37492#  T(  6,  4)(  1,  1)(  1   2) | 0.232058115 0.232058115 0.232058115 0.000000000 
Par# 37493#  T(  1,  5)(  1,  1)(  1   2) | 0.332178105 0.332178105 0.332178105 0.000000000 
Par# 37494#  T(  2,  5)(  1,  1)(  1   2) | 0.163229799 0.163229799 0.163229799 0.000000000 
Par# 37495#  T(  3,  5)(  1,  1)(  1   2) | 0.199358327 0.199358327 0.199358327 0.000000000 
Par# 37496#  T(  4,  5)(  1,  1)(  1   2) | 0.134764270 0.134764270 0.134764270 0.000000000 
Par# 37498#  T(  6,  5)(  1,  1)(  1   2) | 0.162181642 0.162181642 0.162181642 0.000000000 
Par# 37499#  T(  1,  6)(  1,  1)(  1   2) | 0.000000002 0.000000002 0.000000002 0.000000000 
Par# 37500#  T(  2,  6)(  1,  1)(  1   2) | 0.836769702 0.836769702 0.836769702 0.000000000 
Par# 37501#  T(  3,  6)(  1,  1)(  1   2) | 0.133708740 0.133708740 0.133708740 0.000000000 
Par# 37502#  T(  4,  6)(  1,  1)(  1   2) | 0.156447488 0.156447488 0.156447488 0.000000000 
Par# 37503#  T(  5,  6)(  1,  1)(  1   2) | 0.000000001 0.000000001 0.000000001 0.000000000 
Par# 38839#  T(  2,  1)(  2,  2)(  1   2) | 0.000000081 0.000000081 0.000000081 0.000000000 
Par# 38840#  T(  3,  1)(  2,  2)(  1   2) | 0.022802849 0.022802849 0.022802849 0.000000000 
Par# 38841#  T(  4,  1)(  2,  2)(  1   2) | 0.000000476 0.000000476 0.000000476 0.000000000 
Par# 38842#  T(  5,  1)(  2,  2)(  1   2) | 0.086562931 0.086562931 0.086562931 0.000000000 
Par# 38843#  T(  6,  1)(  2,  2)(  1   2) | 0.031286750 0.031286750 0.031286750 0.000000000 
Par# 38844#  T(  1,  2)(  2,  2)(  1   2) | 0.532884159 0.532884159 0.532884159 0.000000000 
Par# 38846#  T(  3,  2)(  2,  2)(  1   2) | 0.094120376 0.094120376 0.094120376 0.000000000 
Par# 38847#  T(  4,  2)(  2,  2)(  1   2) | 0.158624507 0.158624507 0.158624507 0.000000000 
Par# 38848#  T(  5,  2)(  2,  2)(  1   2) | 0.027181974 0.027181974 0.027181974 0.000000000 
Par# 38849#  T(  6,  2)(  2,  2)(  1   2) | 0.085217673 0.085217673 0.085217673 0.000000000 
Par# 38850#  T(  1,  3)(  2,  2)(  1   2) | 0.000000000 0.000000000 0.000000000 0.000000000 
Par# 38851#  T(  2,  3)(  2,  2)(  1   2) | 0.425385203 0.425385203 0.425385203 0.000000000 
Par# 38853#  T(  4,  3)(  2,  2)(  1   2) | 0.126390322 0.126390322 0.126390322 0.000000000 
Par# 38854#  T(  5,  3)(  2,  2)(  1   2) | 0.188163647 0.188163647 0.188163647 0.000000000 
Par# 38855#  T(  6,  3)(  2,  2)(  1   2) | 0.136323179 0.136323179 0.136323179 0.000000000 
Par# 38856#  T(  1,  4)(  2,  2)(  1   2) | 0.467115641 0.467115641 0.467115641 0.000000000 
Par# 38857#  T(  2,  4)(  2,  2)(  1   2) | 0.167757501 0.167757501 0.167757501 0.000000000 
Par# 38858#  T(  3,  4)(  2,  2)(  1   2) | 0.192719441 0.192719441 0.192719441 0.000000000 
Par# 38860#  T(  5,  4)(  2,  2)(  1   2) | 0.212576979 0.212576979 0.212576979 0.000000000 
Par# 38861#  T(  6,  4)(  2,  2)(  1   2) | 0.343453206 0.343453206 0.343453206 0.000000000 
Par# 38862#  T(  1,  5)(  2,  2)(  1   2) | 0.000000000 0.000000000 0.000000000 0.000000000 
Par# 38863#  T(  2,  5)(  2,  2)(  1   2) | 0.233799079 0.233799079 0.233799079 0.000000000 
Par# 38864#  T(  3,  5)(  2,  2)(  1   2) | 0.281375538 0.281375538 0.281375538 0.000000000 
Par# 38865#  T(  4,  5)(  2,  2)(  1   2) | 0.181757292 0.181757292 0.181757292 0.000000000 
Par# 38867#  T(  6,  5)(  2,  2)(  1   2) | 0.199209502 0.199209502 0.199209502 0.000000000 
Par# 38868#  T(  1,  6)(  2,  2)(  1   2) | 0.000000002 0.000000002 0.000000002 0.000000000 
Par# 38869#  T(  2,  6)(  2,  2)(  1   2) | 0.094307824 0.094307824 0.094307824 0.000000000 
Par# 38870#  T(  3,  6)(  2,  2)(  1   2) | 0.129435517 0.129435517 0.129435517 0.000000000 
Par# 38871#  T(  4,  6)(  2,  2)(  1   2) | 0.190975324 0.190975324 0.190975324 0.000000000 
Par# 38872#  T(  5,  6)(  2,  2)(  1   2) | 0.085377233 0.085377233 0.085377233 0.000000000 
Par# 63481#  T(  2,  1)(  1,  1)(  2   2) | 0.000000010 0.000000010 0.000000010 0.000000000 
Par# 63482#  T(  3,  1)(  1,  1)(  2   2) | 0.083933259 0.083933259 0.083933259 0.000000000 
Par# 63483#  T(  4,  1)(  1,  1)(  2   2) | 0.035426865 0.035426865 0.035426865 0.000000000 
Par# 63484#  T(  5,  1)(  1,  1)(  2   2) | 0.000000002 0.000000002 0.000000002 0.000000000 
Par# 63485#  T(  6,  1)(  1,  1)(  2   2) | 0.023105294 0.023105294 0.023105294 0.000000000 
Par# 63486#  T(  1,  2)(  1,  1)(  2   2) | 0.000000001 0.000000001 0.000000001 0.000000000 
Par# 63488#  T(  3,  2)(  1,  1)(  2   2) | 0.082015557 0.082015557 0.082015557 0.000000000 
Par# 63489#  T(  4,  2)(  1,  1)(  2   2) | 0.129371736 0.129371736 0.129371736 0.000000000 
Par# 63490#  T(  5,  2)(  1,  1)(  2   2) | 0.092093506 0.092093506 0.092093506 0.000000000 
Par# 63491#  T(  6,  2)(  1,  1)(  2   2) | 0.068784327 0.068784327 0.068784327 0.000000000 
Par# 63492#  T(  1,  3)(  1,  1)(  2   2) | 0.000000002 0.000000002 0.000000002 0.000000000 
Par# 63493#  T(  2,  3)(  1,  1)(  2   2) | 0.000000003 0.000000003 0.000000003 0.000000000 
Par# 63495#  T(  4,  3)(  1,  1)(  2   2) | 0.117069679 0.117069679 0.117069679 0.000000000 
Par# 63496#  T(  5,  3)(  1,  1)(  2   2) | 0.180064065 0.180064065 0.180064065 0.000000000 
Par# 63497#  T(  6,  3)(  1,  1)(  2   2) | 0.112332519 0.112332519 0.112332519 0.000000000 
Par# 63498#  T(  1,  4)(  1,  1)(  2   2) | 0.538623320 0.538623320 0.538623320 0.000000000 
Par# 63499#  T(  2,  4)(  1,  1)(  2   2) | 0.192676279 0.192676279 0.192676279 0.000000000 
Par# 63500#  T(  3,  4)(  1,  1)(  2   2) | 0.157843044 0.157843044 0.157843044 0.000000000 
Par# 63502#  T(  5,  4)(  1,  1)(  2   2) | 0.091592442 0.091592442 0.091592442 0.000000000 
Par# 63503#  T(  6,  4)(  1,  1)(  2   2) | 0.228132733 0.228132733 0.228132733 0.000000000 
Par# 63504#  T(  1,  5)(  1,  1)(  2   2) | 0.461376420 0.461376420 0.461376420 0.000000000 
Par# 63505#  T(  2,  5)(  1,  1)(  2   2) | 0.414369048 0.414369048 0.414369048 0.000000000 
Par# 63506#  T(  3,  5)(  1,  1)(  2   2) | 0.108021952 0.108021952 0.108021952 0.000000000 
Par# 63507#  T(  4,  5)(  1,  1)(  2   2) | 0.141525874 0.141525874 0.141525874 0.000000000 
Par# 63509#  T(  6,  5)(  1,  1)(  2   2) | 0.362586022 0.362586022 0.362586022 0.000000000 
Par# 63510#  T(  1,  6)(  1,  1)(  2   2) | 0.000000001 0.000000001 0.000000001 0.000000000 
Par# 63511#  T(  2,  6)(  1,  1)(  2   2) | 0.259899989 0.259899989 0.259899989 0.000000000 
Par# 63512#  T(  3,  6)(  1,  1)(  2   2) | 0.184420876 0.184420876 0.184420876 0.000000000 
Par# 63513#  T(  4,  6)(  1,  1)(  2   2) | 0.240249526 0.240249526 0.240249526 0.000000000 
Par# 63514#  T(  5,  6)(  1,  1)(  2   2) | 0.000000002 0.000000002 0.000000002 0.000000000 
Par# 64850#  T(  2,  1)(  2,  2)(  2   2) | 0.000000002 0.000000002 0.000000002 0.000000000 
Par# 64851#  T(  3,  1)(  2,  2)(  2   2) | 0.133022817 0.133022817 0.133022817 0.000000000 
Par# 64852#  T(  4,  1)(  2,  2)(  2   2) | 0.015492713 0.015492713 0.015492713 0.000000000 
Par# 64853#  T(  5,  1)(  2,  2)(  2   2) | 0.023836385 0.023836385 0.023836385 0.000000000 
Par# 64854#  T(  6,  1)(  2,  2)(  2   2) | 0.025729159 0.025729159 0.025729159 0.000000000 
Par# 64855#  T(  1,  2)(  2,  2)(  2   2) | 0.000000003 0.000000003 0.000000003 0.000000000 
Par# 64857#  T(  3,  2)(  2,  2)(  2   2) | 0.049679403 0.049679403 0.049679403 0.000000000 
Par# 64858#  T(  4,  2)(  2,  2)(  2   2) | 0.114963345 0.114963345 0.114963345 0.000000000 
Par# 64859#  T(  5,  2)(  2,  2)(  2   2) | 0.029250619 0.029250619 0.029250619 0.000000000 
Par# 64860#  T(  6,  2)(  2,  2)(  2   2) | 0.141053506 0.141053506 0.141053506 0.000000000 
Par# 64861#  T(  1,  3)(  2,  2)(  2   2) | 0.489468621 0.489468621 0.489468621 0.000000000 
Par# 64862#  T(  2,  3)(  2,  2)(  2   2) | 0.073303459 0.073303459 0.073303459 0.000000000 
Par# 64864#  T(  4,  3)(  2,  2)(  2   2) | 0.144866116 0.144866116 0.144866116 0.000000000 
Par# 64865#  T(  5,  3)(  2,  2)(  2   2) | 0.267723312 0.267723312 0.267723312 0.000000000 
Par# 64866#  T(  6,  3)(  2,  2)(  2   2) | 0.084559433 0.084559433 0.084559433 0.000000000 
Par# 64867#  T(  1,  4)(  2,  2)(  2   2) | 0.252643959 0.252643959 0.252643959 0.000000000 
Par# 64868#  T(  2,  4)(  2,  2)(  2   2) | 0.257009827 0.257009827 0.257009827 0.000000000 
Par# 64869#  T(  3,  4)(  2,  2)(  2   2) | 0.179491663 0.179491663 0.179491663 0.000000000 
Par# 64871#  T(  5,  4)(  2,  2)(  2   2) | 0.131935540 0.131935540 0.131935540 0.000000000 
Par# 64872#  T(  6,  4)(  2,  2)(  2   2) | 0.338639525 0.338639525 0.338639525 0.000000000 
Par# 64873#  T(  1,  5)(  2,  2)(  2   2) | 0.257885758 0.257885758 0.257885758 0.000000000 
Par# 64874#  T(  2,  5)(  2,  2)(  2   2) | 0.231975903 0.231975903 0.231975903 0.000000000 
Par# 64875#  T(  3,  5)(  2,  2)(  2   2) | 0.224828488 0.224828488 0.224828488 0.000000000 
Par# 64876#  T(  4,  5)(  2,  2)(  2   2) | 0.098360036 0.098360036 0.098360036 0.000000000 
Par# 64878#  T(  6,  5)(  2,  2)(  2   2) | 0.146770889 0.146770889 0.146770889 0.000000000 
Par# 64879#  T(  1,  6)(  2,  2)(  2   2) | 0.000000003 0.000000003 0.000000003 0.000000000 
Par# 64880#  T(  2,  6)(  2,  2)(  2   2) | 0.169409231 0.169409231 0.169409231 0.000000000 
Par# 64881#  T(  3,  6)(  2,  2)(  2   2) | 0.081094119 0.081094119 0.081094119 0.000000000 
Par# 64882#  T(  4,  6)(  2,  2)(  2   2) | 0.122429695 0.122429695 0.122429695 0.000000000 
Par# 64883#  T(  5,  6)(  2,  2)(  2   2) | 0.178397010 0.178397010 0.178397010 0.000000000 
Par#141520#  E(  1,  2)(  1,  1)(  1   1) | 1.000000000 1.000000000 1.000000000 0.000000000 
Par#142014#  E(  1,  2)(  2,  2)(  1   1) | 0.667540517 0.667540517 0.667540517 0.000000000 
Par#151647#  E(  1,  2)(  2,  2)(  2   1) | 0.859462620 0.859462620 0.859462620 0.000000000 

~~~~~~~~~~~~~~~~~~~~~~~~~~~~~~~~~~~~~~~~~~~~~~~~~~~~~~~~~~~~~~~~~~~~~~
Parameters 
~~~~~~~~~~~~~~~~~~~~~~~~~~~~~~~~~~~~~~~~~~~~~~~~~~~~~~~~~~~~~~~~~~~~~~
    Index                            Estimates | Lower & Upper 95 percent CI | S.E. 
                  F   To   T   A   G   S 
~~~~~~~~~~~~~~~~~~~~~~~~~~~~~~~~~~~~~~~~~~~~~~~~~~~~~~~~~~~~~~~~~~~~~~
Par#     1#  IS(  1,  1)(  1,  1)(  1,   1) | 0.024399145 0.024399145 0.024399145 0.000000000 
Par#     2#  IS(  1,  2)(  1,  1)(  1,   1) | 0.134195125 0.134195125 0.134195125 0.000000000 
Par#     3#  IS(  1,  3)(  1,  1)(  1,   1) | 0.105360074 0.105360074 0.105360074 0.000000000 
Par#     4#  IS(  1,  4)(  1,  1)(  1,   1) | 0.460256180 0.460256180 0.460256180 0.000000000 
Par#     5#  IS(  1,  5)(  1,  1)(  1,   1) | 0.070979583 0.070979583 0.070979583 0.000000000 
Par#     6#  IS(  1,  6)(  1,  1)(  1,   1) | 0.204809893 0.204809893 0.204809893 0.000000000 
Par#     7#  IS(  1,  1)(  2,  1)(  1,   1) | 0.024399145 0.024399145 0.024399145 0.000000000 
Par#     8#  IS(  1,  2)(  2,  1)(  1,   1) | 0.134195125 0.134195125 0.134195125 0.000000000 
Par#     9#  IS(  1,  3)(  2,  1)(  1,   1) | 0.105360074 0.105360074 0.105360074 0.000000000 
Par#    10#  IS(  1,  4)(  2,  1)(  1,   1) | 0.460256180 0.460256180 0.460256180 0.000000000 
Par#    11#  IS(  1,  5)(  2,  1)(  1,   1) | 0.070979583 0.070979583 0.070979583 0.000000000 
Par#    12#  IS(  1,  6)(  2,  1)(  1,   1) | 0.204809893 0.204809893 0.204809893 0.000000000 
Par#    13#  IS(  1,  1)(  3,  1)(  1,   1) | 0.024399145 0.024399145 0.024399145 0.000000000 
Par#    14#  IS(  1,  2)(  3,  1)(  1,   1) | 0.134195125 0.134195125 0.134195125 0.000000000 
Par#    15#  IS(  1,  3)(  3,  1)(  1,   1) | 0.105360074 0.105360074 0.105360074 0.000000000 
Par#    16#  IS(  1,  4)(  3,  1)(  1,   1) | 0.460256180 0.460256180 0.460256180 0.000000000 
Par#    17#  IS(  1,  5)(  3,  1)(  1,   1) | 0.070979583 0.070979583 0.070979583 0.000000000 
Par#    18#  IS(  1,  6)(  3,  1)(  1,   1) | 0.204809893 0.204809893 0.204809893 0.000000000 
Par#    19#  IS(  1,  1)(  4,  1)(  1,   1) | 0.024399145 0.024399145 0.024399145 0.000000000 
Par#    20#  IS(  1,  2)(  4,  1)(  1,   1) | 0.134195125 0.134195125 0.134195125 0.000000000 
Par#    21#  IS(  1,  3)(  4,  1)(  1,   1) | 0.105360074 0.105360074 0.105360074 0.000000000 
Par#    22#  IS(  1,  4)(  4,  1)(  1,   1) | 0.460256180 0.460256180 0.460256180 0.000000000 
Par#    23#  IS(  1,  5)(  4,  1)(  1,   1) | 0.070979583 0.070979583 0.070979583 0.000000000 
Par#    24#  IS(  1,  6)(  4,  1)(  1,   1) | 0.204809893 0.204809893 0.204809893 0.000000000 
Par#    25#  IS(  1,  1)(  5,  1)(  1,   1) | 0.024399145 0.024399145 0.024399145 0.000000000 
Par#    26#  IS(  1,  2)(  5,  1)(  1,   1) | 0.134195125 0.134195125 0.134195125 0.000000000 
Par#    27#  IS(  1,  3)(  5,  1)(  1,   1) | 0.105360074 0.105360074 0.105360074 0.000000000 
Par#    28#  IS(  1,  4)(  5,  1)(  1,   1) | 0.460256180 0.460256180 0.460256180 0.000000000 
Par#    29#  IS(  1,  5)(  5,  1)(  1,   1) | 0.070979583 0.070979583 0.070979583 0.000000000 
Par#    30#  IS(  1,  6)(  5,  1)(  1,   1) | 0.204809893 0.204809893 0.204809893 0.000000000 
Par#    31#  IS(  1,  1)(  6,  1)(  1,   1) | 0.024399145 0.024399145 0.024399145 0.000000000 
Par#    32#  IS(  1,  2)(  6,  1)(  1,   1) | 0.134195125 0.134195125 0.134195125 0.000000000 
Par#    33#  IS(  1,  3)(  6,  1)(  1,   1) | 0.105360074 0.105360074 0.105360074 0.000000000 
Par#    34#  IS(  1,  4)(  6,  1)(  1,   1) | 0.460256180 0.460256180 0.460256180 0.000000000 
Par#    35#  IS(  1,  5)(  6,  1)(  1,   1) | 0.070979583 0.070979583 0.070979583 0.000000000 
Par#    36#  IS(  1,  6)(  6,  1)(  1,   1) | 0.204809893 0.204809893 0.204809893 0.000000000 
Par#    37#  IS(  1,  1)(  7,  1)(  1,   1) | 0.024399145 0.024399145 0.024399145 0.000000000 
Par#    38#  IS(  1,  2)(  7,  1)(  1,   1) | 0.134195125 0.134195125 0.134195125 0.000000000 
Par#    39#  IS(  1,  3)(  7,  1)(  1,   1) | 0.105360074 0.105360074 0.105360074 0.000000000 
Par#    40#  IS(  1,  4)(  7,  1)(  1,   1) | 0.460256180 0.460256180 0.460256180 0.000000000 
Par#    41#  IS(  1,  5)(  7,  1)(  1,   1) | 0.070979583 0.070979583 0.070979583 0.000000000 
Par#    42#  IS(  1,  6)(  7,  1)(  1,   1) | 0.204809893 0.204809893 0.204809893 0.000000000 
Par#    43#  IS(  1,  1)(  8,  1)(  1,   1) | 0.024399145 0.024399145 0.024399145 0.000000000 
Par#    44#  IS(  1,  2)(  8,  1)(  1,   1) | 0.134195125 0.134195125 0.134195125 0.000000000 
Par#    45#  IS(  1,  3)(  8,  1)(  1,   1) | 0.105360074 0.105360074 0.105360074 0.000000000 
Par#    46#  IS(  1,  4)(  8,  1)(  1,   1) | 0.460256180 0.460256180 0.460256180 0.000000000 
Par#    47#  IS(  1,  5)(  8,  1)(  1,   1) | 0.070979583 0.070979583 0.070979583 0.000000000 
Par#    48#  IS(  1,  6)(  8,  1)(  1,   1) | 0.204809893 0.204809893 0.204809893 0.000000000 
Par#    49#  IS(  1,  1)(  9,  1)(  1,   1) | 0.024399145 0.024399145 0.024399145 0.000000000 
Par#    50#  IS(  1,  2)(  9,  1)(  1,   1) | 0.134195125 0.134195125 0.134195125 0.000000000 
Par#    51#  IS(  1,  3)(  9,  1)(  1,   1) | 0.105360074 0.105360074 0.105360074 0.000000000 
Par#    52#  IS(  1,  4)(  9,  1)(  1,   1) | 0.460256180 0.460256180 0.460256180 0.000000000 
Par#    53#  IS(  1,  5)(  9,  1)(  1,   1) | 0.070979583 0.070979583 0.070979583 0.000000000 
Par#    54#  IS(  1,  6)(  9,  1)(  1,   1) | 0.204809893 0.204809893 0.204809893 0.000000000 
Par#    55#  IS(  1,  1)( 10,  1)(  1,   1) | 0.024399145 0.024399145 0.024399145 0.000000000 
Par#    56#  IS(  1,  2)( 10,  1)(  1,   1) | 0.134195125 0.134195125 0.134195125 0.000000000 
Par#    57#  IS(  1,  3)( 10,  1)(  1,   1) | 0.105360074 0.105360074 0.105360074 0.000000000 
Par#    58#  IS(  1,  4)( 10,  1)(  1,   1) | 0.460256180 0.460256180 0.460256180 0.000000000 
Par#    59#  IS(  1,  5)( 10,  1)(  1,   1) | 0.070979583 0.070979583 0.070979583 0.000000000 
Par#    60#  IS(  1,  6)( 10,  1)(  1,   1) | 0.204809893 0.204809893 0.204809893 0.000000000 
Par#    61#  IS(  1,  1)( 11,  1)(  1,   1) | 0.024399145 0.024399145 0.024399145 0.000000000 
Par#    62#  IS(  1,  2)( 11,  1)(  1,   1) | 0.134195125 0.134195125 0.134195125 0.000000000 
Par#    63#  IS(  1,  3)( 11,  1)(  1,   1) | 0.105360074 0.105360074 0.105360074 0.000000000 
Par#    64#  IS(  1,  4)( 11,  1)(  1,   1) | 0.460256180 0.460256180 0.460256180 0.000000000 
Par#    65#  IS(  1,  5)( 11,  1)(  1,   1) | 0.070979583 0.070979583 0.070979583 0.000000000 
Par#    66#  IS(  1,  6)( 11,  1)(  1,   1) | 0.204809893 0.204809893 0.204809893 0.000000000 
Par#    67#  IS(  1,  1)( 12,  1)(  1,   1) | 0.024399145 0.024399145 0.024399145 0.000000000 
Par#    68#  IS(  1,  2)( 12,  1)(  1,   1) | 0.134195125 0.134195125 0.134195125 0.000000000 
Par#    69#  IS(  1,  3)( 12,  1)(  1,   1) | 0.105360074 0.105360074 0.105360074 0.000000000 
Par#    70#  IS(  1,  4)( 12,  1)(  1,   1) | 0.460256180 0.460256180 0.460256180 0.000000000 
Par#    71#  IS(  1,  5)( 12,  1)(  1,   1) | 0.070979583 0.070979583 0.070979583 0.000000000 
Par#    72#  IS(  1,  6)( 12,  1)(  1,   1) | 0.204809893 0.204809893 0.204809893 0.000000000 
Par#    73#  IS(  1,  1)( 13,  1)(  1,   1) | 0.024399145 0.024399145 0.024399145 0.000000000 
Par#    74#  IS(  1,  2)( 13,  1)(  1,   1) | 0.134195125 0.134195125 0.134195125 0.000000000 
Par#    75#  IS(  1,  3)( 13,  1)(  1,   1) | 0.105360074 0.105360074 0.105360074 0.000000000 
Par#    76#  IS(  1,  4)( 13,  1)(  1,   1) | 0.460256180 0.460256180 0.460256180 0.000000000 
Par#    77#  IS(  1,  5)( 13,  1)(  1,   1) | 0.070979583 0.070979583 0.070979583 0.000000000 
Par#    78#  IS(  1,  6)( 13,  1)(  1,   1) | 0.204809893 0.204809893 0.204809893 0.000000000 
Par#    79#  IS(  1,  1)( 14,  1)(  1,   1) | 0.024399145 0.024399145 0.024399145 0.000000000 
Par#    80#  IS(  1,  2)( 14,  1)(  1,   1) | 0.134195125 0.134195125 0.134195125 0.000000000 
Par#    81#  IS(  1,  3)( 14,  1)(  1,   1) | 0.105360074 0.105360074 0.105360074 0.000000000 
Par#    82#  IS(  1,  4)( 14,  1)(  1,   1) | 0.460256180 0.460256180 0.460256180 0.000000000 
Par#    83#  IS(  1,  5)( 14,  1)(  1,   1) | 0.070979583 0.070979583 0.070979583 0.000000000 
Par#    84#  IS(  1,  6)( 14,  1)(  1,   1) | 0.204809893 0.204809893 0.204809893 0.000000000 
Par#    85#  IS(  1,  1)( 15,  1)(  1,   1) | 0.024399145 0.024399145 0.024399145 0.000000000 
Par#    86#  IS(  1,  2)( 15,  1)(  1,   1) | 0.134195125 0.134195125 0.134195125 0.000000000 
Par#    87#  IS(  1,  3)( 15,  1)(  1,   1) | 0.105360074 0.105360074 0.105360074 0.000000000 
Par#    88#  IS(  1,  4)( 15,  1)(  1,   1) | 0.460256180 0.460256180 0.460256180 0.000000000 
Par#    89#  IS(  1,  5)( 15,  1)(  1,   1) | 0.070979583 0.070979583 0.070979583 0.000000000 
Par#    90#  IS(  1,  6)( 15,  1)(  1,   1) | 0.204809893 0.204809893 0.204809893 0.000000000 
Par#    91#  IS(  1,  1)( 16,  1)(  1,   1) | 0.024399145 0.024399145 0.024399145 0.000000000 
Par#    92#  IS(  1,  2)( 16,  1)(  1,   1) | 0.134195125 0.134195125 0.134195125 0.000000000 
Par#    93#  IS(  1,  3)( 16,  1)(  1,   1) | 0.105360074 0.105360074 0.105360074 0.000000000 
Par#    94#  IS(  1,  4)( 16,  1)(  1,   1) | 0.460256180 0.460256180 0.460256180 0.000000000 
Par#    95#  IS(  1,  5)( 16,  1)(  1,   1) | 0.070979583 0.070979583 0.070979583 0.000000000 
Par#    96#  IS(  1,  6)( 16,  1)(  1,   1) | 0.204809893 0.204809893 0.204809893 0.000000000 
Par#    97#  IS(  1,  1)( 17,  1)(  1,   1) | 0.024399145 0.024399145 0.024399145 0.000000000 
Par#    98#  IS(  1,  2)( 17,  1)(  1,   1) | 0.134195125 0.134195125 0.134195125 0.000000000 
Par#    99#  IS(  1,  3)( 17,  1)(  1,   1) | 0.105360074 0.105360074 0.105360074 0.000000000 
Par#   100#  IS(  1,  4)( 17,  1)(  1,   1) | 0.460256180 0.460256180 0.460256180 0.000000000 
Par#   101#  IS(  1,  5)( 17,  1)(  1,   1) | 0.070979583 0.070979583 0.070979583 0.000000000 
Par#   102#  IS(  1,  6)( 17,  1)(  1,   1) | 0.204809893 0.204809893 0.204809893 0.000000000 
Par#   103#  IS(  1,  1)( 18,  1)(  1,   1) | 0.024399145 0.024399145 0.024399145 0.000000000 
Par#   104#  IS(  1,  2)( 18,  1)(  1,   1) | 0.134195125 0.134195125 0.134195125 0.000000000 
Par#   105#  IS(  1,  3)( 18,  1)(  1,   1) | 0.105360074 0.105360074 0.105360074 0.000000000 
Par#   106#  IS(  1,  4)( 18,  1)(  1,   1) | 0.460256180 0.460256180 0.460256180 0.000000000 
Par#   107#  IS(  1,  5)( 18,  1)(  1,   1) | 0.070979583 0.070979583 0.070979583 0.000000000 
Par#   108#  IS(  1,  6)( 18,  1)(  1,   1) | 0.204809893 0.204809893 0.204809893 0.000000000 
Par#   109#  IS(  1,  1)( 19,  1)(  1,   1) | 0.024399145 0.024399145 0.024399145 0.000000000 
Par#   110#  IS(  1,  2)( 19,  1)(  1,   1) | 0.134195125 0.134195125 0.134195125 0.000000000 
Par#   111#  IS(  1,  3)( 19,  1)(  1,   1) | 0.105360074 0.105360074 0.105360074 0.000000000 
Par#   112#  IS(  1,  4)( 19,  1)(  1,   1) | 0.460256180 0.460256180 0.460256180 0.000000000 
Par#   113#  IS(  1,  5)( 19,  1)(  1,   1) | 0.070979583 0.070979583 0.070979583 0.000000000 
Par#   114#  IS(  1,  6)( 19,  1)(  1,   1) | 0.204809893 0.204809893 0.204809893 0.000000000 
Par#   115#  IS(  1,  1)( 20,  1)(  1,   1) | 0.024399145 0.024399145 0.024399145 0.000000000 
Par#   116#  IS(  1,  2)( 20,  1)(  1,   1) | 0.134195125 0.134195125 0.134195125 0.000000000 
Par#   117#  IS(  1,  3)( 20,  1)(  1,   1) | 0.105360074 0.105360074 0.105360074 0.000000000 
Par#   118#  IS(  1,  4)( 20,  1)(  1,   1) | 0.460256180 0.460256180 0.460256180 0.000000000 
Par#   119#  IS(  1,  5)( 20,  1)(  1,   1) | 0.070979583 0.070979583 0.070979583 0.000000000 
Par#   120#  IS(  1,  6)( 20,  1)(  1,   1) | 0.204809893 0.204809893 0.204809893 0.000000000 
Par#   121#  IS(  1,  1)( 21,  1)(  1,   1) | 0.024399145 0.024399145 0.024399145 0.000000000 
Par#   122#  IS(  1,  2)( 21,  1)(  1,   1) | 0.134195125 0.134195125 0.134195125 0.000000000 
Par#   123#  IS(  1,  3)( 21,  1)(  1,   1) | 0.105360074 0.105360074 0.105360074 0.000000000 
Par#   124#  IS(  1,  4)( 21,  1)(  1,   1) | 0.460256180 0.460256180 0.460256180 0.000000000 
Par#   125#  IS(  1,  5)( 21,  1)(  1,   1) | 0.070979583 0.070979583 0.070979583 0.000000000 
Par#   126#  IS(  1,  6)( 21,  1)(  1,   1) | 0.204809893 0.204809893 0.204809893 0.000000000 
Par#   127#  IS(  1,  1)( 22,  1)(  1,   1) | 0.024399145 0.024399145 0.024399145 0.000000000 
Par#   128#  IS(  1,  2)( 22,  1)(  1,   1) | 0.134195125 0.134195125 0.134195125 0.000000000 
Par#   129#  IS(  1,  3)( 22,  1)(  1,   1) | 0.105360074 0.105360074 0.105360074 0.000000000 
Par#   130#  IS(  1,  4)( 22,  1)(  1,   1) | 0.460256180 0.460256180 0.460256180 0.000000000 
Par#   131#  IS(  1,  5)( 22,  1)(  1,   1) | 0.070979583 0.070979583 0.070979583 0.000000000 
Par#   132#  IS(  1,  6)( 22,  1)(  1,   1) | 0.204809893 0.204809893 0.204809893 0.000000000 
Par#   133#  IS(  1,  1)( 23,  1)(  1,   1) | 0.024399145 0.024399145 0.024399145 0.000000000 
Par#   134#  IS(  1,  2)( 23,  1)(  1,   1) | 0.134195125 0.134195125 0.134195125 0.000000000 
Par#   135#  IS(  1,  3)( 23,  1)(  1,   1) | 0.105360074 0.105360074 0.105360074 0.000000000 
Par#   136#  IS(  1,  4)( 23,  1)(  1,   1) | 0.460256180 0.460256180 0.460256180 0.000000000 
Par#   137#  IS(  1,  5)( 23,  1)(  1,   1) | 0.070979583 0.070979583 0.070979583 0.000000000 
Par#   138#  IS(  1,  6)( 23,  1)(  1,   1) | 0.204809893 0.204809893 0.204809893 0.000000000 
Par#   139#  IS(  1,  1)( 24,  1)(  1,   1) | 0.024399145 0.024399145 0.024399145 0.000000000 
Par#   140#  IS(  1,  2)( 24,  1)(  1,   1) | 0.134195125 0.134195125 0.134195125 0.000000000 
Par#   141#  IS(  1,  3)( 24,  1)(  1,   1) | 0.105360074 0.105360074 0.105360074 0.000000000 
Par#   142#  IS(  1,  4)( 24,  1)(  1,   1) | 0.460256180 0.460256180 0.460256180 0.000000000 
Par#   143#  IS(  1,  5)( 24,  1)(  1,   1) | 0.070979583 0.070979583 0.070979583 0.000000000 
Par#   144#  IS(  1,  6)( 24,  1)(  1,   1) | 0.204809893 0.204809893 0.204809893 0.000000000 
Par#   145#  IS(  1,  1)( 25,  1)(  1,   1) | 0.024399145 0.024399145 0.024399145 0.000000000 
Par#   146#  IS(  1,  2)( 25,  1)(  1,   1) | 0.134195125 0.134195125 0.134195125 0.000000000 
Par#   147#  IS(  1,  3)( 25,  1)(  1,   1) | 0.105360074 0.105360074 0.105360074 0.000000000 
Par#   148#  IS(  1,  4)( 25,  1)(  1,   1) | 0.460256180 0.460256180 0.460256180 0.000000000 
Par#   149#  IS(  1,  5)( 25,  1)(  1,   1) | 0.070979583 0.070979583 0.070979583 0.000000000 
Par#   150#  IS(  1,  6)( 25,  1)(  1,   1) | 0.204809893 0.204809893 0.204809893 0.000000000 
Par#   151#  IS(  1,  1)( 26,  1)(  1,   1) | 0.024399145 0.024399145 0.024399145 0.000000000 
Par#   152#  IS(  1,  2)( 26,  1)(  1,   1) | 0.134195125 0.134195125 0.134195125 0.000000000 
Par#   153#  IS(  1,  3)( 26,  1)(  1,   1) | 0.105360074 0.105360074 0.105360074 0.000000000 
Par#   154#  IS(  1,  4)( 26,  1)(  1,   1) | 0.460256180 0.460256180 0.460256180 0.000000000 
Par#   155#  IS(  1,  5)( 26,  1)(  1,   1) | 0.070979583 0.070979583 0.070979583 0.000000000 
Par#   156#  IS(  1,  6)( 26,  1)(  1,   1) | 0.204809893 0.204809893 0.204809893 0.000000000 
Par#   157#  IS(  1,  1)( 27,  1)(  1,   1) | 0.024399145 0.024399145 0.024399145 0.000000000 
Par#   158#  IS(  1,  2)( 27,  1)(  1,   1) | 0.134195125 0.134195125 0.134195125 0.000000000 
Par#   159#  IS(  1,  3)( 27,  1)(  1,   1) | 0.105360074 0.105360074 0.105360074 0.000000000 
Par#   160#  IS(  1,  4)( 27,  1)(  1,   1) | 0.460256180 0.460256180 0.460256180 0.000000000 
Par#   161#  IS(  1,  5)( 27,  1)(  1,   1) | 0.070979583 0.070979583 0.070979583 0.000000000 
Par#   162#  IS(  1,  6)( 27,  1)(  1,   1) | 0.204809893 0.204809893 0.204809893 0.000000000 
Par#   163#  IS(  1,  1)( 28,  1)(  1,   1) | 0.024399145 0.024399145 0.024399145 0.000000000 
Par#   164#  IS(  1,  2)( 28,  1)(  1,   1) | 0.134195125 0.134195125 0.134195125 0.000000000 
Par#   165#  IS(  1,  3)( 28,  1)(  1,   1) | 0.105360074 0.105360074 0.105360074 0.000000000 
Par#   166#  IS(  1,  4)( 28,  1)(  1,   1) | 0.460256180 0.460256180 0.460256180 0.000000000 
Par#   167#  IS(  1,  5)( 28,  1)(  1,   1) | 0.070979583 0.070979583 0.070979583 0.000000000 
Par#   168#  IS(  1,  6)( 28,  1)(  1,   1) | 0.204809893 0.204809893 0.204809893 0.000000000 
Par#   169#  IS(  1,  1)( 29,  1)(  1,   1) | 0.024399145 0.024399145 0.024399145 0.000000000 
Par#   170#  IS(  1,  2)( 29,  1)(  1,   1) | 0.134195125 0.134195125 0.134195125 0.000000000 
Par#   171#  IS(  1,  3)( 29,  1)(  1,   1) | 0.105360074 0.105360074 0.105360074 0.000000000 
Par#   172#  IS(  1,  4)( 29,  1)(  1,   1) | 0.460256180 0.460256180 0.460256180 0.000000000 
Par#   173#  IS(  1,  5)( 29,  1)(  1,   1) | 0.070979583 0.070979583 0.070979583 0.000000000 
Par#   174#  IS(  1,  6)( 29,  1)(  1,   1) | 0.204809893 0.204809893 0.204809893 0.000000000 
Par#   175#  IS(  1,  1)( 30,  1)(  1,   1) | 0.024399145 0.024399145 0.024399145 0.000000000 
Par#   176#  IS(  1,  2)( 30,  1)(  1,   1) | 0.134195125 0.134195125 0.134195125 0.000000000 
Par#   177#  IS(  1,  3)( 30,  1)(  1,   1) | 0.105360074 0.105360074 0.105360074 0.000000000 
Par#   178#  IS(  1,  4)( 30,  1)(  1,   1) | 0.460256180 0.460256180 0.460256180 0.000000000 
Par#   179#  IS(  1,  5)( 30,  1)(  1,   1) | 0.070979583 0.070979583 0.070979583 0.000000000 
Par#   180#  IS(  1,  6)( 30,  1)(  1,   1) | 0.204809893 0.204809893 0.204809893 0.000000000 
Par#   181#  IS(  1,  1)( 31,  1)(  1,   1) | 0.024399145 0.024399145 0.024399145 0.000000000 
Par#   182#  IS(  1,  2)( 31,  1)(  1,   1) | 0.134195125 0.134195125 0.134195125 0.000000000 
Par#   183#  IS(  1,  3)( 31,  1)(  1,   1) | 0.105360074 0.105360074 0.105360074 0.000000000 
Par#   184#  IS(  1,  4)( 31,  1)(  1,   1) | 0.460256180 0.460256180 0.460256180 0.000000000 
Par#   185#  IS(  1,  5)( 31,  1)(  1,   1) | 0.070979583 0.070979583 0.070979583 0.000000000 
Par#   186#  IS(  1,  6)( 31,  1)(  1,   1) | 0.204809893 0.204809893 0.204809893 0.000000000 
Par#   187#  IS(  1,  1)( 32,  1)(  1,   1) | 0.024399145 0.024399145 0.024399145 0.000000000 
Par#   188#  IS(  1,  2)( 32,  1)(  1,   1) | 0.134195125 0.134195125 0.134195125 0.000000000 
Par#   189#  IS(  1,  3)( 32,  1)(  1,   1) | 0.105360074 0.105360074 0.105360074 0.000000000 
Par#   190#  IS(  1,  4)( 32,  1)(  1,   1) | 0.460256180 0.460256180 0.460256180 0.000000000 
Par#   191#  IS(  1,  5)( 32,  1)(  1,   1) | 0.070979583 0.070979583 0.070979583 0.000000000 
Par#   192#  IS(  1,  6)( 32,  1)(  1,   1) | 0.204809893 0.204809893 0.204809893 0.000000000 
Par#   193#  IS(  1,  1)( 33,  1)(  1,   1) | 0.024399145 0.024399145 0.024399145 0.000000000 
Par#   194#  IS(  1,  2)( 33,  1)(  1,   1) | 0.134195125 0.134195125 0.134195125 0.000000000 
Par#   195#  IS(  1,  3)( 33,  1)(  1,   1) | 0.105360074 0.105360074 0.105360074 0.000000000 
Par#   196#  IS(  1,  4)( 33,  1)(  1,   1) | 0.460256180 0.460256180 0.460256180 0.000000000 
Par#   197#  IS(  1,  5)( 33,  1)(  1,   1) | 0.070979583 0.070979583 0.070979583 0.000000000 
Par#   198#  IS(  1,  6)( 33,  1)(  1,   1) | 0.204809893 0.204809893 0.204809893 0.000000000 
Par#   199#  IS(  1,  1)( 34,  1)(  1,   1) | 0.024399145 0.024399145 0.024399145 0.000000000 
Par#   200#  IS(  1,  2)( 34,  1)(  1,   1) | 0.134195125 0.134195125 0.134195125 0.000000000 
Par#   201#  IS(  1,  3)( 34,  1)(  1,   1) | 0.105360074 0.105360074 0.105360074 0.000000000 
Par#   202#  IS(  1,  4)( 34,  1)(  1,   1) | 0.460256180 0.460256180 0.460256180 0.000000000 
Par#   203#  IS(  1,  5)( 34,  1)(  1,   1) | 0.070979583 0.070979583 0.070979583 0.000000000 
Par#   204#  IS(  1,  6)( 34,  1)(  1,   1) | 0.204809893 0.204809893 0.204809893 0.000000000 
Par#   205#  IS(  1,  1)( 35,  1)(  1,   1) | 0.024399145 0.024399145 0.024399145 0.000000000 
Par#   206#  IS(  1,  2)( 35,  1)(  1,   1) | 0.134195125 0.134195125 0.134195125 0.000000000 
Par#   207#  IS(  1,  3)( 35,  1)(  1,   1) | 0.105360074 0.105360074 0.105360074 0.000000000 
Par#   208#  IS(  1,  4)( 35,  1)(  1,   1) | 0.460256180 0.460256180 0.460256180 0.000000000 
Par#   209#  IS(  1,  5)( 35,  1)(  1,   1) | 0.070979583 0.070979583 0.070979583 0.000000000 
Par#   210#  IS(  1,  6)( 35,  1)(  1,   1) | 0.204809893 0.204809893 0.204809893 0.000000000 
Par#   211#  IS(  1,  1)( 36,  1)(  1,   1) | 0.024399145 0.024399145 0.024399145 0.000000000 
Par#   212#  IS(  1,  2)( 36,  1)(  1,   1) | 0.134195125 0.134195125 0.134195125 0.000000000 
Par#   213#  IS(  1,  3)( 36,  1)(  1,   1) | 0.105360074 0.105360074 0.105360074 0.000000000 
Par#   214#  IS(  1,  4)( 36,  1)(  1,   1) | 0.460256180 0.460256180 0.460256180 0.000000000 
Par#   215#  IS(  1,  5)( 36,  1)(  1,   1) | 0.070979583 0.070979583 0.070979583 0.000000000 
Par#   216#  IS(  1,  6)( 36,  1)(  1,   1) | 0.204809893 0.204809893 0.204809893 0.000000000 
Par#   217#  IS(  1,  1)( 37,  1)(  1,   1) | 0.024399145 0.024399145 0.024399145 0.000000000 
Par#   218#  IS(  1,  2)( 37,  1)(  1,   1) | 0.134195125 0.134195125 0.134195125 0.000000000 
Par#   219#  IS(  1,  3)( 37,  1)(  1,   1) | 0.105360074 0.105360074 0.105360074 0.000000000 
Par#   220#  IS(  1,  4)( 37,  1)(  1,   1) | 0.460256180 0.460256180 0.460256180 0.000000000 
Par#   221#  IS(  1,  5)( 37,  1)(  1,   1) | 0.070979583 0.070979583 0.070979583 0.000000000 
Par#   222#  IS(  1,  6)( 37,  1)(  1,   1) | 0.204809893 0.204809893 0.204809893 0.000000000 
Par#   223#  IS(  1,  1)( 38,  1)(  1,   1) | 0.024399145 0.024399145 0.024399145 0.000000000 
Par#   224#  IS(  1,  2)( 38,  1)(  1,   1) | 0.134195125 0.134195125 0.134195125 0.000000000 
Par#   225#  IS(  1,  3)( 38,  1)(  1,   1) | 0.105360074 0.105360074 0.105360074 0.000000000 
Par#   226#  IS(  1,  4)( 38,  1)(  1,   1) | 0.460256180 0.460256180 0.460256180 0.000000000 
Par#   227#  IS(  1,  5)( 38,  1)(  1,   1) | 0.070979583 0.070979583 0.070979583 0.000000000 
Par#   228#  IS(  1,  6)( 38,  1)(  1,   1) | 0.204809893 0.204809893 0.204809893 0.000000000 
Par#   229#  IS(  1,  1)(  1,  1)(  2,   1) | 0.024806004 0.024806004 0.024806004 0.000000000 
Par#   230#  IS(  1,  2)(  1,  1)(  2,   1) | 0.136432847 0.136432847 0.136432847 0.000000000 
Par#   231#  IS(  1,  3)(  1,  1)(  2,   1) | 0.107116968 0.107116968 0.107116968 0.000000000 
Par#   232#  IS(  1,  4)(  1,  1)(  2,   1) | 0.467931014 0.467931014 0.467931014 0.000000000 
Par#   233#  IS(  1,  5)(  1,  1)(  2,   1) | 0.072163177 0.072163177 0.072163177 0.000000000 
Par#   234#  IS(  1,  6)(  1,  1)(  2,   1) | 0.191549990 0.191549990 0.191549990 0.000000000 
Par#   235#  IS(  1,  1)(  2,  1)(  2,   1) | 0.024806004 0.024806004 0.024806004 0.000000000 
Par#   236#  IS(  1,  2)(  2,  1)(  2,   1) | 0.136432847 0.136432847 0.136432847 0.000000000 
Par#   237#  IS(  1,  3)(  2,  1)(  2,   1) | 0.107116968 0.107116968 0.107116968 0.000000000 
Par#   238#  IS(  1,  4)(  2,  1)(  2,   1) | 0.467931014 0.467931014 0.467931014 0.000000000 
Par#   239#  IS(  1,  5)(  2,  1)(  2,   1) | 0.072163177 0.072163177 0.072163177 0.000000000 
Par#   240#  IS(  1,  6)(  2,  1)(  2,   1) | 0.191549990 0.191549990 0.191549990 0.000000000 
Par#   241#  IS(  1,  1)(  3,  1)(  2,   1) | 0.024806004 0.024806004 0.024806004 0.000000000 
Par#   242#  IS(  1,  2)(  3,  1)(  2,   1) | 0.136432847 0.136432847 0.136432847 0.000000000 
Par#   243#  IS(  1,  3)(  3,  1)(  2,   1) | 0.107116968 0.107116968 0.107116968 0.000000000 
Par#   244#  IS(  1,  4)(  3,  1)(  2,   1) | 0.467931014 0.467931014 0.467931014 0.000000000 
Par#   245#  IS(  1,  5)(  3,  1)(  2,   1) | 0.072163177 0.072163177 0.072163177 0.000000000 
Par#   246#  IS(  1,  6)(  3,  1)(  2,   1) | 0.191549990 0.191549990 0.191549990 0.000000000 
Par#   247#  IS(  1,  1)(  4,  1)(  2,   1) | 0.024806004 0.024806004 0.024806004 0.000000000 
Par#   248#  IS(  1,  2)(  4,  1)(  2,   1) | 0.136432847 0.136432847 0.136432847 0.000000000 
Par#   249#  IS(  1,  3)(  4,  1)(  2,   1) | 0.107116968 0.107116968 0.107116968 0.000000000 
Par#   250#  IS(  1,  4)(  4,  1)(  2,   1) | 0.467931014 0.467931014 0.467931014 0.000000000 
Par#   251#  IS(  1,  5)(  4,  1)(  2,   1) | 0.072163177 0.072163177 0.072163177 0.000000000 
Par#   252#  IS(  1,  6)(  4,  1)(  2,   1) | 0.191549990 0.191549990 0.191549990 0.000000000 
Par#   253#  IS(  1,  1)(  5,  1)(  2,   1) | 0.024806004 0.024806004 0.024806004 0.000000000 
Par#   254#  IS(  1,  2)(  5,  1)(  2,   1) | 0.136432847 0.136432847 0.136432847 0.000000000 
Par#   255#  IS(  1,  3)(  5,  1)(  2,   1) | 0.107116968 0.107116968 0.107116968 0.000000000 
Par#   256#  IS(  1,  4)(  5,  1)(  2,   1) | 0.467931014 0.467931014 0.467931014 0.000000000 
Par#   257#  IS(  1,  5)(  5,  1)(  2,   1) | 0.072163177 0.072163177 0.072163177 0.000000000 
Par#   258#  IS(  1,  6)(  5,  1)(  2,   1) | 0.191549990 0.191549990 0.191549990 0.000000000 
Par#   259#  IS(  1,  1)(  6,  1)(  2,   1) | 0.024806004 0.024806004 0.024806004 0.000000000 
Par#   260#  IS(  1,  2)(  6,  1)(  2,   1) | 0.136432847 0.136432847 0.136432847 0.000000000 
Par#   261#  IS(  1,  3)(  6,  1)(  2,   1) | 0.107116968 0.107116968 0.107116968 0.000000000 
Par#   262#  IS(  1,  4)(  6,  1)(  2,   1) | 0.467931014 0.467931014 0.467931014 0.000000000 
Par#   263#  IS(  1,  5)(  6,  1)(  2,   1) | 0.072163177 0.072163177 0.072163177 0.000000000 
Par#   264#  IS(  1,  6)(  6,  1)(  2,   1) | 0.191549990 0.191549990 0.191549990 0.000000000 
Par#   265#  IS(  1,  1)(  7,  1)(  2,   1) | 0.024806004 0.024806004 0.024806004 0.000000000 
Par#   266#  IS(  1,  2)(  7,  1)(  2,   1) | 0.136432847 0.136432847 0.136432847 0.000000000 
Par#   267#  IS(  1,  3)(  7,  1)(  2,   1) | 0.107116968 0.107116968 0.107116968 0.000000000 
Par#   268#  IS(  1,  4)(  7,  1)(  2,   1) | 0.467931014 0.467931014 0.467931014 0.000000000 
Par#   269#  IS(  1,  5)(  7,  1)(  2,   1) | 0.072163177 0.072163177 0.072163177 0.000000000 
Par#   270#  IS(  1,  6)(  7,  1)(  2,   1) | 0.191549990 0.191549990 0.191549990 0.000000000 
Par#   271#  IS(  1,  1)(  8,  1)(  2,   1) | 0.024806004 0.024806004 0.024806004 0.000000000 
Par#   272#  IS(  1,  2)(  8,  1)(  2,   1) | 0.136432847 0.136432847 0.136432847 0.000000000 
Par#   273#  IS(  1,  3)(  8,  1)(  2,   1) | 0.107116968 0.107116968 0.107116968 0.000000000 
Par#   274#  IS(  1,  4)(  8,  1)(  2,   1) | 0.467931014 0.467931014 0.467931014 0.000000000 
Par#   275#  IS(  1,  5)(  8,  1)(  2,   1) | 0.072163177 0.072163177 0.072163177 0.000000000 
Par#   276#  IS(  1,  6)(  8,  1)(  2,   1) | 0.191549990 0.191549990 0.191549990 0.000000000 
Par#   277#  IS(  1,  1)(  9,  1)(  2,   1) | 0.024806004 0.024806004 0.024806004 0.000000000 
Par#   278#  IS(  1,  2)(  9,  1)(  2,   1) | 0.136432847 0.136432847 0.136432847 0.000000000 
Par#   279#  IS(  1,  3)(  9,  1)(  2,   1) | 0.107116968 0.107116968 0.107116968 0.000000000 
Par#   280#  IS(  1,  4)(  9,  1)(  2,   1) | 0.467931014 0.467931014 0.467931014 0.000000000 
Par#   281#  IS(  1,  5)(  9,  1)(  2,   1) | 0.072163177 0.072163177 0.072163177 0.000000000 
Par#   282#  IS(  1,  6)(  9,  1)(  2,   1) | 0.191549990 0.191549990 0.191549990 0.000000000 
Par#   283#  IS(  1,  1)( 10,  1)(  2,   1) | 0.024806004 0.024806004 0.024806004 0.000000000 
Par#   284#  IS(  1,  2)( 10,  1)(  2,   1) | 0.136432847 0.136432847 0.136432847 0.000000000 
Par#   285#  IS(  1,  3)( 10,  1)(  2,   1) | 0.107116968 0.107116968 0.107116968 0.000000000 
Par#   286#  IS(  1,  4)( 10,  1)(  2,   1) | 0.467931014 0.467931014 0.467931014 0.000000000 
Par#   287#  IS(  1,  5)( 10,  1)(  2,   1) | 0.072163177 0.072163177 0.072163177 0.000000000 
Par#   288#  IS(  1,  6)( 10,  1)(  2,   1) | 0.191549990 0.191549990 0.191549990 0.000000000 
Par#   289#  IS(  1,  1)( 11,  1)(  2,   1) | 0.024806004 0.024806004 0.024806004 0.000000000 
Par#   290#  IS(  1,  2)( 11,  1)(  2,   1) | 0.136432847 0.136432847 0.136432847 0.000000000 
Par#   291#  IS(  1,  3)( 11,  1)(  2,   1) | 0.107116968 0.107116968 0.107116968 0.000000000 
Par#   292#  IS(  1,  4)( 11,  1)(  2,   1) | 0.467931014 0.467931014 0.467931014 0.000000000 
Par#   293#  IS(  1,  5)( 11,  1)(  2,   1) | 0.072163177 0.072163177 0.072163177 0.000000000 
Par#   294#  IS(  1,  6)( 11,  1)(  2,   1) | 0.191549990 0.191549990 0.191549990 0.000000000 
Par#   295#  IS(  1,  1)( 12,  1)(  2,   1) | 0.024806004 0.024806004 0.024806004 0.000000000 
Par#   296#  IS(  1,  2)( 12,  1)(  2,   1) | 0.136432847 0.136432847 0.136432847 0.000000000 
Par#   297#  IS(  1,  3)( 12,  1)(  2,   1) | 0.107116968 0.107116968 0.107116968 0.000000000 
Par#   298#  IS(  1,  4)( 12,  1)(  2,   1) | 0.467931014 0.467931014 0.467931014 0.000000000 
Par#   299#  IS(  1,  5)( 12,  1)(  2,   1) | 0.072163177 0.072163177 0.072163177 0.000000000 
Par#   300#  IS(  1,  6)( 12,  1)(  2,   1) | 0.191549990 0.191549990 0.191549990 0.000000000 
Par#   301#  IS(  1,  1)( 13,  1)(  2,   1) | 0.024806004 0.024806004 0.024806004 0.000000000 
Par#   302#  IS(  1,  2)( 13,  1)(  2,   1) | 0.136432847 0.136432847 0.136432847 0.000000000 
Par#   303#  IS(  1,  3)( 13,  1)(  2,   1) | 0.107116968 0.107116968 0.107116968 0.000000000 
Par#   304#  IS(  1,  4)( 13,  1)(  2,   1) | 0.467931014 0.467931014 0.467931014 0.000000000 
Par#   305#  IS(  1,  5)( 13,  1)(  2,   1) | 0.072163177 0.072163177 0.072163177 0.000000000 
Par#   306#  IS(  1,  6)( 13,  1)(  2,   1) | 0.191549990 0.191549990 0.191549990 0.000000000 
Par#   307#  IS(  1,  1)( 14,  1)(  2,   1) | 0.024806004 0.024806004 0.024806004 0.000000000 
Par#   308#  IS(  1,  2)( 14,  1)(  2,   1) | 0.136432847 0.136432847 0.136432847 0.000000000 
Par#   309#  IS(  1,  3)( 14,  1)(  2,   1) | 0.107116968 0.107116968 0.107116968 0.000000000 
Par#   310#  IS(  1,  4)( 14,  1)(  2,   1) | 0.467931014 0.467931014 0.467931014 0.000000000 
Par#   311#  IS(  1,  5)( 14,  1)(  2,   1) | 0.072163177 0.072163177 0.072163177 0.000000000 
Par#   312#  IS(  1,  6)( 14,  1)(  2,   1) | 0.191549990 0.191549990 0.191549990 0.000000000 
Par#   313#  IS(  1,  1)( 15,  1)(  2,   1) | 0.024806004 0.024806004 0.024806004 0.000000000 
Par#   314#  IS(  1,  2)( 15,  1)(  2,   1) | 0.136432847 0.136432847 0.136432847 0.000000000 
Par#   315#  IS(  1,  3)( 15,  1)(  2,   1) | 0.107116968 0.107116968 0.107116968 0.000000000 
Par#   316#  IS(  1,  4)( 15,  1)(  2,   1) | 0.467931014 0.467931014 0.467931014 0.000000000 
Par#   317#  IS(  1,  5)( 15,  1)(  2,   1) | 0.072163177 0.072163177 0.072163177 0.000000000 
Par#   318#  IS(  1,  6)( 15,  1)(  2,   1) | 0.191549990 0.191549990 0.191549990 0.000000000 
Par#   319#  IS(  1,  1)( 16,  1)(  2,   1) | 0.024806004 0.024806004 0.024806004 0.000000000 
Par#   320#  IS(  1,  2)( 16,  1)(  2,   1) | 0.136432847 0.136432847 0.136432847 0.000000000 
Par#   321#  IS(  1,  3)( 16,  1)(  2,   1) | 0.107116968 0.107116968 0.107116968 0.000000000 
Par#   322#  IS(  1,  4)( 16,  1)(  2,   1) | 0.467931014 0.467931014 0.467931014 0.000000000 
Par#   323#  IS(  1,  5)( 16,  1)(  2,   1) | 0.072163177 0.072163177 0.072163177 0.000000000 
Par#   324#  IS(  1,  6)( 16,  1)(  2,   1) | 0.191549990 0.191549990 0.191549990 0.000000000 
Par#   325#  IS(  1,  1)( 17,  1)(  2,   1) | 0.024806004 0.024806004 0.024806004 0.000000000 
Par#   326#  IS(  1,  2)( 17,  1)(  2,   1) | 0.136432847 0.136432847 0.136432847 0.000000000 
Par#   327#  IS(  1,  3)( 17,  1)(  2,   1) | 0.107116968 0.107116968 0.107116968 0.000000000 
Par#   328#  IS(  1,  4)( 17,  1)(  2,   1) | 0.467931014 0.467931014 0.467931014 0.000000000 
Par#   329#  IS(  1,  5)( 17,  1)(  2,   1) | 0.072163177 0.072163177 0.072163177 0.000000000 
Par#   330#  IS(  1,  6)( 17,  1)(  2,   1) | 0.191549990 0.191549990 0.191549990 0.000000000 
Par#   331#  IS(  1,  1)( 18,  1)(  2,   1) | 0.024806004 0.024806004 0.024806004 0.000000000 
Par#   332#  IS(  1,  2)( 18,  1)(  2,   1) | 0.136432847 0.136432847 0.136432847 0.000000000 
Par#   333#  IS(  1,  3)( 18,  1)(  2,   1) | 0.107116968 0.107116968 0.107116968 0.000000000 
Par#   334#  IS(  1,  4)( 18,  1)(  2,   1) | 0.467931014 0.467931014 0.467931014 0.000000000 
Par#   335#  IS(  1,  5)( 18,  1)(  2,   1) | 0.072163177 0.072163177 0.072163177 0.000000000 
Par#   336#  IS(  1,  6)( 18,  1)(  2,   1) | 0.191549990 0.191549990 0.191549990 0.000000000 
Par#   337#  IS(  1,  1)( 19,  1)(  2,   1) | 0.024806004 0.024806004 0.024806004 0.000000000 
Par#   338#  IS(  1,  2)( 19,  1)(  2,   1) | 0.136432847 0.136432847 0.136432847 0.000000000 
Par#   339#  IS(  1,  3)( 19,  1)(  2,   1) | 0.107116968 0.107116968 0.107116968 0.000000000 
Par#   340#  IS(  1,  4)( 19,  1)(  2,   1) | 0.467931014 0.467931014 0.467931014 0.000000000 
Par#   341#  IS(  1,  5)( 19,  1)(  2,   1) | 0.072163177 0.072163177 0.072163177 0.000000000 
Par#   342#  IS(  1,  6)( 19,  1)(  2,   1) | 0.191549990 0.191549990 0.191549990 0.000000000 
Par#   343#  IS(  1,  1)( 20,  1)(  2,   1) | 0.024806004 0.024806004 0.024806004 0.000000000 
Par#   344#  IS(  1,  2)( 20,  1)(  2,   1) | 0.136432847 0.136432847 0.136432847 0.000000000 
Par#   345#  IS(  1,  3)( 20,  1)(  2,   1) | 0.107116968 0.107116968 0.107116968 0.000000000 
Par#   346#  IS(  1,  4)( 20,  1)(  2,   1) | 0.467931014 0.467931014 0.467931014 0.000000000 
Par#   347#  IS(  1,  5)( 20,  1)(  2,   1) | 0.072163177 0.072163177 0.072163177 0.000000000 
Par#   348#  IS(  1,  6)( 20,  1)(  2,   1) | 0.191549990 0.191549990 0.191549990 0.000000000 
Par#   349#  IS(  1,  1)( 21,  1)(  2,   1) | 0.024806004 0.024806004 0.024806004 0.000000000 
Par#   350#  IS(  1,  2)( 21,  1)(  2,   1) | 0.136432847 0.136432847 0.136432847 0.000000000 
Par#   351#  IS(  1,  3)( 21,  1)(  2,   1) | 0.107116968 0.107116968 0.107116968 0.000000000 
Par#   352#  IS(  1,  4)( 21,  1)(  2,   1) | 0.467931014 0.467931014 0.467931014 0.000000000 
Par#   353#  IS(  1,  5)( 21,  1)(  2,   1) | 0.072163177 0.072163177 0.072163177 0.000000000 
Par#   354#  IS(  1,  6)( 21,  1)(  2,   1) | 0.191549990 0.191549990 0.191549990 0.000000000 
Par#   355#  IS(  1,  1)( 22,  1)(  2,   1) | 0.024806004 0.024806004 0.024806004 0.000000000 
Par#   356#  IS(  1,  2)( 22,  1)(  2,   1) | 0.136432847 0.136432847 0.136432847 0.000000000 
Par#   357#  IS(  1,  3)( 22,  1)(  2,   1) | 0.107116968 0.107116968 0.107116968 0.000000000 
Par#   358#  IS(  1,  4)( 22,  1)(  2,   1) | 0.467931014 0.467931014 0.467931014 0.000000000 
Par#   359#  IS(  1,  5)( 22,  1)(  2,   1) | 0.072163177 0.072163177 0.072163177 0.000000000 
Par#   360#  IS(  1,  6)( 22,  1)(  2,   1) | 0.191549990 0.191549990 0.191549990 0.000000000 
Par#   361#  IS(  1,  1)( 23,  1)(  2,   1) | 0.024806004 0.024806004 0.024806004 0.000000000 
Par#   362#  IS(  1,  2)( 23,  1)(  2,   1) | 0.136432847 0.136432847 0.136432847 0.000000000 
Par#   363#  IS(  1,  3)( 23,  1)(  2,   1) | 0.107116968 0.107116968 0.107116968 0.000000000 
Par#   364#  IS(  1,  4)( 23,  1)(  2,   1) | 0.467931014 0.467931014 0.467931014 0.000000000 
Par#   365#  IS(  1,  5)( 23,  1)(  2,   1) | 0.072163177 0.072163177 0.072163177 0.000000000 
Par#   366#  IS(  1,  6)( 23,  1)(  2,   1) | 0.191549990 0.191549990 0.191549990 0.000000000 
Par#   367#  IS(  1,  1)( 24,  1)(  2,   1) | 0.024806004 0.024806004 0.024806004 0.000000000 
Par#   368#  IS(  1,  2)( 24,  1)(  2,   1) | 0.136432847 0.136432847 0.136432847 0.000000000 
Par#   369#  IS(  1,  3)( 24,  1)(  2,   1) | 0.107116968 0.107116968 0.107116968 0.000000000 
Par#   370#  IS(  1,  4)( 24,  1)(  2,   1) | 0.467931014 0.467931014 0.467931014 0.000000000 
Par#   371#  IS(  1,  5)( 24,  1)(  2,   1) | 0.072163177 0.072163177 0.072163177 0.000000000 
Par#   372#  IS(  1,  6)( 24,  1)(  2,   1) | 0.191549990 0.191549990 0.191549990 0.000000000 
Par#   373#  IS(  1,  1)( 25,  1)(  2,   1) | 0.024806004 0.024806004 0.024806004 0.000000000 
Par#   374#  IS(  1,  2)( 25,  1)(  2,   1) | 0.136432847 0.136432847 0.136432847 0.000000000 
Par#   375#  IS(  1,  3)( 25,  1)(  2,   1) | 0.107116968 0.107116968 0.107116968 0.000000000 
Par#   376#  IS(  1,  4)( 25,  1)(  2,   1) | 0.467931014 0.467931014 0.467931014 0.000000000 
Par#   377#  IS(  1,  5)( 25,  1)(  2,   1) | 0.072163177 0.072163177 0.072163177 0.000000000 
Par#   378#  IS(  1,  6)( 25,  1)(  2,   1) | 0.191549990 0.191549990 0.191549990 0.000000000 
Par#   379#  IS(  1,  1)( 26,  1)(  2,   1) | 0.024806004 0.024806004 0.024806004 0.000000000 
Par#   380#  IS(  1,  2)( 26,  1)(  2,   1) | 0.136432847 0.136432847 0.136432847 0.000000000 
Par#   381#  IS(  1,  3)( 26,  1)(  2,   1) | 0.107116968 0.107116968 0.107116968 0.000000000 
Par#   382#  IS(  1,  4)( 26,  1)(  2,   1) | 0.467931014 0.467931014 0.467931014 0.000000000 
Par#   383#  IS(  1,  5)( 26,  1)(  2,   1) | 0.072163177 0.072163177 0.072163177 0.000000000 
Par#   384#  IS(  1,  6)( 26,  1)(  2,   1) | 0.191549990 0.191549990 0.191549990 0.000000000 
Par#   385#  IS(  1,  1)( 27,  1)(  2,   1) | 0.024806004 0.024806004 0.024806004 0.000000000 
Par#   386#  IS(  1,  2)( 27,  1)(  2,   1) | 0.136432847 0.136432847 0.136432847 0.000000000 
Par#   387#  IS(  1,  3)( 27,  1)(  2,   1) | 0.107116968 0.107116968 0.107116968 0.000000000 
Par#   388#  IS(  1,  4)( 27,  1)(  2,   1) | 0.467931014 0.467931014 0.467931014 0.000000000 
Par#   389#  IS(  1,  5)( 27,  1)(  2,   1) | 0.072163177 0.072163177 0.072163177 0.000000000 
Par#   390#  IS(  1,  6)( 27,  1)(  2,   1) | 0.191549990 0.191549990 0.191549990 0.000000000 
Par#   391#  IS(  1,  1)( 28,  1)(  2,   1) | 0.024806004 0.024806004 0.024806004 0.000000000 
Par#   392#  IS(  1,  2)( 28,  1)(  2,   1) | 0.136432847 0.136432847 0.136432847 0.000000000 
Par#   393#  IS(  1,  3)( 28,  1)(  2,   1) | 0.107116968 0.107116968 0.107116968 0.000000000 
Par#   394#  IS(  1,  4)( 28,  1)(  2,   1) | 0.467931014 0.467931014 0.467931014 0.000000000 
Par#   395#  IS(  1,  5)( 28,  1)(  2,   1) | 0.072163177 0.072163177 0.072163177 0.000000000 
Par#   396#  IS(  1,  6)( 28,  1)(  2,   1) | 0.191549990 0.191549990 0.191549990 0.000000000 
Par#   397#  IS(  1,  1)( 29,  1)(  2,   1) | 0.024806004 0.024806004 0.024806004 0.000000000 
Par#   398#  IS(  1,  2)( 29,  1)(  2,   1) | 0.136432847 0.136432847 0.136432847 0.000000000 
Par#   399#  IS(  1,  3)( 29,  1)(  2,   1) | 0.107116968 0.107116968 0.107116968 0.000000000 
Par#   400#  IS(  1,  4)( 29,  1)(  2,   1) | 0.467931014 0.467931014 0.467931014 0.000000000 
Par#   401#  IS(  1,  5)( 29,  1)(  2,   1) | 0.072163177 0.072163177 0.072163177 0.000000000 
Par#   402#  IS(  1,  6)( 29,  1)(  2,   1) | 0.191549990 0.191549990 0.191549990 0.000000000 
Par#   403#  IS(  1,  1)( 30,  1)(  2,   1) | 0.024806004 0.024806004 0.024806004 0.000000000 
Par#   404#  IS(  1,  2)( 30,  1)(  2,   1) | 0.136432847 0.136432847 0.136432847 0.000000000 
Par#   405#  IS(  1,  3)( 30,  1)(  2,   1) | 0.107116968 0.107116968 0.107116968 0.000000000 
Par#   406#  IS(  1,  4)( 30,  1)(  2,   1) | 0.467931014 0.467931014 0.467931014 0.000000000 
Par#   407#  IS(  1,  5)( 30,  1)(  2,   1) | 0.072163177 0.072163177 0.072163177 0.000000000 
Par#   408#  IS(  1,  6)( 30,  1)(  2,   1) | 0.191549990 0.191549990 0.191549990 0.000000000 
Par#   409#  IS(  1,  1)( 31,  1)(  2,   1) | 0.024806004 0.024806004 0.024806004 0.000000000 
Par#   410#  IS(  1,  2)( 31,  1)(  2,   1) | 0.136432847 0.136432847 0.136432847 0.000000000 
Par#   411#  IS(  1,  3)( 31,  1)(  2,   1) | 0.107116968 0.107116968 0.107116968 0.000000000 
Par#   412#  IS(  1,  4)( 31,  1)(  2,   1) | 0.467931014 0.467931014 0.467931014 0.000000000 
Par#   413#  IS(  1,  5)( 31,  1)(  2,   1) | 0.072163177 0.072163177 0.072163177 0.000000000 
Par#   414#  IS(  1,  6)( 31,  1)(  2,   1) | 0.191549990 0.191549990 0.191549990 0.000000000 
Par#   415#  IS(  1,  1)( 32,  1)(  2,   1) | 0.024806004 0.024806004 0.024806004 0.000000000 
Par#   416#  IS(  1,  2)( 32,  1)(  2,   1) | 0.136432847 0.136432847 0.136432847 0.000000000 
Par#   417#  IS(  1,  3)( 32,  1)(  2,   1) | 0.107116968 0.107116968 0.107116968 0.000000000 
Par#   418#  IS(  1,  4)( 32,  1)(  2,   1) | 0.467931014 0.467931014 0.467931014 0.000000000 
Par#   419#  IS(  1,  5)( 32,  1)(  2,   1) | 0.072163177 0.072163177 0.072163177 0.000000000 
Par#   420#  IS(  1,  6)( 32,  1)(  2,   1) | 0.191549990 0.191549990 0.191549990 0.000000000 
Par#   421#  IS(  1,  1)( 33,  1)(  2,   1) | 0.024806004 0.024806004 0.024806004 0.000000000 
Par#   422#  IS(  1,  2)( 33,  1)(  2,   1) | 0.136432847 0.136432847 0.136432847 0.000000000 
Par#   423#  IS(  1,  3)( 33,  1)(  2,   1) | 0.107116968 0.107116968 0.107116968 0.000000000 
Par#   424#  IS(  1,  4)( 33,  1)(  2,   1) | 0.467931014 0.467931014 0.467931014 0.000000000 
Par#   425#  IS(  1,  5)( 33,  1)(  2,   1) | 0.072163177 0.072163177 0.072163177 0.000000000 
Par#   426#  IS(  1,  6)( 33,  1)(  2,   1) | 0.191549990 0.191549990 0.191549990 0.000000000 
Par#   427#  IS(  1,  1)( 34,  1)(  2,   1) | 0.024806004 0.024806004 0.024806004 0.000000000 
Par#   428#  IS(  1,  2)( 34,  1)(  2,   1) | 0.136432847 0.136432847 0.136432847 0.000000000 
Par#   429#  IS(  1,  3)( 34,  1)(  2,   1) | 0.107116968 0.107116968 0.107116968 0.000000000 
Par#   430#  IS(  1,  4)( 34,  1)(  2,   1) | 0.467931014 0.467931014 0.467931014 0.000000000 
Par#   431#  IS(  1,  5)( 34,  1)(  2,   1) | 0.072163177 0.072163177 0.072163177 0.000000000 
Par#   432#  IS(  1,  6)( 34,  1)(  2,   1) | 0.191549990 0.191549990 0.191549990 0.000000000 
Par#   433#  IS(  1,  1)( 35,  1)(  2,   1) | 0.024806004 0.024806004 0.024806004 0.000000000 
Par#   434#  IS(  1,  2)( 35,  1)(  2,   1) | 0.136432847 0.136432847 0.136432847 0.000000000 
Par#   435#  IS(  1,  3)( 35,  1)(  2,   1) | 0.107116968 0.107116968 0.107116968 0.000000000 
Par#   436#  IS(  1,  4)( 35,  1)(  2,   1) | 0.467931014 0.467931014 0.467931014 0.000000000 
Par#   437#  IS(  1,  5)( 35,  1)(  2,   1) | 0.072163177 0.072163177 0.072163177 0.000000000 
Par#   438#  IS(  1,  6)( 35,  1)(  2,   1) | 0.191549990 0.191549990 0.191549990 0.000000000 
Par#   439#  IS(  1,  1)( 36,  1)(  2,   1) | 0.024806004 0.024806004 0.024806004 0.000000000 
Par#   440#  IS(  1,  2)( 36,  1)(  2,   1) | 0.136432847 0.136432847 0.136432847 0.000000000 
Par#   441#  IS(  1,  3)( 36,  1)(  2,   1) | 0.107116968 0.107116968 0.107116968 0.000000000 
Par#   442#  IS(  1,  4)( 36,  1)(  2,   1) | 0.467931014 0.467931014 0.467931014 0.000000000 
Par#   443#  IS(  1,  5)( 36,  1)(  2,   1) | 0.072163177 0.072163177 0.072163177 0.000000000 
Par#   444#  IS(  1,  6)( 36,  1)(  2,   1) | 0.191549990 0.191549990 0.191549990 0.000000000 
Par#   445#  IS(  1,  1)( 37,  1)(  2,   1) | 0.024806004 0.024806004 0.024806004 0.000000000 
Par#   446#  IS(  1,  2)( 37,  1)(  2,   1) | 0.136432847 0.136432847 0.136432847 0.000000000 
Par#   447#  IS(  1,  3)( 37,  1)(  2,   1) | 0.107116968 0.107116968 0.107116968 0.000000000 
Par#   448#  IS(  1,  4)( 37,  1)(  2,   1) | 0.467931014 0.467931014 0.467931014 0.000000000 
Par#   449#  IS(  1,  5)( 37,  1)(  2,   1) | 0.072163177 0.072163177 0.072163177 0.000000000 
Par#   450#  IS(  1,  6)( 37,  1)(  2,   1) | 0.191549990 0.191549990 0.191549990 0.000000000 
Par#   451#  IS(  1,  1)( 38,  1)(  2,   1) | 0.024806004 0.024806004 0.024806004 0.000000000 
Par#   452#  IS(  1,  2)( 38,  1)(  2,   1) | 0.136432847 0.136432847 0.136432847 0.000000000 
Par#   453#  IS(  1,  3)( 38,  1)(  2,   1) | 0.107116968 0.107116968 0.107116968 0.000000000 
Par#   454#  IS(  1,  4)( 38,  1)(  2,   1) | 0.467931014 0.467931014 0.467931014 0.000000000 
Par#   455#  IS(  1,  5)( 38,  1)(  2,   1) | 0.072163177 0.072163177 0.072163177 0.000000000 
Par#   456#  IS(  1,  6)( 38,  1)(  2,   1) | 0.191549990 0.191549990 0.191549990 0.000000000 
Par#   457#  IS(  1,  1)(  1,  1)(  3,   1) | 0.043149628 0.043149628 0.043149628 0.000000000 
Par#   458#  IS(  1,  2)(  1,  1)(  3,   1) | 0.108618048 0.108618048 0.108618048 0.000000000 
Par#   459#  IS(  1,  3)(  1,  1)(  3,   1) | 0.188965262 0.188965262 0.188965262 0.000000000 
Par#   460#  IS(  1,  4)(  1,  1)(  3,   1) | 0.379418056 0.379418056 0.379418056 0.000000000 
Par#   461#  IS(  1,  5)(  1,  1)(  3,   1) | 0.123496965 0.123496965 0.123496965 0.000000000 
Par#   462#  IS(  1,  6)(  1,  1)(  3,   1) | 0.156352040 0.156352040 0.156352040 0.000000000 
Par#   463#  IS(  1,  1)(  2,  1)(  3,   1) | 0.043149628 0.043149628 0.043149628 0.000000000 
Par#   464#  IS(  1,  2)(  2,  1)(  3,   1) | 0.108618048 0.108618048 0.108618048 0.000000000 
Par#   465#  IS(  1,  3)(  2,  1)(  3,   1) | 0.188965262 0.188965262 0.188965262 0.000000000 
Par#   466#  IS(  1,  4)(  2,  1)(  3,   1) | 0.379418056 0.379418056 0.379418056 0.000000000 
Par#   467#  IS(  1,  5)(  2,  1)(  3,   1) | 0.123496965 0.123496965 0.123496965 0.000000000 
Par#   468#  IS(  1,  6)(  2,  1)(  3,   1) | 0.156352040 0.156352040 0.156352040 0.000000000 
Par#   469#  IS(  1,  1)(  3,  1)(  3,   1) | 0.043149628 0.043149628 0.043149628 0.000000000 
Par#   470#  IS(  1,  2)(  3,  1)(  3,   1) | 0.108618048 0.108618048 0.108618048 0.000000000 
Par#   471#  IS(  1,  3)(  3,  1)(  3,   1) | 0.188965262 0.188965262 0.188965262 0.000000000 
Par#   472#  IS(  1,  4)(  3,  1)(  3,   1) | 0.379418056 0.379418056 0.379418056 0.000000000 
Par#   473#  IS(  1,  5)(  3,  1)(  3,   1) | 0.123496965 0.123496965 0.123496965 0.000000000 
Par#   474#  IS(  1,  6)(  3,  1)(  3,   1) | 0.156352040 0.156352040 0.156352040 0.000000000 
Par#   475#  IS(  1,  1)(  4,  1)(  3,   1) | 0.043149628 0.043149628 0.043149628 0.000000000 
Par#   476#  IS(  1,  2)(  4,  1)(  3,   1) | 0.108618048 0.108618048 0.108618048 0.000000000 
Par#   477#  IS(  1,  3)(  4,  1)(  3,   1) | 0.188965262 0.188965262 0.188965262 0.000000000 
Par#   478#  IS(  1,  4)(  4,  1)(  3,   1) | 0.379418056 0.379418056 0.379418056 0.000000000 
Par#   479#  IS(  1,  5)(  4,  1)(  3,   1) | 0.123496965 0.123496965 0.123496965 0.000000000 
Par#   480#  IS(  1,  6)(  4,  1)(  3,   1) | 0.156352040 0.156352040 0.156352040 0.000000000 
Par#   481#  IS(  1,  1)(  5,  1)(  3,   1) | 0.043149628 0.043149628 0.043149628 0.000000000 
Par#   482#  IS(  1,  2)(  5,  1)(  3,   1) | 0.108618048 0.108618048 0.108618048 0.000000000 
Par#   483#  IS(  1,  3)(  5,  1)(  3,   1) | 0.188965262 0.188965262 0.188965262 0.000000000 
Par#   484#  IS(  1,  4)(  5,  1)(  3,   1) | 0.379418056 0.379418056 0.379418056 0.000000000 
Par#   485#  IS(  1,  5)(  5,  1)(  3,   1) | 0.123496965 0.123496965 0.123496965 0.000000000 
Par#   486#  IS(  1,  6)(  5,  1)(  3,   1) | 0.156352040 0.156352040 0.156352040 0.000000000 
Par#   487#  IS(  1,  1)(  6,  1)(  3,   1) | 0.043149628 0.043149628 0.043149628 0.000000000 
Par#   488#  IS(  1,  2)(  6,  1)(  3,   1) | 0.108618048 0.108618048 0.108618048 0.000000000 
Par#   489#  IS(  1,  3)(  6,  1)(  3,   1) | 0.188965262 0.188965262 0.188965262 0.000000000 
Par#   490#  IS(  1,  4)(  6,  1)(  3,   1) | 0.379418056 0.379418056 0.379418056 0.000000000 
Par#   491#  IS(  1,  5)(  6,  1)(  3,   1) | 0.123496965 0.123496965 0.123496965 0.000000000 
Par#   492#  IS(  1,  6)(  6,  1)(  3,   1) | 0.156352040 0.156352040 0.156352040 0.000000000 
Par#   493#  IS(  1,  1)(  7,  1)(  3,   1) | 0.043149628 0.043149628 0.043149628 0.000000000 
Par#   494#  IS(  1,  2)(  7,  1)(  3,   1) | 0.108618048 0.108618048 0.108618048 0.000000000 
Par#   495#  IS(  1,  3)(  7,  1)(  3,   1) | 0.188965262 0.188965262 0.188965262 0.000000000 
Par#   496#  IS(  1,  4)(  7,  1)(  3,   1) | 0.379418056 0.379418056 0.379418056 0.000000000 
Par#   497#  IS(  1,  5)(  7,  1)(  3,   1) | 0.123496965 0.123496965 0.123496965 0.000000000 
Par#   498#  IS(  1,  6)(  7,  1)(  3,   1) | 0.156352040 0.156352040 0.156352040 0.000000000 
Par#   499#  IS(  1,  1)(  8,  1)(  3,   1) | 0.043149628 0.043149628 0.043149628 0.000000000 
Par#   500#  IS(  1,  2)(  8,  1)(  3,   1) | 0.108618048 0.108618048 0.108618048 0.000000000 
Par#   501#  IS(  1,  3)(  8,  1)(  3,   1) | 0.188965262 0.188965262 0.188965262 0.000000000 
Par#   502#  IS(  1,  4)(  8,  1)(  3,   1) | 0.379418056 0.379418056 0.379418056 0.000000000 
Par#   503#  IS(  1,  5)(  8,  1)(  3,   1) | 0.123496965 0.123496965 0.123496965 0.000000000 
Par#   504#  IS(  1,  6)(  8,  1)(  3,   1) | 0.156352040 0.156352040 0.156352040 0.000000000 
Par#   505#  IS(  1,  1)(  9,  1)(  3,   1) | 0.043149628 0.043149628 0.043149628 0.000000000 
Par#   506#  IS(  1,  2)(  9,  1)(  3,   1) | 0.108618048 0.108618048 0.108618048 0.000000000 
Par#   507#  IS(  1,  3)(  9,  1)(  3,   1) | 0.188965262 0.188965262 0.188965262 0.000000000 
Par#   508#  IS(  1,  4)(  9,  1)(  3,   1) | 0.379418056 0.379418056 0.379418056 0.000000000 
Par#   509#  IS(  1,  5)(  9,  1)(  3,   1) | 0.123496965 0.123496965 0.123496965 0.000000000 
Par#   510#  IS(  1,  6)(  9,  1)(  3,   1) | 0.156352040 0.156352040 0.156352040 0.000000000 
Par#   511#  IS(  1,  1)( 10,  1)(  3,   1) | 0.043149628 0.043149628 0.043149628 0.000000000 
Par#   512#  IS(  1,  2)( 10,  1)(  3,   1) | 0.108618048 0.108618048 0.108618048 0.000000000 
Par#   513#  IS(  1,  3)( 10,  1)(  3,   1) | 0.188965262 0.188965262 0.188965262 0.000000000 
Par#   514#  IS(  1,  4)( 10,  1)(  3,   1) | 0.379418056 0.379418056 0.379418056 0.000000000 
Par#   515#  IS(  1,  5)( 10,  1)(  3,   1) | 0.123496965 0.123496965 0.123496965 0.000000000 
Par#   516#  IS(  1,  6)( 10,  1)(  3,   1) | 0.156352040 0.156352040 0.156352040 0.000000000 
Par#   517#  IS(  1,  1)( 11,  1)(  3,   1) | 0.043149628 0.043149628 0.043149628 0.000000000 
Par#   518#  IS(  1,  2)( 11,  1)(  3,   1) | 0.108618048 0.108618048 0.108618048 0.000000000 
Par#   519#  IS(  1,  3)( 11,  1)(  3,   1) | 0.188965262 0.188965262 0.188965262 0.000000000 
Par#   520#  IS(  1,  4)( 11,  1)(  3,   1) | 0.379418056 0.379418056 0.379418056 0.000000000 
Par#   521#  IS(  1,  5)( 11,  1)(  3,   1) | 0.123496965 0.123496965 0.123496965 0.000000000 
Par#   522#  IS(  1,  6)( 11,  1)(  3,   1) | 0.156352040 0.156352040 0.156352040 0.000000000 
Par#   523#  IS(  1,  1)( 12,  1)(  3,   1) | 0.043149628 0.043149628 0.043149628 0.000000000 
Par#   524#  IS(  1,  2)( 12,  1)(  3,   1) | 0.108618048 0.108618048 0.108618048 0.000000000 
Par#   525#  IS(  1,  3)( 12,  1)(  3,   1) | 0.188965262 0.188965262 0.188965262 0.000000000 
Par#   526#  IS(  1,  4)( 12,  1)(  3,   1) | 0.379418056 0.379418056 0.379418056 0.000000000 
Par#   527#  IS(  1,  5)( 12,  1)(  3,   1) | 0.123496965 0.123496965 0.123496965 0.000000000 
Par#   528#  IS(  1,  6)( 12,  1)(  3,   1) | 0.156352040 0.156352040 0.156352040 0.000000000 
Par#   529#  IS(  1,  1)( 13,  1)(  3,   1) | 0.043149628 0.043149628 0.043149628 0.000000000 
Par#   530#  IS(  1,  2)( 13,  1)(  3,   1) | 0.108618048 0.108618048 0.108618048 0.000000000 
Par#   531#  IS(  1,  3)( 13,  1)(  3,   1) | 0.188965262 0.188965262 0.188965262 0.000000000 
Par#   532#  IS(  1,  4)( 13,  1)(  3,   1) | 0.379418056 0.379418056 0.379418056 0.000000000 
Par#   533#  IS(  1,  5)( 13,  1)(  3,   1) | 0.123496965 0.123496965 0.123496965 0.000000000 
Par#   534#  IS(  1,  6)( 13,  1)(  3,   1) | 0.156352040 0.156352040 0.156352040 0.000000000 
Par#   535#  IS(  1,  1)( 14,  1)(  3,   1) | 0.043149628 0.043149628 0.043149628 0.000000000 
Par#   536#  IS(  1,  2)( 14,  1)(  3,   1) | 0.108618048 0.108618048 0.108618048 0.000000000 
Par#   537#  IS(  1,  3)( 14,  1)(  3,   1) | 0.188965262 0.188965262 0.188965262 0.000000000 
Par#   538#  IS(  1,  4)( 14,  1)(  3,   1) | 0.379418056 0.379418056 0.379418056 0.000000000 
Par#   539#  IS(  1,  5)( 14,  1)(  3,   1) | 0.123496965 0.123496965 0.123496965 0.000000000 
Par#   540#  IS(  1,  6)( 14,  1)(  3,   1) | 0.156352040 0.156352040 0.156352040 0.000000000 
Par#   541#  IS(  1,  1)( 15,  1)(  3,   1) | 0.043149628 0.043149628 0.043149628 0.000000000 
Par#   542#  IS(  1,  2)( 15,  1)(  3,   1) | 0.108618048 0.108618048 0.108618048 0.000000000 
Par#   543#  IS(  1,  3)( 15,  1)(  3,   1) | 0.188965262 0.188965262 0.188965262 0.000000000 
Par#   544#  IS(  1,  4)( 15,  1)(  3,   1) | 0.379418056 0.379418056 0.379418056 0.000000000 
Par#   545#  IS(  1,  5)( 15,  1)(  3,   1) | 0.123496965 0.123496965 0.123496965 0.000000000 
Par#   546#  IS(  1,  6)( 15,  1)(  3,   1) | 0.156352040 0.156352040 0.156352040 0.000000000 
Par#   547#  IS(  1,  1)( 16,  1)(  3,   1) | 0.043149628 0.043149628 0.043149628 0.000000000 
Par#   548#  IS(  1,  2)( 16,  1)(  3,   1) | 0.108618048 0.108618048 0.108618048 0.000000000 
Par#   549#  IS(  1,  3)( 16,  1)(  3,   1) | 0.188965262 0.188965262 0.188965262 0.000000000 
Par#   550#  IS(  1,  4)( 16,  1)(  3,   1) | 0.379418056 0.379418056 0.379418056 0.000000000 
Par#   551#  IS(  1,  5)( 16,  1)(  3,   1) | 0.123496965 0.123496965 0.123496965 0.000000000 
Par#   552#  IS(  1,  6)( 16,  1)(  3,   1) | 0.156352040 0.156352040 0.156352040 0.000000000 
Par#   553#  IS(  1,  1)( 17,  1)(  3,   1) | 0.043149628 0.043149628 0.043149628 0.000000000 
Par#   554#  IS(  1,  2)( 17,  1)(  3,   1) | 0.108618048 0.108618048 0.108618048 0.000000000 
Par#   555#  IS(  1,  3)( 17,  1)(  3,   1) | 0.188965262 0.188965262 0.188965262 0.000000000 
Par#   556#  IS(  1,  4)( 17,  1)(  3,   1) | 0.379418056 0.379418056 0.379418056 0.000000000 
Par#   557#  IS(  1,  5)( 17,  1)(  3,   1) | 0.123496965 0.123496965 0.123496965 0.000000000 
Par#   558#  IS(  1,  6)( 17,  1)(  3,   1) | 0.156352040 0.156352040 0.156352040 0.000000000 
Par#   559#  IS(  1,  1)( 18,  1)(  3,   1) | 0.043149628 0.043149628 0.043149628 0.000000000 
Par#   560#  IS(  1,  2)( 18,  1)(  3,   1) | 0.108618048 0.108618048 0.108618048 0.000000000 
Par#   561#  IS(  1,  3)( 18,  1)(  3,   1) | 0.188965262 0.188965262 0.188965262 0.000000000 
Par#   562#  IS(  1,  4)( 18,  1)(  3,   1) | 0.379418056 0.379418056 0.379418056 0.000000000 
Par#   563#  IS(  1,  5)( 18,  1)(  3,   1) | 0.123496965 0.123496965 0.123496965 0.000000000 
Par#   564#  IS(  1,  6)( 18,  1)(  3,   1) | 0.156352040 0.156352040 0.156352040 0.000000000 
Par#   565#  IS(  1,  1)( 19,  1)(  3,   1) | 0.043149628 0.043149628 0.043149628 0.000000000 
Par#   566#  IS(  1,  2)( 19,  1)(  3,   1) | 0.108618048 0.108618048 0.108618048 0.000000000 
Par#   567#  IS(  1,  3)( 19,  1)(  3,   1) | 0.188965262 0.188965262 0.188965262 0.000000000 
Par#   568#  IS(  1,  4)( 19,  1)(  3,   1) | 0.379418056 0.379418056 0.379418056 0.000000000 
Par#   569#  IS(  1,  5)( 19,  1)(  3,   1) | 0.123496965 0.123496965 0.123496965 0.000000000 
Par#   570#  IS(  1,  6)( 19,  1)(  3,   1) | 0.156352040 0.156352040 0.156352040 0.000000000 
Par#   571#  IS(  1,  1)( 20,  1)(  3,   1) | 0.043149628 0.043149628 0.043149628 0.000000000 
Par#   572#  IS(  1,  2)( 20,  1)(  3,   1) | 0.108618048 0.108618048 0.108618048 0.000000000 
Par#   573#  IS(  1,  3)( 20,  1)(  3,   1) | 0.188965262 0.188965262 0.188965262 0.000000000 
Par#   574#  IS(  1,  4)( 20,  1)(  3,   1) | 0.379418056 0.379418056 0.379418056 0.000000000 
Par#   575#  IS(  1,  5)( 20,  1)(  3,   1) | 0.123496965 0.123496965 0.123496965 0.000000000 
Par#   576#  IS(  1,  6)( 20,  1)(  3,   1) | 0.156352040 0.156352040 0.156352040 0.000000000 
Par#   577#  IS(  1,  1)( 21,  1)(  3,   1) | 0.043149628 0.043149628 0.043149628 0.000000000 
Par#   578#  IS(  1,  2)( 21,  1)(  3,   1) | 0.108618048 0.108618048 0.108618048 0.000000000 
Par#   579#  IS(  1,  3)( 21,  1)(  3,   1) | 0.188965262 0.188965262 0.188965262 0.000000000 
Par#   580#  IS(  1,  4)( 21,  1)(  3,   1) | 0.379418056 0.379418056 0.379418056 0.000000000 
Par#   581#  IS(  1,  5)( 21,  1)(  3,   1) | 0.123496965 0.123496965 0.123496965 0.000000000 
Par#   582#  IS(  1,  6)( 21,  1)(  3,   1) | 0.156352040 0.156352040 0.156352040 0.000000000 
Par#   583#  IS(  1,  1)( 22,  1)(  3,   1) | 0.043149628 0.043149628 0.043149628 0.000000000 
Par#   584#  IS(  1,  2)( 22,  1)(  3,   1) | 0.108618048 0.108618048 0.108618048 0.000000000 
Par#   585#  IS(  1,  3)( 22,  1)(  3,   1) | 0.188965262 0.188965262 0.188965262 0.000000000 
Par#   586#  IS(  1,  4)( 22,  1)(  3,   1) | 0.379418056 0.379418056 0.379418056 0.000000000 
Par#   587#  IS(  1,  5)( 22,  1)(  3,   1) | 0.123496965 0.123496965 0.123496965 0.000000000 
Par#   588#  IS(  1,  6)( 22,  1)(  3,   1) | 0.156352040 0.156352040 0.156352040 0.000000000 
Par#   589#  IS(  1,  1)( 23,  1)(  3,   1) | 0.043149628 0.043149628 0.043149628 0.000000000 
Par#   590#  IS(  1,  2)( 23,  1)(  3,   1) | 0.108618048 0.108618048 0.108618048 0.000000000 
Par#   591#  IS(  1,  3)( 23,  1)(  3,   1) | 0.188965262 0.188965262 0.188965262 0.000000000 
Par#   592#  IS(  1,  4)( 23,  1)(  3,   1) | 0.379418056 0.379418056 0.379418056 0.000000000 
Par#   593#  IS(  1,  5)( 23,  1)(  3,   1) | 0.123496965 0.123496965 0.123496965 0.000000000 
Par#   594#  IS(  1,  6)( 23,  1)(  3,   1) | 0.156352040 0.156352040 0.156352040 0.000000000 
Par#   595#  IS(  1,  1)( 24,  1)(  3,   1) | 0.043149628 0.043149628 0.043149628 0.000000000 
Par#   596#  IS(  1,  2)( 24,  1)(  3,   1) | 0.108618048 0.108618048 0.108618048 0.000000000 
Par#   597#  IS(  1,  3)( 24,  1)(  3,   1) | 0.188965262 0.188965262 0.188965262 0.000000000 
Par#   598#  IS(  1,  4)( 24,  1)(  3,   1) | 0.379418056 0.379418056 0.379418056 0.000000000 
Par#   599#  IS(  1,  5)( 24,  1)(  3,   1) | 0.123496965 0.123496965 0.123496965 0.000000000 
Par#   600#  IS(  1,  6)( 24,  1)(  3,   1) | 0.156352040 0.156352040 0.156352040 0.000000000 
Par#   601#  IS(  1,  1)( 25,  1)(  3,   1) | 0.043149628 0.043149628 0.043149628 0.000000000 
Par#   602#  IS(  1,  2)( 25,  1)(  3,   1) | 0.108618048 0.108618048 0.108618048 0.000000000 
Par#   603#  IS(  1,  3)( 25,  1)(  3,   1) | 0.188965262 0.188965262 0.188965262 0.000000000 
Par#   604#  IS(  1,  4)( 25,  1)(  3,   1) | 0.379418056 0.379418056 0.379418056 0.000000000 
Par#   605#  IS(  1,  5)( 25,  1)(  3,   1) | 0.123496965 0.123496965 0.123496965 0.000000000 
Par#   606#  IS(  1,  6)( 25,  1)(  3,   1) | 0.156352040 0.156352040 0.156352040 0.000000000 
Par#   607#  IS(  1,  1)( 26,  1)(  3,   1) | 0.043149628 0.043149628 0.043149628 0.000000000 
Par#   608#  IS(  1,  2)( 26,  1)(  3,   1) | 0.108618048 0.108618048 0.108618048 0.000000000 
Par#   609#  IS(  1,  3)( 26,  1)(  3,   1) | 0.188965262 0.188965262 0.188965262 0.000000000 
Par#   610#  IS(  1,  4)( 26,  1)(  3,   1) | 0.379418056 0.379418056 0.379418056 0.000000000 
Par#   611#  IS(  1,  5)( 26,  1)(  3,   1) | 0.123496965 0.123496965 0.123496965 0.000000000 
Par#   612#  IS(  1,  6)( 26,  1)(  3,   1) | 0.156352040 0.156352040 0.156352040 0.000000000 
Par#   613#  IS(  1,  1)( 27,  1)(  3,   1) | 0.043149628 0.043149628 0.043149628 0.000000000 
Par#   614#  IS(  1,  2)( 27,  1)(  3,   1) | 0.108618048 0.108618048 0.108618048 0.000000000 
Par#   615#  IS(  1,  3)( 27,  1)(  3,   1) | 0.188965262 0.188965262 0.188965262 0.000000000 
Par#   616#  IS(  1,  4)( 27,  1)(  3,   1) | 0.379418056 0.379418056 0.379418056 0.000000000 
Par#   617#  IS(  1,  5)( 27,  1)(  3,   1) | 0.123496965 0.123496965 0.123496965 0.000000000 
Par#   618#  IS(  1,  6)( 27,  1)(  3,   1) | 0.156352040 0.156352040 0.156352040 0.000000000 
Par#   619#  IS(  1,  1)( 28,  1)(  3,   1) | 0.043149628 0.043149628 0.043149628 0.000000000 
Par#   620#  IS(  1,  2)( 28,  1)(  3,   1) | 0.108618048 0.108618048 0.108618048 0.000000000 
Par#   621#  IS(  1,  3)( 28,  1)(  3,   1) | 0.188965262 0.188965262 0.188965262 0.000000000 
Par#   622#  IS(  1,  4)( 28,  1)(  3,   1) | 0.379418056 0.379418056 0.379418056 0.000000000 
Par#   623#  IS(  1,  5)( 28,  1)(  3,   1) | 0.123496965 0.123496965 0.123496965 0.000000000 
Par#   624#  IS(  1,  6)( 28,  1)(  3,   1) | 0.156352040 0.156352040 0.156352040 0.000000000 
Par#   625#  IS(  1,  1)( 29,  1)(  3,   1) | 0.043149628 0.043149628 0.043149628 0.000000000 
Par#   626#  IS(  1,  2)( 29,  1)(  3,   1) | 0.108618048 0.108618048 0.108618048 0.000000000 
Par#   627#  IS(  1,  3)( 29,  1)(  3,   1) | 0.188965262 0.188965262 0.188965262 0.000000000 
Par#   628#  IS(  1,  4)( 29,  1)(  3,   1) | 0.379418056 0.379418056 0.379418056 0.000000000 
Par#   629#  IS(  1,  5)( 29,  1)(  3,   1) | 0.123496965 0.123496965 0.123496965 0.000000000 
Par#   630#  IS(  1,  6)( 29,  1)(  3,   1) | 0.156352040 0.156352040 0.156352040 0.000000000 
Par#   631#  IS(  1,  1)( 30,  1)(  3,   1) | 0.043149628 0.043149628 0.043149628 0.000000000 
Par#   632#  IS(  1,  2)( 30,  1)(  3,   1) | 0.108618048 0.108618048 0.108618048 0.000000000 
Par#   633#  IS(  1,  3)( 30,  1)(  3,   1) | 0.188965262 0.188965262 0.188965262 0.000000000 
Par#   634#  IS(  1,  4)( 30,  1)(  3,   1) | 0.379418056 0.379418056 0.379418056 0.000000000 
Par#   635#  IS(  1,  5)( 30,  1)(  3,   1) | 0.123496965 0.123496965 0.123496965 0.000000000 
Par#   636#  IS(  1,  6)( 30,  1)(  3,   1) | 0.156352040 0.156352040 0.156352040 0.000000000 
Par#   637#  IS(  1,  1)( 31,  1)(  3,   1) | 0.043149628 0.043149628 0.043149628 0.000000000 
Par#   638#  IS(  1,  2)( 31,  1)(  3,   1) | 0.108618048 0.108618048 0.108618048 0.000000000 
Par#   639#  IS(  1,  3)( 31,  1)(  3,   1) | 0.188965262 0.188965262 0.188965262 0.000000000 
Par#   640#  IS(  1,  4)( 31,  1)(  3,   1) | 0.379418056 0.379418056 0.379418056 0.000000000 
Par#   641#  IS(  1,  5)( 31,  1)(  3,   1) | 0.123496965 0.123496965 0.123496965 0.000000000 
Par#   642#  IS(  1,  6)( 31,  1)(  3,   1) | 0.156352040 0.156352040 0.156352040 0.000000000 
Par#   643#  IS(  1,  1)( 32,  1)(  3,   1) | 0.043149628 0.043149628 0.043149628 0.000000000 
Par#   644#  IS(  1,  2)( 32,  1)(  3,   1) | 0.108618048 0.108618048 0.108618048 0.000000000 
Par#   645#  IS(  1,  3)( 32,  1)(  3,   1) | 0.188965262 0.188965262 0.188965262 0.000000000 
Par#   646#  IS(  1,  4)( 32,  1)(  3,   1) | 0.379418056 0.379418056 0.379418056 0.000000000 
Par#   647#  IS(  1,  5)( 32,  1)(  3,   1) | 0.123496965 0.123496965 0.123496965 0.000000000 
Par#   648#  IS(  1,  6)( 32,  1)(  3,   1) | 0.156352040 0.156352040 0.156352040 0.000000000 
Par#   649#  IS(  1,  1)( 33,  1)(  3,   1) | 0.043149628 0.043149628 0.043149628 0.000000000 
Par#   650#  IS(  1,  2)( 33,  1)(  3,   1) | 0.108618048 0.108618048 0.108618048 0.000000000 
Par#   651#  IS(  1,  3)( 33,  1)(  3,   1) | 0.188965262 0.188965262 0.188965262 0.000000000 
Par#   652#  IS(  1,  4)( 33,  1)(  3,   1) | 0.379418056 0.379418056 0.379418056 0.000000000 
Par#   653#  IS(  1,  5)( 33,  1)(  3,   1) | 0.123496965 0.123496965 0.123496965 0.000000000 
Par#   654#  IS(  1,  6)( 33,  1)(  3,   1) | 0.156352040 0.156352040 0.156352040 0.000000000 
Par#   655#  IS(  1,  1)( 34,  1)(  3,   1) | 0.043149628 0.043149628 0.043149628 0.000000000 
Par#   656#  IS(  1,  2)( 34,  1)(  3,   1) | 0.108618048 0.108618048 0.108618048 0.000000000 
Par#   657#  IS(  1,  3)( 34,  1)(  3,   1) | 0.188965262 0.188965262 0.188965262 0.000000000 
Par#   658#  IS(  1,  4)( 34,  1)(  3,   1) | 0.379418056 0.379418056 0.379418056 0.000000000 
Par#   659#  IS(  1,  5)( 34,  1)(  3,   1) | 0.123496965 0.123496965 0.123496965 0.000000000 
Par#   660#  IS(  1,  6)( 34,  1)(  3,   1) | 0.156352040 0.156352040 0.156352040 0.000000000 
Par#   661#  IS(  1,  1)( 35,  1)(  3,   1) | 0.043149628 0.043149628 0.043149628 0.000000000 
Par#   662#  IS(  1,  2)( 35,  1)(  3,   1) | 0.108618048 0.108618048 0.108618048 0.000000000 
Par#   663#  IS(  1,  3)( 35,  1)(  3,   1) | 0.188965262 0.188965262 0.188965262 0.000000000 
Par#   664#  IS(  1,  4)( 35,  1)(  3,   1) | 0.379418056 0.379418056 0.379418056 0.000000000 
Par#   665#  IS(  1,  5)( 35,  1)(  3,   1) | 0.123496965 0.123496965 0.123496965 0.000000000 
Par#   666#  IS(  1,  6)( 35,  1)(  3,   1) | 0.156352040 0.156352040 0.156352040 0.000000000 
Par#   667#  IS(  1,  1)( 36,  1)(  3,   1) | 0.043149628 0.043149628 0.043149628 0.000000000 
Par#   668#  IS(  1,  2)( 36,  1)(  3,   1) | 0.108618048 0.108618048 0.108618048 0.000000000 
Par#   669#  IS(  1,  3)( 36,  1)(  3,   1) | 0.188965262 0.188965262 0.188965262 0.000000000 
Par#   670#  IS(  1,  4)( 36,  1)(  3,   1) | 0.379418056 0.379418056 0.379418056 0.000000000 
Par#   671#  IS(  1,  5)( 36,  1)(  3,   1) | 0.123496965 0.123496965 0.123496965 0.000000000 
Par#   672#  IS(  1,  6)( 36,  1)(  3,   1) | 0.156352040 0.156352040 0.156352040 0.000000000 
Par#   673#  IS(  1,  1)( 37,  1)(  3,   1) | 0.043149628 0.043149628 0.043149628 0.000000000 
Par#   674#  IS(  1,  2)( 37,  1)(  3,   1) | 0.108618048 0.108618048 0.108618048 0.000000000 
Par#   675#  IS(  1,  3)( 37,  1)(  3,   1) | 0.188965262 0.188965262 0.188965262 0.000000000 
Par#   676#  IS(  1,  4)( 37,  1)(  3,   1) | 0.379418056 0.379418056 0.379418056 0.000000000 
Par#   677#  IS(  1,  5)( 37,  1)(  3,   1) | 0.123496965 0.123496965 0.123496965 0.000000000 
Par#   678#  IS(  1,  6)( 37,  1)(  3,   1) | 0.156352040 0.156352040 0.156352040 0.000000000 
Par#   679#  IS(  1,  1)( 38,  1)(  3,   1) | 0.043149628 0.043149628 0.043149628 0.000000000 
Par#   680#  IS(  1,  2)( 38,  1)(  3,   1) | 0.108618048 0.108618048 0.108618048 0.000000000 
Par#   681#  IS(  1,  3)( 38,  1)(  3,   1) | 0.188965262 0.188965262 0.188965262 0.000000000 
Par#   682#  IS(  1,  4)( 38,  1)(  3,   1) | 0.379418056 0.379418056 0.379418056 0.000000000 
Par#   683#  IS(  1,  5)( 38,  1)(  3,   1) | 0.123496965 0.123496965 0.123496965 0.000000000 
Par#   684#  IS(  1,  6)( 38,  1)(  3,   1) | 0.156352040 0.156352040 0.156352040 0.000000000 
Par#   685#  IS(  1,  1)(  1,  1)(  4,   1) | 0.043696756 0.043696756 0.043696756 0.000000000 
Par#   686#  IS(  1,  2)(  1,  1)(  4,   1) | 0.109995302 0.109995302 0.109995302 0.000000000 
Par#   687#  IS(  1,  3)(  1,  1)(  4,   1) | 0.191361302 0.191361302 0.191361302 0.000000000 
Par#   688#  IS(  1,  4)(  1,  1)(  4,   1) | 0.384228996 0.384228996 0.384228996 0.000000000 
Par#   689#  IS(  1,  5)(  1,  1)(  4,   1) | 0.125062881 0.125062881 0.125062881 0.000000000 
Par#   690#  IS(  1,  6)(  1,  1)(  4,   1) | 0.145654764 0.145654764 0.145654764 0.000000000 
Par#   691#  IS(  1,  1)(  2,  1)(  4,   1) | 0.043696756 0.043696756 0.043696756 0.000000000 
Par#   692#  IS(  1,  2)(  2,  1)(  4,   1) | 0.109995302 0.109995302 0.109995302 0.000000000 
Par#   693#  IS(  1,  3)(  2,  1)(  4,   1) | 0.191361302 0.191361302 0.191361302 0.000000000 
Par#   694#  IS(  1,  4)(  2,  1)(  4,   1) | 0.384228996 0.384228996 0.384228996 0.000000000 
Par#   695#  IS(  1,  5)(  2,  1)(  4,   1) | 0.125062881 0.125062881 0.125062881 0.000000000 
Par#   696#  IS(  1,  6)(  2,  1)(  4,   1) | 0.145654764 0.145654764 0.145654764 0.000000000 
Par#   697#  IS(  1,  1)(  3,  1)(  4,   1) | 0.043696756 0.043696756 0.043696756 0.000000000 
Par#   698#  IS(  1,  2)(  3,  1)(  4,   1) | 0.109995302 0.109995302 0.109995302 0.000000000 
Par#   699#  IS(  1,  3)(  3,  1)(  4,   1) | 0.191361302 0.191361302 0.191361302 0.000000000 
Par#   700#  IS(  1,  4)(  3,  1)(  4,   1) | 0.384228996 0.384228996 0.384228996 0.000000000 
Par#   701#  IS(  1,  5)(  3,  1)(  4,   1) | 0.125062881 0.125062881 0.125062881 0.000000000 
Par#   702#  IS(  1,  6)(  3,  1)(  4,   1) | 0.145654764 0.145654764 0.145654764 0.000000000 
Par#   703#  IS(  1,  1)(  4,  1)(  4,   1) | 0.043696756 0.043696756 0.043696756 0.000000000 
Par#   704#  IS(  1,  2)(  4,  1)(  4,   1) | 0.109995302 0.109995302 0.109995302 0.000000000 
Par#   705#  IS(  1,  3)(  4,  1)(  4,   1) | 0.191361302 0.191361302 0.191361302 0.000000000 
Par#   706#  IS(  1,  4)(  4,  1)(  4,   1) | 0.384228996 0.384228996 0.384228996 0.000000000 
Par#   707#  IS(  1,  5)(  4,  1)(  4,   1) | 0.125062881 0.125062881 0.125062881 0.000000000 
Par#   708#  IS(  1,  6)(  4,  1)(  4,   1) | 0.145654764 0.145654764 0.145654764 0.000000000 
Par#   709#  IS(  1,  1)(  5,  1)(  4,   1) | 0.043696756 0.043696756 0.043696756 0.000000000 
Par#   710#  IS(  1,  2)(  5,  1)(  4,   1) | 0.109995302 0.109995302 0.109995302 0.000000000 
Par#   711#  IS(  1,  3)(  5,  1)(  4,   1) | 0.191361302 0.191361302 0.191361302 0.000000000 
Par#   712#  IS(  1,  4)(  5,  1)(  4,   1) | 0.384228996 0.384228996 0.384228996 0.000000000 
Par#   713#  IS(  1,  5)(  5,  1)(  4,   1) | 0.125062881 0.125062881 0.125062881 0.000000000 
Par#   714#  IS(  1,  6)(  5,  1)(  4,   1) | 0.145654764 0.145654764 0.145654764 0.000000000 
Par#   715#  IS(  1,  1)(  6,  1)(  4,   1) | 0.043696756 0.043696756 0.043696756 0.000000000 
Par#   716#  IS(  1,  2)(  6,  1)(  4,   1) | 0.109995302 0.109995302 0.109995302 0.000000000 
Par#   717#  IS(  1,  3)(  6,  1)(  4,   1) | 0.191361302 0.191361302 0.191361302 0.000000000 
Par#   718#  IS(  1,  4)(  6,  1)(  4,   1) | 0.384228996 0.384228996 0.384228996 0.000000000 
Par#   719#  IS(  1,  5)(  6,  1)(  4,   1) | 0.125062881 0.125062881 0.125062881 0.000000000 
Par#   720#  IS(  1,  6)(  6,  1)(  4,   1) | 0.145654764 0.145654764 0.145654764 0.000000000 
Par#   721#  IS(  1,  1)(  7,  1)(  4,   1) | 0.043696756 0.043696756 0.043696756 0.000000000 
Par#   722#  IS(  1,  2)(  7,  1)(  4,   1) | 0.109995302 0.109995302 0.109995302 0.000000000 
Par#   723#  IS(  1,  3)(  7,  1)(  4,   1) | 0.191361302 0.191361302 0.191361302 0.000000000 
Par#   724#  IS(  1,  4)(  7,  1)(  4,   1) | 0.384228996 0.384228996 0.384228996 0.000000000 
Par#   725#  IS(  1,  5)(  7,  1)(  4,   1) | 0.125062881 0.125062881 0.125062881 0.000000000 
Par#   726#  IS(  1,  6)(  7,  1)(  4,   1) | 0.145654764 0.145654764 0.145654764 0.000000000 
Par#   727#  IS(  1,  1)(  8,  1)(  4,   1) | 0.043696756 0.043696756 0.043696756 0.000000000 
Par#   728#  IS(  1,  2)(  8,  1)(  4,   1) | 0.109995302 0.109995302 0.109995302 0.000000000 
Par#   729#  IS(  1,  3)(  8,  1)(  4,   1) | 0.191361302 0.191361302 0.191361302 0.000000000 
Par#   730#  IS(  1,  4)(  8,  1)(  4,   1) | 0.384228996 0.384228996 0.384228996 0.000000000 
Par#   731#  IS(  1,  5)(  8,  1)(  4,   1) | 0.125062881 0.125062881 0.125062881 0.000000000 
Par#   732#  IS(  1,  6)(  8,  1)(  4,   1) | 0.145654764 0.145654764 0.145654764 0.000000000 
Par#   733#  IS(  1,  1)(  9,  1)(  4,   1) | 0.043696756 0.043696756 0.043696756 0.000000000 
Par#   734#  IS(  1,  2)(  9,  1)(  4,   1) | 0.109995302 0.109995302 0.109995302 0.000000000 
Par#   735#  IS(  1,  3)(  9,  1)(  4,   1) | 0.191361302 0.191361302 0.191361302 0.000000000 
Par#   736#  IS(  1,  4)(  9,  1)(  4,   1) | 0.384228996 0.384228996 0.384228996 0.000000000 
Par#   737#  IS(  1,  5)(  9,  1)(  4,   1) | 0.125062881 0.125062881 0.125062881 0.000000000 
Par#   738#  IS(  1,  6)(  9,  1)(  4,   1) | 0.145654764 0.145654764 0.145654764 0.000000000 
Par#   739#  IS(  1,  1)( 10,  1)(  4,   1) | 0.043696756 0.043696756 0.043696756 0.000000000 
Par#   740#  IS(  1,  2)( 10,  1)(  4,   1) | 0.109995302 0.109995302 0.109995302 0.000000000 
Par#   741#  IS(  1,  3)( 10,  1)(  4,   1) | 0.191361302 0.191361302 0.191361302 0.000000000 
Par#   742#  IS(  1,  4)( 10,  1)(  4,   1) | 0.384228996 0.384228996 0.384228996 0.000000000 
Par#   743#  IS(  1,  5)( 10,  1)(  4,   1) | 0.125062881 0.125062881 0.125062881 0.000000000 
Par#   744#  IS(  1,  6)( 10,  1)(  4,   1) | 0.145654764 0.145654764 0.145654764 0.000000000 
Par#   745#  IS(  1,  1)( 11,  1)(  4,   1) | 0.043696756 0.043696756 0.043696756 0.000000000 
Par#   746#  IS(  1,  2)( 11,  1)(  4,   1) | 0.109995302 0.109995302 0.109995302 0.000000000 
Par#   747#  IS(  1,  3)( 11,  1)(  4,   1) | 0.191361302 0.191361302 0.191361302 0.000000000 
Par#   748#  IS(  1,  4)( 11,  1)(  4,   1) | 0.384228996 0.384228996 0.384228996 0.000000000 
Par#   749#  IS(  1,  5)( 11,  1)(  4,   1) | 0.125062881 0.125062881 0.125062881 0.000000000 
Par#   750#  IS(  1,  6)( 11,  1)(  4,   1) | 0.145654764 0.145654764 0.145654764 0.000000000 
Par#   751#  IS(  1,  1)( 12,  1)(  4,   1) | 0.043696756 0.043696756 0.043696756 0.000000000 
Par#   752#  IS(  1,  2)( 12,  1)(  4,   1) | 0.109995302 0.109995302 0.109995302 0.000000000 
Par#   753#  IS(  1,  3)( 12,  1)(  4,   1) | 0.191361302 0.191361302 0.191361302 0.000000000 
Par#   754#  IS(  1,  4)( 12,  1)(  4,   1) | 0.384228996 0.384228996 0.384228996 0.000000000 
Par#   755#  IS(  1,  5)( 12,  1)(  4,   1) | 0.125062881 0.125062881 0.125062881 0.000000000 
Par#   756#  IS(  1,  6)( 12,  1)(  4,   1) | 0.145654764 0.145654764 0.145654764 0.000000000 
Par#   757#  IS(  1,  1)( 13,  1)(  4,   1) | 0.043696756 0.043696756 0.043696756 0.000000000 
Par#   758#  IS(  1,  2)( 13,  1)(  4,   1) | 0.109995302 0.109995302 0.109995302 0.000000000 
Par#   759#  IS(  1,  3)( 13,  1)(  4,   1) | 0.191361302 0.191361302 0.191361302 0.000000000 
Par#   760#  IS(  1,  4)( 13,  1)(  4,   1) | 0.384228996 0.384228996 0.384228996 0.000000000 
Par#   761#  IS(  1,  5)( 13,  1)(  4,   1) | 0.125062881 0.125062881 0.125062881 0.000000000 
Par#   762#  IS(  1,  6)( 13,  1)(  4,   1) | 0.145654764 0.145654764 0.145654764 0.000000000 
Par#   763#  IS(  1,  1)( 14,  1)(  4,   1) | 0.043696756 0.043696756 0.043696756 0.000000000 
Par#   764#  IS(  1,  2)( 14,  1)(  4,   1) | 0.109995302 0.109995302 0.109995302 0.000000000 
Par#   765#  IS(  1,  3)( 14,  1)(  4,   1) | 0.191361302 0.191361302 0.191361302 0.000000000 
Par#   766#  IS(  1,  4)( 14,  1)(  4,   1) | 0.384228996 0.384228996 0.384228996 0.000000000 
Par#   767#  IS(  1,  5)( 14,  1)(  4,   1) | 0.125062881 0.125062881 0.125062881 0.000000000 
Par#   768#  IS(  1,  6)( 14,  1)(  4,   1) | 0.145654764 0.145654764 0.145654764 0.000000000 
Par#   769#  IS(  1,  1)( 15,  1)(  4,   1) | 0.043696756 0.043696756 0.043696756 0.000000000 
Par#   770#  IS(  1,  2)( 15,  1)(  4,   1) | 0.109995302 0.109995302 0.109995302 0.000000000 
Par#   771#  IS(  1,  3)( 15,  1)(  4,   1) | 0.191361302 0.191361302 0.191361302 0.000000000 
Par#   772#  IS(  1,  4)( 15,  1)(  4,   1) | 0.384228996 0.384228996 0.384228996 0.000000000 
Par#   773#  IS(  1,  5)( 15,  1)(  4,   1) | 0.125062881 0.125062881 0.125062881 0.000000000 
Par#   774#  IS(  1,  6)( 15,  1)(  4,   1) | 0.145654764 0.145654764 0.145654764 0.000000000 
Par#   775#  IS(  1,  1)( 16,  1)(  4,   1) | 0.043696756 0.043696756 0.043696756 0.000000000 
Par#   776#  IS(  1,  2)( 16,  1)(  4,   1) | 0.109995302 0.109995302 0.109995302 0.000000000 
Par#   777#  IS(  1,  3)( 16,  1)(  4,   1) | 0.191361302 0.191361302 0.191361302 0.000000000 
Par#   778#  IS(  1,  4)( 16,  1)(  4,   1) | 0.384228996 0.384228996 0.384228996 0.000000000 
Par#   779#  IS(  1,  5)( 16,  1)(  4,   1) | 0.125062881 0.125062881 0.125062881 0.000000000 
Par#   780#  IS(  1,  6)( 16,  1)(  4,   1) | 0.145654764 0.145654764 0.145654764 0.000000000 
Par#   781#  IS(  1,  1)( 17,  1)(  4,   1) | 0.043696756 0.043696756 0.043696756 0.000000000 
Par#   782#  IS(  1,  2)( 17,  1)(  4,   1) | 0.109995302 0.109995302 0.109995302 0.000000000 
Par#   783#  IS(  1,  3)( 17,  1)(  4,   1) | 0.191361302 0.191361302 0.191361302 0.000000000 
Par#   784#  IS(  1,  4)( 17,  1)(  4,   1) | 0.384228996 0.384228996 0.384228996 0.000000000 
Par#   785#  IS(  1,  5)( 17,  1)(  4,   1) | 0.125062881 0.125062881 0.125062881 0.000000000 
Par#   786#  IS(  1,  6)( 17,  1)(  4,   1) | 0.145654764 0.145654764 0.145654764 0.000000000 
Par#   787#  IS(  1,  1)( 18,  1)(  4,   1) | 0.043696756 0.043696756 0.043696756 0.000000000 
Par#   788#  IS(  1,  2)( 18,  1)(  4,   1) | 0.109995302 0.109995302 0.109995302 0.000000000 
Par#   789#  IS(  1,  3)( 18,  1)(  4,   1) | 0.191361302 0.191361302 0.191361302 0.000000000 
Par#   790#  IS(  1,  4)( 18,  1)(  4,   1) | 0.384228996 0.384228996 0.384228996 0.000000000 
Par#   791#  IS(  1,  5)( 18,  1)(  4,   1) | 0.125062881 0.125062881 0.125062881 0.000000000 
Par#   792#  IS(  1,  6)( 18,  1)(  4,   1) | 0.145654764 0.145654764 0.145654764 0.000000000 
Par#   793#  IS(  1,  1)( 19,  1)(  4,   1) | 0.043696756 0.043696756 0.043696756 0.000000000 
Par#   794#  IS(  1,  2)( 19,  1)(  4,   1) | 0.109995302 0.109995302 0.109995302 0.000000000 
Par#   795#  IS(  1,  3)( 19,  1)(  4,   1) | 0.191361302 0.191361302 0.191361302 0.000000000 
Par#   796#  IS(  1,  4)( 19,  1)(  4,   1) | 0.384228996 0.384228996 0.384228996 0.000000000 
Par#   797#  IS(  1,  5)( 19,  1)(  4,   1) | 0.125062881 0.125062881 0.125062881 0.000000000 
Par#   798#  IS(  1,  6)( 19,  1)(  4,   1) | 0.145654764 0.145654764 0.145654764 0.000000000 
Par#   799#  IS(  1,  1)( 20,  1)(  4,   1) | 0.043696756 0.043696756 0.043696756 0.000000000 
Par#   800#  IS(  1,  2)( 20,  1)(  4,   1) | 0.109995302 0.109995302 0.109995302 0.000000000 
Par#   801#  IS(  1,  3)( 20,  1)(  4,   1) | 0.191361302 0.191361302 0.191361302 0.000000000 
Par#   802#  IS(  1,  4)( 20,  1)(  4,   1) | 0.384228996 0.384228996 0.384228996 0.000000000 
Par#   803#  IS(  1,  5)( 20,  1)(  4,   1) | 0.125062881 0.125062881 0.125062881 0.000000000 
Par#   804#  IS(  1,  6)( 20,  1)(  4,   1) | 0.145654764 0.145654764 0.145654764 0.000000000 
Par#   805#  IS(  1,  1)( 21,  1)(  4,   1) | 0.043696756 0.043696756 0.043696756 0.000000000 
Par#   806#  IS(  1,  2)( 21,  1)(  4,   1) | 0.109995302 0.109995302 0.109995302 0.000000000 
Par#   807#  IS(  1,  3)( 21,  1)(  4,   1) | 0.191361302 0.191361302 0.191361302 0.000000000 
Par#   808#  IS(  1,  4)( 21,  1)(  4,   1) | 0.384228996 0.384228996 0.384228996 0.000000000 
Par#   809#  IS(  1,  5)( 21,  1)(  4,   1) | 0.125062881 0.125062881 0.125062881 0.000000000 
Par#   810#  IS(  1,  6)( 21,  1)(  4,   1) | 0.145654764 0.145654764 0.145654764 0.000000000 
Par#   811#  IS(  1,  1)( 22,  1)(  4,   1) | 0.043696756 0.043696756 0.043696756 0.000000000 
Par#   812#  IS(  1,  2)( 22,  1)(  4,   1) | 0.109995302 0.109995302 0.109995302 0.000000000 
Par#   813#  IS(  1,  3)( 22,  1)(  4,   1) | 0.191361302 0.191361302 0.191361302 0.000000000 
Par#   814#  IS(  1,  4)( 22,  1)(  4,   1) | 0.384228996 0.384228996 0.384228996 0.000000000 
Par#   815#  IS(  1,  5)( 22,  1)(  4,   1) | 0.125062881 0.125062881 0.125062881 0.000000000 
Par#   816#  IS(  1,  6)( 22,  1)(  4,   1) | 0.145654764 0.145654764 0.145654764 0.000000000 
Par#   817#  IS(  1,  1)( 23,  1)(  4,   1) | 0.043696756 0.043696756 0.043696756 0.000000000 
Par#   818#  IS(  1,  2)( 23,  1)(  4,   1) | 0.109995302 0.109995302 0.109995302 0.000000000 
Par#   819#  IS(  1,  3)( 23,  1)(  4,   1) | 0.191361302 0.191361302 0.191361302 0.000000000 
Par#   820#  IS(  1,  4)( 23,  1)(  4,   1) | 0.384228996 0.384228996 0.384228996 0.000000000 
Par#   821#  IS(  1,  5)( 23,  1)(  4,   1) | 0.125062881 0.125062881 0.125062881 0.000000000 
Par#   822#  IS(  1,  6)( 23,  1)(  4,   1) | 0.145654764 0.145654764 0.145654764 0.000000000 
Par#   823#  IS(  1,  1)( 24,  1)(  4,   1) | 0.043696756 0.043696756 0.043696756 0.000000000 
Par#   824#  IS(  1,  2)( 24,  1)(  4,   1) | 0.109995302 0.109995302 0.109995302 0.000000000 
Par#   825#  IS(  1,  3)( 24,  1)(  4,   1) | 0.191361302 0.191361302 0.191361302 0.000000000 
Par#   826#  IS(  1,  4)( 24,  1)(  4,   1) | 0.384228996 0.384228996 0.384228996 0.000000000 
Par#   827#  IS(  1,  5)( 24,  1)(  4,   1) | 0.125062881 0.125062881 0.125062881 0.000000000 
Par#   828#  IS(  1,  6)( 24,  1)(  4,   1) | 0.145654764 0.145654764 0.145654764 0.000000000 
Par#   829#  IS(  1,  1)( 25,  1)(  4,   1) | 0.043696756 0.043696756 0.043696756 0.000000000 
Par#   830#  IS(  1,  2)( 25,  1)(  4,   1) | 0.109995302 0.109995302 0.109995302 0.000000000 
Par#   831#  IS(  1,  3)( 25,  1)(  4,   1) | 0.191361302 0.191361302 0.191361302 0.000000000 
Par#   832#  IS(  1,  4)( 25,  1)(  4,   1) | 0.384228996 0.384228996 0.384228996 0.000000000 
Par#   833#  IS(  1,  5)( 25,  1)(  4,   1) | 0.125062881 0.125062881 0.125062881 0.000000000 
Par#   834#  IS(  1,  6)( 25,  1)(  4,   1) | 0.145654764 0.145654764 0.145654764 0.000000000 
Par#   835#  IS(  1,  1)( 26,  1)(  4,   1) | 0.043696756 0.043696756 0.043696756 0.000000000 
Par#   836#  IS(  1,  2)( 26,  1)(  4,   1) | 0.109995302 0.109995302 0.109995302 0.000000000 
Par#   837#  IS(  1,  3)( 26,  1)(  4,   1) | 0.191361302 0.191361302 0.191361302 0.000000000 
Par#   838#  IS(  1,  4)( 26,  1)(  4,   1) | 0.384228996 0.384228996 0.384228996 0.000000000 
Par#   839#  IS(  1,  5)( 26,  1)(  4,   1) | 0.125062881 0.125062881 0.125062881 0.000000000 
Par#   840#  IS(  1,  6)( 26,  1)(  4,   1) | 0.145654764 0.145654764 0.145654764 0.000000000 
Par#   841#  IS(  1,  1)( 27,  1)(  4,   1) | 0.043696756 0.043696756 0.043696756 0.000000000 
Par#   842#  IS(  1,  2)( 27,  1)(  4,   1) | 0.109995302 0.109995302 0.109995302 0.000000000 
Par#   843#  IS(  1,  3)( 27,  1)(  4,   1) | 0.191361302 0.191361302 0.191361302 0.000000000 
Par#   844#  IS(  1,  4)( 27,  1)(  4,   1) | 0.384228996 0.384228996 0.384228996 0.000000000 
Par#   845#  IS(  1,  5)( 27,  1)(  4,   1) | 0.125062881 0.125062881 0.125062881 0.000000000 
Par#   846#  IS(  1,  6)( 27,  1)(  4,   1) | 0.145654764 0.145654764 0.145654764 0.000000000 
Par#   847#  IS(  1,  1)( 28,  1)(  4,   1) | 0.043696756 0.043696756 0.043696756 0.000000000 
Par#   848#  IS(  1,  2)( 28,  1)(  4,   1) | 0.109995302 0.109995302 0.109995302 0.000000000 
Par#   849#  IS(  1,  3)( 28,  1)(  4,   1) | 0.191361302 0.191361302 0.191361302 0.000000000 
Par#   850#  IS(  1,  4)( 28,  1)(  4,   1) | 0.384228996 0.384228996 0.384228996 0.000000000 
Par#   851#  IS(  1,  5)( 28,  1)(  4,   1) | 0.125062881 0.125062881 0.125062881 0.000000000 
Par#   852#  IS(  1,  6)( 28,  1)(  4,   1) | 0.145654764 0.145654764 0.145654764 0.000000000 
Par#   853#  IS(  1,  1)( 29,  1)(  4,   1) | 0.043696756 0.043696756 0.043696756 0.000000000 
Par#   854#  IS(  1,  2)( 29,  1)(  4,   1) | 0.109995302 0.109995302 0.109995302 0.000000000 
Par#   855#  IS(  1,  3)( 29,  1)(  4,   1) | 0.191361302 0.191361302 0.191361302 0.000000000 
Par#   856#  IS(  1,  4)( 29,  1)(  4,   1) | 0.384228996 0.384228996 0.384228996 0.000000000 
Par#   857#  IS(  1,  5)( 29,  1)(  4,   1) | 0.125062881 0.125062881 0.125062881 0.000000000 
Par#   858#  IS(  1,  6)( 29,  1)(  4,   1) | 0.145654764 0.145654764 0.145654764 0.000000000 
Par#   859#  IS(  1,  1)( 30,  1)(  4,   1) | 0.043696756 0.043696756 0.043696756 0.000000000 
Par#   860#  IS(  1,  2)( 30,  1)(  4,   1) | 0.109995302 0.109995302 0.109995302 0.000000000 
Par#   861#  IS(  1,  3)( 30,  1)(  4,   1) | 0.191361302 0.191361302 0.191361302 0.000000000 
Par#   862#  IS(  1,  4)( 30,  1)(  4,   1) | 0.384228996 0.384228996 0.384228996 0.000000000 
Par#   863#  IS(  1,  5)( 30,  1)(  4,   1) | 0.125062881 0.125062881 0.125062881 0.000000000 
Par#   864#  IS(  1,  6)( 30,  1)(  4,   1) | 0.145654764 0.145654764 0.145654764 0.000000000 
Par#   865#  IS(  1,  1)( 31,  1)(  4,   1) | 0.043696756 0.043696756 0.043696756 0.000000000 
Par#   866#  IS(  1,  2)( 31,  1)(  4,   1) | 0.109995302 0.109995302 0.109995302 0.000000000 
Par#   867#  IS(  1,  3)( 31,  1)(  4,   1) | 0.191361302 0.191361302 0.191361302 0.000000000 
Par#   868#  IS(  1,  4)( 31,  1)(  4,   1) | 0.384228996 0.384228996 0.384228996 0.000000000 
Par#   869#  IS(  1,  5)( 31,  1)(  4,   1) | 0.125062881 0.125062881 0.125062881 0.000000000 
Par#   870#  IS(  1,  6)( 31,  1)(  4,   1) | 0.145654764 0.145654764 0.145654764 0.000000000 
Par#   871#  IS(  1,  1)( 32,  1)(  4,   1) | 0.043696756 0.043696756 0.043696756 0.000000000 
Par#   872#  IS(  1,  2)( 32,  1)(  4,   1) | 0.109995302 0.109995302 0.109995302 0.000000000 
Par#   873#  IS(  1,  3)( 32,  1)(  4,   1) | 0.191361302 0.191361302 0.191361302 0.000000000 
Par#   874#  IS(  1,  4)( 32,  1)(  4,   1) | 0.384228996 0.384228996 0.384228996 0.000000000 
Par#   875#  IS(  1,  5)( 32,  1)(  4,   1) | 0.125062881 0.125062881 0.125062881 0.000000000 
Par#   876#  IS(  1,  6)( 32,  1)(  4,   1) | 0.145654764 0.145654764 0.145654764 0.000000000 
Par#   877#  IS(  1,  1)( 33,  1)(  4,   1) | 0.043696756 0.043696756 0.043696756 0.000000000 
Par#   878#  IS(  1,  2)( 33,  1)(  4,   1) | 0.109995302 0.109995302 0.109995302 0.000000000 
Par#   879#  IS(  1,  3)( 33,  1)(  4,   1) | 0.191361302 0.191361302 0.191361302 0.000000000 
Par#   880#  IS(  1,  4)( 33,  1)(  4,   1) | 0.384228996 0.384228996 0.384228996 0.000000000 
Par#   881#  IS(  1,  5)( 33,  1)(  4,   1) | 0.125062881 0.125062881 0.125062881 0.000000000 
Par#   882#  IS(  1,  6)( 33,  1)(  4,   1) | 0.145654764 0.145654764 0.145654764 0.000000000 
Par#   883#  IS(  1,  1)( 34,  1)(  4,   1) | 0.043696756 0.043696756 0.043696756 0.000000000 
Par#   884#  IS(  1,  2)( 34,  1)(  4,   1) | 0.109995302 0.109995302 0.109995302 0.000000000 
Par#   885#  IS(  1,  3)( 34,  1)(  4,   1) | 0.191361302 0.191361302 0.191361302 0.000000000 
Par#   886#  IS(  1,  4)( 34,  1)(  4,   1) | 0.384228996 0.384228996 0.384228996 0.000000000 
Par#   887#  IS(  1,  5)( 34,  1)(  4,   1) | 0.125062881 0.125062881 0.125062881 0.000000000 
Par#   888#  IS(  1,  6)( 34,  1)(  4,   1) | 0.145654764 0.145654764 0.145654764 0.000000000 
Par#   889#  IS(  1,  1)( 35,  1)(  4,   1) | 0.043696756 0.043696756 0.043696756 0.000000000 
Par#   890#  IS(  1,  2)( 35,  1)(  4,   1) | 0.109995302 0.109995302 0.109995302 0.000000000 
Par#   891#  IS(  1,  3)( 35,  1)(  4,   1) | 0.191361302 0.191361302 0.191361302 0.000000000 
Par#   892#  IS(  1,  4)( 35,  1)(  4,   1) | 0.384228996 0.384228996 0.384228996 0.000000000 
Par#   893#  IS(  1,  5)( 35,  1)(  4,   1) | 0.125062881 0.125062881 0.125062881 0.000000000 
Par#   894#  IS(  1,  6)( 35,  1)(  4,   1) | 0.145654764 0.145654764 0.145654764 0.000000000 
Par#   895#  IS(  1,  1)( 36,  1)(  4,   1) | 0.043696756 0.043696756 0.043696756 0.000000000 
Par#   896#  IS(  1,  2)( 36,  1)(  4,   1) | 0.109995302 0.109995302 0.109995302 0.000000000 
Par#   897#  IS(  1,  3)( 36,  1)(  4,   1) | 0.191361302 0.191361302 0.191361302 0.000000000 
Par#   898#  IS(  1,  4)( 36,  1)(  4,   1) | 0.384228996 0.384228996 0.384228996 0.000000000 
Par#   899#  IS(  1,  5)( 36,  1)(  4,   1) | 0.125062881 0.125062881 0.125062881 0.000000000 
Par#   900#  IS(  1,  6)( 36,  1)(  4,   1) | 0.145654764 0.145654764 0.145654764 0.000000000 
Par#   901#  IS(  1,  1)( 37,  1)(  4,   1) | 0.043696756 0.043696756 0.043696756 0.000000000 
Par#   902#  IS(  1,  2)( 37,  1)(  4,   1) | 0.109995302 0.109995302 0.109995302 0.000000000 
Par#   903#  IS(  1,  3)( 37,  1)(  4,   1) | 0.191361302 0.191361302 0.191361302 0.000000000 
Par#   904#  IS(  1,  4)( 37,  1)(  4,   1) | 0.384228996 0.384228996 0.384228996 0.000000000 
Par#   905#  IS(  1,  5)( 37,  1)(  4,   1) | 0.125062881 0.125062881 0.125062881 0.000000000 
Par#   906#  IS(  1,  6)( 37,  1)(  4,   1) | 0.145654764 0.145654764 0.145654764 0.000000000 
Par#   907#  IS(  1,  1)( 38,  1)(  4,   1) | 0.043696756 0.043696756 0.043696756 0.000000000 
Par#   908#  IS(  1,  2)( 38,  1)(  4,   1) | 0.109995302 0.109995302 0.109995302 0.000000000 
Par#   909#  IS(  1,  3)( 38,  1)(  4,   1) | 0.191361302 0.191361302 0.191361302 0.000000000 
Par#   910#  IS(  1,  4)( 38,  1)(  4,   1) | 0.384228996 0.384228996 0.384228996 0.000000000 
Par#   911#  IS(  1,  5)( 38,  1)(  4,   1) | 0.125062881 0.125062881 0.125062881 0.000000000 
Par#   912#  IS(  1,  6)( 38,  1)(  4,   1) | 0.145654764 0.145654764 0.145654764 0.000000000 
Par#   913#  S(  1,  1)(  1,  1)(  1,   1) | 0.918962025 0.918962025 0.918962025 0.000000000 
Par#   914#  S(  2,  2)(  1,  1)(  1,   1) | 0.498830701 0.498830701 0.498830701 0.000000000 
Par#   915#  S(  3,  3)(  1,  1)(  1,   1) | 0.709306318 0.709306318 0.709306318 0.000000000 
Par#   916#  S(  4,  4)(  1,  1)(  1,   1) | 0.620429288 0.620429288 0.620429288 0.000000000 
Par#   917#  S(  5,  5)(  1,  1)(  1,   1) | 0.451667806 0.451667806 0.451667806 0.000000000 
Par#   918#  S(  6,  6)(  1,  1)(  1,   1) | 0.609578809 0.609578809 0.609578809 0.000000000 
Par#   919#  S(  1,  7)(  1,  1)(  1,   1) | 0.081037975 0.081037975 0.081037975 0.000000000 
Par#   920#  S(  2,  7)(  1,  1)(  1,   1) | 0.501169299 0.501169299 0.501169299 0.000000000 
Par#   921#  S(  3,  7)(  1,  1)(  1,   1) | 0.290693682 0.290693682 0.290693682 0.000000000 
Par#   922#  S(  4,  7)(  1,  1)(  1,   1) | 0.379570712 0.379570712 0.379570712 0.000000000 
Par#   923#  S(  5,  7)(  1,  1)(  1,   1) | 0.548332194 0.548332194 0.548332194 0.000000000 
Par#   924#  S(  6,  7)(  1,  1)(  1,   1) | 0.390421191 0.390421191 0.390421191 0.000000000 
Par#   925#  S(  7,  7)(  1,  1)(  1,   1) | 1.000000000 1.000000000 1.000000000 0.000000000 
Par#   926#  S(  1,  1)(  2,  1)(  1,   1) | 0.918962025 0.918962025 0.918962025 0.000000000 
Par#   927#  S(  2,  2)(  2,  1)(  1,   1) | 0.498830701 0.498830701 0.498830701 0.000000000 
Par#   928#  S(  3,  3)(  2,  1)(  1,   1) | 0.709306318 0.709306318 0.709306318 0.000000000 
Par#   929#  S(  4,  4)(  2,  1)(  1,   1) | 0.620429288 0.620429288 0.620429288 0.000000000 
Par#   930#  S(  5,  5)(  2,  1)(  1,   1) | 0.451667806 0.451667806 0.451667806 0.000000000 
Par#   931#  S(  6,  6)(  2,  1)(  1,   1) | 0.609578809 0.609578809 0.609578809 0.000000000 
Par#   932#  S(  1,  7)(  2,  1)(  1,   1) | 0.081037975 0.081037975 0.081037975 0.000000000 
Par#   933#  S(  2,  7)(  2,  1)(  1,   1) | 0.501169299 0.501169299 0.501169299 0.000000000 
Par#   934#  S(  3,  7)(  2,  1)(  1,   1) | 0.290693682 0.290693682 0.290693682 0.000000000 
Par#   935#  S(  4,  7)(  2,  1)(  1,   1) | 0.379570712 0.379570712 0.379570712 0.000000000 
Par#   936#  S(  5,  7)(  2,  1)(  1,   1) | 0.548332194 0.548332194 0.548332194 0.000000000 
Par#   937#  S(  6,  7)(  2,  1)(  1,   1) | 0.390421191 0.390421191 0.390421191 0.000000000 
Par#   938#  S(  7,  7)(  2,  1)(  1,   1) | 1.000000000 1.000000000 1.000000000 0.000000000 
Par#   939#  S(  1,  1)(  3,  1)(  1,   1) | 0.918962025 0.918962025 0.918962025 0.000000000 
Par#   940#  S(  2,  2)(  3,  1)(  1,   1) | 0.498830701 0.498830701 0.498830701 0.000000000 
Par#   941#  S(  3,  3)(  3,  1)(  1,   1) | 0.709306318 0.709306318 0.709306318 0.000000000 
Par#   942#  S(  4,  4)(  3,  1)(  1,   1) | 0.620429288 0.620429288 0.620429288 0.000000000 
Par#   943#  S(  5,  5)(  3,  1)(  1,   1) | 0.451667806 0.451667806 0.451667806 0.000000000 
Par#   944#  S(  6,  6)(  3,  1)(  1,   1) | 0.609578809 0.609578809 0.609578809 0.000000000 
Par#   945#  S(  1,  7)(  3,  1)(  1,   1) | 0.081037975 0.081037975 0.081037975 0.000000000 
Par#   946#  S(  2,  7)(  3,  1)(  1,   1) | 0.501169299 0.501169299 0.501169299 0.000000000 
Par#   947#  S(  3,  7)(  3,  1)(  1,   1) | 0.290693682 0.290693682 0.290693682 0.000000000 
Par#   948#  S(  4,  7)(  3,  1)(  1,   1) | 0.379570712 0.379570712 0.379570712 0.000000000 
Par#   949#  S(  5,  7)(  3,  1)(  1,   1) | 0.548332194 0.548332194 0.548332194 0.000000000 
Par#   950#  S(  6,  7)(  3,  1)(  1,   1) | 0.390421191 0.390421191 0.390421191 0.000000000 
Par#   951#  S(  7,  7)(  3,  1)(  1,   1) | 1.000000000 1.000000000 1.000000000 0.000000000 
Par#   952#  S(  1,  1)(  4,  1)(  1,   1) | 0.918962025 0.918962025 0.918962025 0.000000000 
Par#   953#  S(  2,  2)(  4,  1)(  1,   1) | 0.498830701 0.498830701 0.498830701 0.000000000 
Par#   954#  S(  3,  3)(  4,  1)(  1,   1) | 0.709306318 0.709306318 0.709306318 0.000000000 
Par#   955#  S(  4,  4)(  4,  1)(  1,   1) | 0.620429288 0.620429288 0.620429288 0.000000000 
Par#   956#  S(  5,  5)(  4,  1)(  1,   1) | 0.451667806 0.451667806 0.451667806 0.000000000 
Par#   957#  S(  6,  6)(  4,  1)(  1,   1) | 0.609578809 0.609578809 0.609578809 0.000000000 
Par#   958#  S(  1,  7)(  4,  1)(  1,   1) | 0.081037975 0.081037975 0.081037975 0.000000000 
Par#   959#  S(  2,  7)(  4,  1)(  1,   1) | 0.501169299 0.501169299 0.501169299 0.000000000 
Par#   960#  S(  3,  7)(  4,  1)(  1,   1) | 0.290693682 0.290693682 0.290693682 0.000000000 
Par#   961#  S(  4,  7)(  4,  1)(  1,   1) | 0.379570712 0.379570712 0.379570712 0.000000000 
Par#   962#  S(  5,  7)(  4,  1)(  1,   1) | 0.548332194 0.548332194 0.548332194 0.000000000 
Par#   963#  S(  6,  7)(  4,  1)(  1,   1) | 0.390421191 0.390421191 0.390421191 0.000000000 
Par#   964#  S(  7,  7)(  4,  1)(  1,   1) | 1.000000000 1.000000000 1.000000000 0.000000000 
Par#   965#  S(  1,  1)(  5,  1)(  1,   1) | 0.918962025 0.918962025 0.918962025 0.000000000 
Par#   966#  S(  2,  2)(  5,  1)(  1,   1) | 0.498830701 0.498830701 0.498830701 0.000000000 
Par#   967#  S(  3,  3)(  5,  1)(  1,   1) | 0.709306318 0.709306318 0.709306318 0.000000000 
Par#   968#  S(  4,  4)(  5,  1)(  1,   1) | 0.620429288 0.620429288 0.620429288 0.000000000 
Par#   969#  S(  5,  5)(  5,  1)(  1,   1) | 0.451667806 0.451667806 0.451667806 0.000000000 
Par#   970#  S(  6,  6)(  5,  1)(  1,   1) | 0.609578809 0.609578809 0.609578809 0.000000000 
Par#   971#  S(  1,  7)(  5,  1)(  1,   1) | 0.081037975 0.081037975 0.081037975 0.000000000 
Par#   972#  S(  2,  7)(  5,  1)(  1,   1) | 0.501169299 0.501169299 0.501169299 0.000000000 
Par#   973#  S(  3,  7)(  5,  1)(  1,   1) | 0.290693682 0.290693682 0.290693682 0.000000000 
Par#   974#  S(  4,  7)(  5,  1)(  1,   1) | 0.379570712 0.379570712 0.379570712 0.000000000 
Par#   975#  S(  5,  7)(  5,  1)(  1,   1) | 0.548332194 0.548332194 0.548332194 0.000000000 
Par#   976#  S(  6,  7)(  5,  1)(  1,   1) | 0.390421191 0.390421191 0.390421191 0.000000000 
Par#   977#  S(  7,  7)(  5,  1)(  1,   1) | 1.000000000 1.000000000 1.000000000 0.000000000 
Par#   978#  S(  1,  1)(  6,  1)(  1,   1) | 0.918962025 0.918962025 0.918962025 0.000000000 
Par#   979#  S(  2,  2)(  6,  1)(  1,   1) | 0.498830701 0.498830701 0.498830701 0.000000000 
Par#   980#  S(  3,  3)(  6,  1)(  1,   1) | 0.709306318 0.709306318 0.709306318 0.000000000 
Par#   981#  S(  4,  4)(  6,  1)(  1,   1) | 0.620429288 0.620429288 0.620429288 0.000000000 
Par#   982#  S(  5,  5)(  6,  1)(  1,   1) | 0.451667806 0.451667806 0.451667806 0.000000000 
Par#   983#  S(  6,  6)(  6,  1)(  1,   1) | 0.609578809 0.609578809 0.609578809 0.000000000 
Par#   984#  S(  1,  7)(  6,  1)(  1,   1) | 0.081037975 0.081037975 0.081037975 0.000000000 
Par#   985#  S(  2,  7)(  6,  1)(  1,   1) | 0.501169299 0.501169299 0.501169299 0.000000000 
Par#   986#  S(  3,  7)(  6,  1)(  1,   1) | 0.290693682 0.290693682 0.290693682 0.000000000 
Par#   987#  S(  4,  7)(  6,  1)(  1,   1) | 0.379570712 0.379570712 0.379570712 0.000000000 
Par#   988#  S(  5,  7)(  6,  1)(  1,   1) | 0.548332194 0.548332194 0.548332194 0.000000000 
Par#   989#  S(  6,  7)(  6,  1)(  1,   1) | 0.390421191 0.390421191 0.390421191 0.000000000 
Par#   990#  S(  7,  7)(  6,  1)(  1,   1) | 1.000000000 1.000000000 1.000000000 0.000000000 
Par#   991#  S(  1,  1)(  7,  1)(  1,   1) | 0.918962025 0.918962025 0.918962025 0.000000000 
Par#   992#  S(  2,  2)(  7,  1)(  1,   1) | 0.498830701 0.498830701 0.498830701 0.000000000 
Par#   993#  S(  3,  3)(  7,  1)(  1,   1) | 0.709306318 0.709306318 0.709306318 0.000000000 
Par#   994#  S(  4,  4)(  7,  1)(  1,   1) | 0.620429288 0.620429288 0.620429288 0.000000000 
Par#   995#  S(  5,  5)(  7,  1)(  1,   1) | 0.451667806 0.451667806 0.451667806 0.000000000 
Par#   996#  S(  6,  6)(  7,  1)(  1,   1) | 0.609578809 0.609578809 0.609578809 0.000000000 
Par#   997#  S(  1,  7)(  7,  1)(  1,   1) | 0.081037975 0.081037975 0.081037975 0.000000000 
Par#   998#  S(  2,  7)(  7,  1)(  1,   1) | 0.501169299 0.501169299 0.501169299 0.000000000 
Par#   999#  S(  3,  7)(  7,  1)(  1,   1) | 0.290693682 0.290693682 0.290693682 0.000000000 
Par#  1000#  S(  4,  7)(  7,  1)(  1,   1) | 0.379570712 0.379570712 0.379570712 0.000000000 
Par#  1001#  S(  5,  7)(  7,  1)(  1,   1) | 0.548332194 0.548332194 0.548332194 0.000000000 
Par#  1002#  S(  6,  7)(  7,  1)(  1,   1) | 0.390421191 0.390421191 0.390421191 0.000000000 
Par#  1003#  S(  7,  7)(  7,  1)(  1,   1) | 1.000000000 1.000000000 1.000000000 0.000000000 
Par#  1004#  S(  1,  1)(  8,  1)(  1,   1) | 0.918962025 0.918962025 0.918962025 0.000000000 
Par#  1005#  S(  2,  2)(  8,  1)(  1,   1) | 0.498830701 0.498830701 0.498830701 0.000000000 
Par#  1006#  S(  3,  3)(  8,  1)(  1,   1) | 0.709306318 0.709306318 0.709306318 0.000000000 
Par#  1007#  S(  4,  4)(  8,  1)(  1,   1) | 0.620429288 0.620429288 0.620429288 0.000000000 
Par#  1008#  S(  5,  5)(  8,  1)(  1,   1) | 0.451667806 0.451667806 0.451667806 0.000000000 
Par#  1009#  S(  6,  6)(  8,  1)(  1,   1) | 0.609578809 0.609578809 0.609578809 0.000000000 
Par#  1010#  S(  1,  7)(  8,  1)(  1,   1) | 0.081037975 0.081037975 0.081037975 0.000000000 
Par#  1011#  S(  2,  7)(  8,  1)(  1,   1) | 0.501169299 0.501169299 0.501169299 0.000000000 
Par#  1012#  S(  3,  7)(  8,  1)(  1,   1) | 0.290693682 0.290693682 0.290693682 0.000000000 
Par#  1013#  S(  4,  7)(  8,  1)(  1,   1) | 0.379570712 0.379570712 0.379570712 0.000000000 
Par#  1014#  S(  5,  7)(  8,  1)(  1,   1) | 0.548332194 0.548332194 0.548332194 0.000000000 
Par#  1015#  S(  6,  7)(  8,  1)(  1,   1) | 0.390421191 0.390421191 0.390421191 0.000000000 
Par#  1016#  S(  7,  7)(  8,  1)(  1,   1) | 1.000000000 1.000000000 1.000000000 0.000000000 
Par#  1017#  S(  1,  1)(  9,  1)(  1,   1) | 0.918962025 0.918962025 0.918962025 0.000000000 
Par#  1018#  S(  2,  2)(  9,  1)(  1,   1) | 0.498830701 0.498830701 0.498830701 0.000000000 
Par#  1019#  S(  3,  3)(  9,  1)(  1,   1) | 0.709306318 0.709306318 0.709306318 0.000000000 
Par#  1020#  S(  4,  4)(  9,  1)(  1,   1) | 0.620429288 0.620429288 0.620429288 0.000000000 
Par#  1021#  S(  5,  5)(  9,  1)(  1,   1) | 0.451667806 0.451667806 0.451667806 0.000000000 
Par#  1022#  S(  6,  6)(  9,  1)(  1,   1) | 0.609578809 0.609578809 0.609578809 0.000000000 
Par#  1023#  S(  1,  7)(  9,  1)(  1,   1) | 0.081037975 0.081037975 0.081037975 0.000000000 
Par#  1024#  S(  2,  7)(  9,  1)(  1,   1) | 0.501169299 0.501169299 0.501169299 0.000000000 
Par#  1025#  S(  3,  7)(  9,  1)(  1,   1) | 0.290693682 0.290693682 0.290693682 0.000000000 
Par#  1026#  S(  4,  7)(  9,  1)(  1,   1) | 0.379570712 0.379570712 0.379570712 0.000000000 
Par#  1027#  S(  5,  7)(  9,  1)(  1,   1) | 0.548332194 0.548332194 0.548332194 0.000000000 
Par#  1028#  S(  6,  7)(  9,  1)(  1,   1) | 0.390421191 0.390421191 0.390421191 0.000000000 
Par#  1029#  S(  7,  7)(  9,  1)(  1,   1) | 1.000000000 1.000000000 1.000000000 0.000000000 
Par#  1030#  S(  1,  1)( 10,  1)(  1,   1) | 0.918962025 0.918962025 0.918962025 0.000000000 
Par#  1031#  S(  2,  2)( 10,  1)(  1,   1) | 0.498830701 0.498830701 0.498830701 0.000000000 
Par#  1032#  S(  3,  3)( 10,  1)(  1,   1) | 0.709306318 0.709306318 0.709306318 0.000000000 
Par#  1033#  S(  4,  4)( 10,  1)(  1,   1) | 0.620429288 0.620429288 0.620429288 0.000000000 
Par#  1034#  S(  5,  5)( 10,  1)(  1,   1) | 0.451667806 0.451667806 0.451667806 0.000000000 
Par#  1035#  S(  6,  6)( 10,  1)(  1,   1) | 0.609578809 0.609578809 0.609578809 0.000000000 
Par#  1036#  S(  1,  7)( 10,  1)(  1,   1) | 0.081037975 0.081037975 0.081037975 0.000000000 
Par#  1037#  S(  2,  7)( 10,  1)(  1,   1) | 0.501169299 0.501169299 0.501169299 0.000000000 
Par#  1038#  S(  3,  7)( 10,  1)(  1,   1) | 0.290693682 0.290693682 0.290693682 0.000000000 
Par#  1039#  S(  4,  7)( 10,  1)(  1,   1) | 0.379570712 0.379570712 0.379570712 0.000000000 
Par#  1040#  S(  5,  7)( 10,  1)(  1,   1) | 0.548332194 0.548332194 0.548332194 0.000000000 
Par#  1041#  S(  6,  7)( 10,  1)(  1,   1) | 0.390421191 0.390421191 0.390421191 0.000000000 
Par#  1042#  S(  7,  7)( 10,  1)(  1,   1) | 1.000000000 1.000000000 1.000000000 0.000000000 
Par#  1043#  S(  1,  1)( 11,  1)(  1,   1) | 0.918962025 0.918962025 0.918962025 0.000000000 
Par#  1044#  S(  2,  2)( 11,  1)(  1,   1) | 0.498830701 0.498830701 0.498830701 0.000000000 
Par#  1045#  S(  3,  3)( 11,  1)(  1,   1) | 0.709306318 0.709306318 0.709306318 0.000000000 
Par#  1046#  S(  4,  4)( 11,  1)(  1,   1) | 0.620429288 0.620429288 0.620429288 0.000000000 
Par#  1047#  S(  5,  5)( 11,  1)(  1,   1) | 0.451667806 0.451667806 0.451667806 0.000000000 
Par#  1048#  S(  6,  6)( 11,  1)(  1,   1) | 0.609578809 0.609578809 0.609578809 0.000000000 
Par#  1049#  S(  1,  7)( 11,  1)(  1,   1) | 0.081037975 0.081037975 0.081037975 0.000000000 
Par#  1050#  S(  2,  7)( 11,  1)(  1,   1) | 0.501169299 0.501169299 0.501169299 0.000000000 
Par#  1051#  S(  3,  7)( 11,  1)(  1,   1) | 0.290693682 0.290693682 0.290693682 0.000000000 
Par#  1052#  S(  4,  7)( 11,  1)(  1,   1) | 0.379570712 0.379570712 0.379570712 0.000000000 
Par#  1053#  S(  5,  7)( 11,  1)(  1,   1) | 0.548332194 0.548332194 0.548332194 0.000000000 
Par#  1054#  S(  6,  7)( 11,  1)(  1,   1) | 0.390421191 0.390421191 0.390421191 0.000000000 
Par#  1055#  S(  7,  7)( 11,  1)(  1,   1) | 1.000000000 1.000000000 1.000000000 0.000000000 
Par#  1056#  S(  1,  1)( 12,  1)(  1,   1) | 0.918962025 0.918962025 0.918962025 0.000000000 
Par#  1057#  S(  2,  2)( 12,  1)(  1,   1) | 0.498830701 0.498830701 0.498830701 0.000000000 
Par#  1058#  S(  3,  3)( 12,  1)(  1,   1) | 0.709306318 0.709306318 0.709306318 0.000000000 
Par#  1059#  S(  4,  4)( 12,  1)(  1,   1) | 0.620429288 0.620429288 0.620429288 0.000000000 
Par#  1060#  S(  5,  5)( 12,  1)(  1,   1) | 0.451667806 0.451667806 0.451667806 0.000000000 
Par#  1061#  S(  6,  6)( 12,  1)(  1,   1) | 0.609578809 0.609578809 0.609578809 0.000000000 
Par#  1062#  S(  1,  7)( 12,  1)(  1,   1) | 0.081037975 0.081037975 0.081037975 0.000000000 
Par#  1063#  S(  2,  7)( 12,  1)(  1,   1) | 0.501169299 0.501169299 0.501169299 0.000000000 
Par#  1064#  S(  3,  7)( 12,  1)(  1,   1) | 0.290693682 0.290693682 0.290693682 0.000000000 
Par#  1065#  S(  4,  7)( 12,  1)(  1,   1) | 0.379570712 0.379570712 0.379570712 0.000000000 
Par#  1066#  S(  5,  7)( 12,  1)(  1,   1) | 0.548332194 0.548332194 0.548332194 0.000000000 
Par#  1067#  S(  6,  7)( 12,  1)(  1,   1) | 0.390421191 0.390421191 0.390421191 0.000000000 
Par#  1068#  S(  7,  7)( 12,  1)(  1,   1) | 1.000000000 1.000000000 1.000000000 0.000000000 
Par#  1069#  S(  1,  1)( 13,  1)(  1,   1) | 0.918962025 0.918962025 0.918962025 0.000000000 
Par#  1070#  S(  2,  2)( 13,  1)(  1,   1) | 0.498830701 0.498830701 0.498830701 0.000000000 
Par#  1071#  S(  3,  3)( 13,  1)(  1,   1) | 0.709306318 0.709306318 0.709306318 0.000000000 
Par#  1072#  S(  4,  4)( 13,  1)(  1,   1) | 0.620429288 0.620429288 0.620429288 0.000000000 
Par#  1073#  S(  5,  5)( 13,  1)(  1,   1) | 0.451667806 0.451667806 0.451667806 0.000000000 
Par#  1074#  S(  6,  6)( 13,  1)(  1,   1) | 0.609578809 0.609578809 0.609578809 0.000000000 
Par#  1075#  S(  1,  7)( 13,  1)(  1,   1) | 0.081037975 0.081037975 0.081037975 0.000000000 
Par#  1076#  S(  2,  7)( 13,  1)(  1,   1) | 0.501169299 0.501169299 0.501169299 0.000000000 
Par#  1077#  S(  3,  7)( 13,  1)(  1,   1) | 0.290693682 0.290693682 0.290693682 0.000000000 
Par#  1078#  S(  4,  7)( 13,  1)(  1,   1) | 0.379570712 0.379570712 0.379570712 0.000000000 
Par#  1079#  S(  5,  7)( 13,  1)(  1,   1) | 0.548332194 0.548332194 0.548332194 0.000000000 
Par#  1080#  S(  6,  7)( 13,  1)(  1,   1) | 0.390421191 0.390421191 0.390421191 0.000000000 
Par#  1081#  S(  7,  7)( 13,  1)(  1,   1) | 1.000000000 1.000000000 1.000000000 0.000000000 
Par#  1082#  S(  1,  1)( 14,  1)(  1,   1) | 0.918962025 0.918962025 0.918962025 0.000000000 
Par#  1083#  S(  2,  2)( 14,  1)(  1,   1) | 0.498830701 0.498830701 0.498830701 0.000000000 
Par#  1084#  S(  3,  3)( 14,  1)(  1,   1) | 0.709306318 0.709306318 0.709306318 0.000000000 
Par#  1085#  S(  4,  4)( 14,  1)(  1,   1) | 0.620429288 0.620429288 0.620429288 0.000000000 
Par#  1086#  S(  5,  5)( 14,  1)(  1,   1) | 0.451667806 0.451667806 0.451667806 0.000000000 
Par#  1087#  S(  6,  6)( 14,  1)(  1,   1) | 0.609578809 0.609578809 0.609578809 0.000000000 
Par#  1088#  S(  1,  7)( 14,  1)(  1,   1) | 0.081037975 0.081037975 0.081037975 0.000000000 
Par#  1089#  S(  2,  7)( 14,  1)(  1,   1) | 0.501169299 0.501169299 0.501169299 0.000000000 
Par#  1090#  S(  3,  7)( 14,  1)(  1,   1) | 0.290693682 0.290693682 0.290693682 0.000000000 
Par#  1091#  S(  4,  7)( 14,  1)(  1,   1) | 0.379570712 0.379570712 0.379570712 0.000000000 
Par#  1092#  S(  5,  7)( 14,  1)(  1,   1) | 0.548332194 0.548332194 0.548332194 0.000000000 
Par#  1093#  S(  6,  7)( 14,  1)(  1,   1) | 0.390421191 0.390421191 0.390421191 0.000000000 
Par#  1094#  S(  7,  7)( 14,  1)(  1,   1) | 1.000000000 1.000000000 1.000000000 0.000000000 
Par#  1095#  S(  1,  1)( 15,  1)(  1,   1) | 0.918962025 0.918962025 0.918962025 0.000000000 
Par#  1096#  S(  2,  2)( 15,  1)(  1,   1) | 0.498830701 0.498830701 0.498830701 0.000000000 
Par#  1097#  S(  3,  3)( 15,  1)(  1,   1) | 0.709306318 0.709306318 0.709306318 0.000000000 
Par#  1098#  S(  4,  4)( 15,  1)(  1,   1) | 0.620429288 0.620429288 0.620429288 0.000000000 
Par#  1099#  S(  5,  5)( 15,  1)(  1,   1) | 0.451667806 0.451667806 0.451667806 0.000000000 
Par#  1100#  S(  6,  6)( 15,  1)(  1,   1) | 0.609578809 0.609578809 0.609578809 0.000000000 
Par#  1101#  S(  1,  7)( 15,  1)(  1,   1) | 0.081037975 0.081037975 0.081037975 0.000000000 
Par#  1102#  S(  2,  7)( 15,  1)(  1,   1) | 0.501169299 0.501169299 0.501169299 0.000000000 
Par#  1103#  S(  3,  7)( 15,  1)(  1,   1) | 0.290693682 0.290693682 0.290693682 0.000000000 
Par#  1104#  S(  4,  7)( 15,  1)(  1,   1) | 0.379570712 0.379570712 0.379570712 0.000000000 
Par#  1105#  S(  5,  7)( 15,  1)(  1,   1) | 0.548332194 0.548332194 0.548332194 0.000000000 
Par#  1106#  S(  6,  7)( 15,  1)(  1,   1) | 0.390421191 0.390421191 0.390421191 0.000000000 
Par#  1107#  S(  7,  7)( 15,  1)(  1,   1) | 1.000000000 1.000000000 1.000000000 0.000000000 
Par#  1108#  S(  1,  1)( 16,  1)(  1,   1) | 0.918962025 0.918962025 0.918962025 0.000000000 
Par#  1109#  S(  2,  2)( 16,  1)(  1,   1) | 0.498830701 0.498830701 0.498830701 0.000000000 
Par#  1110#  S(  3,  3)( 16,  1)(  1,   1) | 0.709306318 0.709306318 0.709306318 0.000000000 
Par#  1111#  S(  4,  4)( 16,  1)(  1,   1) | 0.620429288 0.620429288 0.620429288 0.000000000 
Par#  1112#  S(  5,  5)( 16,  1)(  1,   1) | 0.451667806 0.451667806 0.451667806 0.000000000 
Par#  1113#  S(  6,  6)( 16,  1)(  1,   1) | 0.609578809 0.609578809 0.609578809 0.000000000 
Par#  1114#  S(  1,  7)( 16,  1)(  1,   1) | 0.081037975 0.081037975 0.081037975 0.000000000 
Par#  1115#  S(  2,  7)( 16,  1)(  1,   1) | 0.501169299 0.501169299 0.501169299 0.000000000 
Par#  1116#  S(  3,  7)( 16,  1)(  1,   1) | 0.290693682 0.290693682 0.290693682 0.000000000 
Par#  1117#  S(  4,  7)( 16,  1)(  1,   1) | 0.379570712 0.379570712 0.379570712 0.000000000 
Par#  1118#  S(  5,  7)( 16,  1)(  1,   1) | 0.548332194 0.548332194 0.548332194 0.000000000 
Par#  1119#  S(  6,  7)( 16,  1)(  1,   1) | 0.390421191 0.390421191 0.390421191 0.000000000 
Par#  1120#  S(  7,  7)( 16,  1)(  1,   1) | 1.000000000 1.000000000 1.000000000 0.000000000 
Par#  1121#  S(  1,  1)( 17,  1)(  1,   1) | 0.918962025 0.918962025 0.918962025 0.000000000 
Par#  1122#  S(  2,  2)( 17,  1)(  1,   1) | 0.498830701 0.498830701 0.498830701 0.000000000 
Par#  1123#  S(  3,  3)( 17,  1)(  1,   1) | 0.709306318 0.709306318 0.709306318 0.000000000 
Par#  1124#  S(  4,  4)( 17,  1)(  1,   1) | 0.620429288 0.620429288 0.620429288 0.000000000 
Par#  1125#  S(  5,  5)( 17,  1)(  1,   1) | 0.451667806 0.451667806 0.451667806 0.000000000 
Par#  1126#  S(  6,  6)( 17,  1)(  1,   1) | 0.609578809 0.609578809 0.609578809 0.000000000 
Par#  1127#  S(  1,  7)( 17,  1)(  1,   1) | 0.081037975 0.081037975 0.081037975 0.000000000 
Par#  1128#  S(  2,  7)( 17,  1)(  1,   1) | 0.501169299 0.501169299 0.501169299 0.000000000 
Par#  1129#  S(  3,  7)( 17,  1)(  1,   1) | 0.290693682 0.290693682 0.290693682 0.000000000 
Par#  1130#  S(  4,  7)( 17,  1)(  1,   1) | 0.379570712 0.379570712 0.379570712 0.000000000 
Par#  1131#  S(  5,  7)( 17,  1)(  1,   1) | 0.548332194 0.548332194 0.548332194 0.000000000 
Par#  1132#  S(  6,  7)( 17,  1)(  1,   1) | 0.390421191 0.390421191 0.390421191 0.000000000 
Par#  1133#  S(  7,  7)( 17,  1)(  1,   1) | 1.000000000 1.000000000 1.000000000 0.000000000 
Par#  1134#  S(  1,  1)( 18,  1)(  1,   1) | 0.918962025 0.918962025 0.918962025 0.000000000 
Par#  1135#  S(  2,  2)( 18,  1)(  1,   1) | 0.498830701 0.498830701 0.498830701 0.000000000 
Par#  1136#  S(  3,  3)( 18,  1)(  1,   1) | 0.709306318 0.709306318 0.709306318 0.000000000 
Par#  1137#  S(  4,  4)( 18,  1)(  1,   1) | 0.620429288 0.620429288 0.620429288 0.000000000 
Par#  1138#  S(  5,  5)( 18,  1)(  1,   1) | 0.451667806 0.451667806 0.451667806 0.000000000 
Par#  1139#  S(  6,  6)( 18,  1)(  1,   1) | 0.609578809 0.609578809 0.609578809 0.000000000 
Par#  1140#  S(  1,  7)( 18,  1)(  1,   1) | 0.081037975 0.081037975 0.081037975 0.000000000 
Par#  1141#  S(  2,  7)( 18,  1)(  1,   1) | 0.501169299 0.501169299 0.501169299 0.000000000 
Par#  1142#  S(  3,  7)( 18,  1)(  1,   1) | 0.290693682 0.290693682 0.290693682 0.000000000 
Par#  1143#  S(  4,  7)( 18,  1)(  1,   1) | 0.379570712 0.379570712 0.379570712 0.000000000 
Par#  1144#  S(  5,  7)( 18,  1)(  1,   1) | 0.548332194 0.548332194 0.548332194 0.000000000 
Par#  1145#  S(  6,  7)( 18,  1)(  1,   1) | 0.390421191 0.390421191 0.390421191 0.000000000 
Par#  1146#  S(  7,  7)( 18,  1)(  1,   1) | 1.000000000 1.000000000 1.000000000 0.000000000 
Par#  1147#  S(  1,  1)( 19,  1)(  1,   1) | 0.918962025 0.918962025 0.918962025 0.000000000 
Par#  1148#  S(  2,  2)( 19,  1)(  1,   1) | 0.498830701 0.498830701 0.498830701 0.000000000 
Par#  1149#  S(  3,  3)( 19,  1)(  1,   1) | 0.709306318 0.709306318 0.709306318 0.000000000 
Par#  1150#  S(  4,  4)( 19,  1)(  1,   1) | 0.620429288 0.620429288 0.620429288 0.000000000 
Par#  1151#  S(  5,  5)( 19,  1)(  1,   1) | 0.451667806 0.451667806 0.451667806 0.000000000 
Par#  1152#  S(  6,  6)( 19,  1)(  1,   1) | 0.609578809 0.609578809 0.609578809 0.000000000 
Par#  1153#  S(  1,  7)( 19,  1)(  1,   1) | 0.081037975 0.081037975 0.081037975 0.000000000 
Par#  1154#  S(  2,  7)( 19,  1)(  1,   1) | 0.501169299 0.501169299 0.501169299 0.000000000 
Par#  1155#  S(  3,  7)( 19,  1)(  1,   1) | 0.290693682 0.290693682 0.290693682 0.000000000 
Par#  1156#  S(  4,  7)( 19,  1)(  1,   1) | 0.379570712 0.379570712 0.379570712 0.000000000 
Par#  1157#  S(  5,  7)( 19,  1)(  1,   1) | 0.548332194 0.548332194 0.548332194 0.000000000 
Par#  1158#  S(  6,  7)( 19,  1)(  1,   1) | 0.390421191 0.390421191 0.390421191 0.000000000 
Par#  1159#  S(  7,  7)( 19,  1)(  1,   1) | 1.000000000 1.000000000 1.000000000 0.000000000 
Par#  1160#  S(  1,  1)( 20,  1)(  1,   1) | 0.918962025 0.918962025 0.918962025 0.000000000 
Par#  1161#  S(  2,  2)( 20,  1)(  1,   1) | 0.498830701 0.498830701 0.498830701 0.000000000 
Par#  1162#  S(  3,  3)( 20,  1)(  1,   1) | 0.709306318 0.709306318 0.709306318 0.000000000 
Par#  1163#  S(  4,  4)( 20,  1)(  1,   1) | 0.620429288 0.620429288 0.620429288 0.000000000 
Par#  1164#  S(  5,  5)( 20,  1)(  1,   1) | 0.451667806 0.451667806 0.451667806 0.000000000 
Par#  1165#  S(  6,  6)( 20,  1)(  1,   1) | 0.609578809 0.609578809 0.609578809 0.000000000 
Par#  1166#  S(  1,  7)( 20,  1)(  1,   1) | 0.081037975 0.081037975 0.081037975 0.000000000 
Par#  1167#  S(  2,  7)( 20,  1)(  1,   1) | 0.501169299 0.501169299 0.501169299 0.000000000 
Par#  1168#  S(  3,  7)( 20,  1)(  1,   1) | 0.290693682 0.290693682 0.290693682 0.000000000 
Par#  1169#  S(  4,  7)( 20,  1)(  1,   1) | 0.379570712 0.379570712 0.379570712 0.000000000 
Par#  1170#  S(  5,  7)( 20,  1)(  1,   1) | 0.548332194 0.548332194 0.548332194 0.000000000 
Par#  1171#  S(  6,  7)( 20,  1)(  1,   1) | 0.390421191 0.390421191 0.390421191 0.000000000 
Par#  1172#  S(  7,  7)( 20,  1)(  1,   1) | 1.000000000 1.000000000 1.000000000 0.000000000 
Par#  1173#  S(  1,  1)( 21,  1)(  1,   1) | 0.918962025 0.918962025 0.918962025 0.000000000 
Par#  1174#  S(  2,  2)( 21,  1)(  1,   1) | 0.498830701 0.498830701 0.498830701 0.000000000 
Par#  1175#  S(  3,  3)( 21,  1)(  1,   1) | 0.709306318 0.709306318 0.709306318 0.000000000 
Par#  1176#  S(  4,  4)( 21,  1)(  1,   1) | 0.620429288 0.620429288 0.620429288 0.000000000 
Par#  1177#  S(  5,  5)( 21,  1)(  1,   1) | 0.451667806 0.451667806 0.451667806 0.000000000 
Par#  1178#  S(  6,  6)( 21,  1)(  1,   1) | 0.609578809 0.609578809 0.609578809 0.000000000 
Par#  1179#  S(  1,  7)( 21,  1)(  1,   1) | 0.081037975 0.081037975 0.081037975 0.000000000 
Par#  1180#  S(  2,  7)( 21,  1)(  1,   1) | 0.501169299 0.501169299 0.501169299 0.000000000 
Par#  1181#  S(  3,  7)( 21,  1)(  1,   1) | 0.290693682 0.290693682 0.290693682 0.000000000 
Par#  1182#  S(  4,  7)( 21,  1)(  1,   1) | 0.379570712 0.379570712 0.379570712 0.000000000 
Par#  1183#  S(  5,  7)( 21,  1)(  1,   1) | 0.548332194 0.548332194 0.548332194 0.000000000 
Par#  1184#  S(  6,  7)( 21,  1)(  1,   1) | 0.390421191 0.390421191 0.390421191 0.000000000 
Par#  1185#  S(  7,  7)( 21,  1)(  1,   1) | 1.000000000 1.000000000 1.000000000 0.000000000 
Par#  1186#  S(  1,  1)( 22,  1)(  1,   1) | 0.918962025 0.918962025 0.918962025 0.000000000 
Par#  1187#  S(  2,  2)( 22,  1)(  1,   1) | 0.498830701 0.498830701 0.498830701 0.000000000 
Par#  1188#  S(  3,  3)( 22,  1)(  1,   1) | 0.709306318 0.709306318 0.709306318 0.000000000 
Par#  1189#  S(  4,  4)( 22,  1)(  1,   1) | 0.620429288 0.620429288 0.620429288 0.000000000 
Par#  1190#  S(  5,  5)( 22,  1)(  1,   1) | 0.451667806 0.451667806 0.451667806 0.000000000 
Par#  1191#  S(  6,  6)( 22,  1)(  1,   1) | 0.609578809 0.609578809 0.609578809 0.000000000 
Par#  1192#  S(  1,  7)( 22,  1)(  1,   1) | 0.081037975 0.081037975 0.081037975 0.000000000 
Par#  1193#  S(  2,  7)( 22,  1)(  1,   1) | 0.501169299 0.501169299 0.501169299 0.000000000 
Par#  1194#  S(  3,  7)( 22,  1)(  1,   1) | 0.290693682 0.290693682 0.290693682 0.000000000 
Par#  1195#  S(  4,  7)( 22,  1)(  1,   1) | 0.379570712 0.379570712 0.379570712 0.000000000 
Par#  1196#  S(  5,  7)( 22,  1)(  1,   1) | 0.548332194 0.548332194 0.548332194 0.000000000 
Par#  1197#  S(  6,  7)( 22,  1)(  1,   1) | 0.390421191 0.390421191 0.390421191 0.000000000 
Par#  1198#  S(  7,  7)( 22,  1)(  1,   1) | 1.000000000 1.000000000 1.000000000 0.000000000 
Par#  1199#  S(  1,  1)( 23,  1)(  1,   1) | 0.918962025 0.918962025 0.918962025 0.000000000 
Par#  1200#  S(  2,  2)( 23,  1)(  1,   1) | 0.498830701 0.498830701 0.498830701 0.000000000 
Par#  1201#  S(  3,  3)( 23,  1)(  1,   1) | 0.709306318 0.709306318 0.709306318 0.000000000 
Par#  1202#  S(  4,  4)( 23,  1)(  1,   1) | 0.620429288 0.620429288 0.620429288 0.000000000 
Par#  1203#  S(  5,  5)( 23,  1)(  1,   1) | 0.451667806 0.451667806 0.451667806 0.000000000 
Par#  1204#  S(  6,  6)( 23,  1)(  1,   1) | 0.609578809 0.609578809 0.609578809 0.000000000 
Par#  1205#  S(  1,  7)( 23,  1)(  1,   1) | 0.081037975 0.081037975 0.081037975 0.000000000 
Par#  1206#  S(  2,  7)( 23,  1)(  1,   1) | 0.501169299 0.501169299 0.501169299 0.000000000 
Par#  1207#  S(  3,  7)( 23,  1)(  1,   1) | 0.290693682 0.290693682 0.290693682 0.000000000 
Par#  1208#  S(  4,  7)( 23,  1)(  1,   1) | 0.379570712 0.379570712 0.379570712 0.000000000 
Par#  1209#  S(  5,  7)( 23,  1)(  1,   1) | 0.548332194 0.548332194 0.548332194 0.000000000 
Par#  1210#  S(  6,  7)( 23,  1)(  1,   1) | 0.390421191 0.390421191 0.390421191 0.000000000 
Par#  1211#  S(  7,  7)( 23,  1)(  1,   1) | 1.000000000 1.000000000 1.000000000 0.000000000 
Par#  1212#  S(  1,  1)( 24,  1)(  1,   1) | 0.918962025 0.918962025 0.918962025 0.000000000 
Par#  1213#  S(  2,  2)( 24,  1)(  1,   1) | 0.498830701 0.498830701 0.498830701 0.000000000 
Par#  1214#  S(  3,  3)( 24,  1)(  1,   1) | 0.709306318 0.709306318 0.709306318 0.000000000 
Par#  1215#  S(  4,  4)( 24,  1)(  1,   1) | 0.620429288 0.620429288 0.620429288 0.000000000 
Par#  1216#  S(  5,  5)( 24,  1)(  1,   1) | 0.451667806 0.451667806 0.451667806 0.000000000 
Par#  1217#  S(  6,  6)( 24,  1)(  1,   1) | 0.609578809 0.609578809 0.609578809 0.000000000 
Par#  1218#  S(  1,  7)( 24,  1)(  1,   1) | 0.081037975 0.081037975 0.081037975 0.000000000 
Par#  1219#  S(  2,  7)( 24,  1)(  1,   1) | 0.501169299 0.501169299 0.501169299 0.000000000 
Par#  1220#  S(  3,  7)( 24,  1)(  1,   1) | 0.290693682 0.290693682 0.290693682 0.000000000 
Par#  1221#  S(  4,  7)( 24,  1)(  1,   1) | 0.379570712 0.379570712 0.379570712 0.000000000 
Par#  1222#  S(  5,  7)( 24,  1)(  1,   1) | 0.548332194 0.548332194 0.548332194 0.000000000 
Par#  1223#  S(  6,  7)( 24,  1)(  1,   1) | 0.390421191 0.390421191 0.390421191 0.000000000 
Par#  1224#  S(  7,  7)( 24,  1)(  1,   1) | 1.000000000 1.000000000 1.000000000 0.000000000 
Par#  1225#  S(  1,  1)( 25,  1)(  1,   1) | 0.918962025 0.918962025 0.918962025 0.000000000 
Par#  1226#  S(  2,  2)( 25,  1)(  1,   1) | 0.498830701 0.498830701 0.498830701 0.000000000 
Par#  1227#  S(  3,  3)( 25,  1)(  1,   1) | 0.709306318 0.709306318 0.709306318 0.000000000 
Par#  1228#  S(  4,  4)( 25,  1)(  1,   1) | 0.620429288 0.620429288 0.620429288 0.000000000 
Par#  1229#  S(  5,  5)( 25,  1)(  1,   1) | 0.451667806 0.451667806 0.451667806 0.000000000 
Par#  1230#  S(  6,  6)( 25,  1)(  1,   1) | 0.609578809 0.609578809 0.609578809 0.000000000 
Par#  1231#  S(  1,  7)( 25,  1)(  1,   1) | 0.081037975 0.081037975 0.081037975 0.000000000 
Par#  1232#  S(  2,  7)( 25,  1)(  1,   1) | 0.501169299 0.501169299 0.501169299 0.000000000 
Par#  1233#  S(  3,  7)( 25,  1)(  1,   1) | 0.290693682 0.290693682 0.290693682 0.000000000 
Par#  1234#  S(  4,  7)( 25,  1)(  1,   1) | 0.379570712 0.379570712 0.379570712 0.000000000 
Par#  1235#  S(  5,  7)( 25,  1)(  1,   1) | 0.548332194 0.548332194 0.548332194 0.000000000 
Par#  1236#  S(  6,  7)( 25,  1)(  1,   1) | 0.390421191 0.390421191 0.390421191 0.000000000 
Par#  1237#  S(  7,  7)( 25,  1)(  1,   1) | 1.000000000 1.000000000 1.000000000 0.000000000 
Par#  1238#  S(  1,  1)( 26,  1)(  1,   1) | 0.918962025 0.918962025 0.918962025 0.000000000 
Par#  1239#  S(  2,  2)( 26,  1)(  1,   1) | 0.498830701 0.498830701 0.498830701 0.000000000 
Par#  1240#  S(  3,  3)( 26,  1)(  1,   1) | 0.709306318 0.709306318 0.709306318 0.000000000 
Par#  1241#  S(  4,  4)( 26,  1)(  1,   1) | 0.620429288 0.620429288 0.620429288 0.000000000 
Par#  1242#  S(  5,  5)( 26,  1)(  1,   1) | 0.451667806 0.451667806 0.451667806 0.000000000 
Par#  1243#  S(  6,  6)( 26,  1)(  1,   1) | 0.609578809 0.609578809 0.609578809 0.000000000 
Par#  1244#  S(  1,  7)( 26,  1)(  1,   1) | 0.081037975 0.081037975 0.081037975 0.000000000 
Par#  1245#  S(  2,  7)( 26,  1)(  1,   1) | 0.501169299 0.501169299 0.501169299 0.000000000 
Par#  1246#  S(  3,  7)( 26,  1)(  1,   1) | 0.290693682 0.290693682 0.290693682 0.000000000 
Par#  1247#  S(  4,  7)( 26,  1)(  1,   1) | 0.379570712 0.379570712 0.379570712 0.000000000 
Par#  1248#  S(  5,  7)( 26,  1)(  1,   1) | 0.548332194 0.548332194 0.548332194 0.000000000 
Par#  1249#  S(  6,  7)( 26,  1)(  1,   1) | 0.390421191 0.390421191 0.390421191 0.000000000 
Par#  1250#  S(  7,  7)( 26,  1)(  1,   1) | 1.000000000 1.000000000 1.000000000 0.000000000 
Par#  1251#  S(  1,  1)( 27,  1)(  1,   1) | 0.918962025 0.918962025 0.918962025 0.000000000 
Par#  1252#  S(  2,  2)( 27,  1)(  1,   1) | 0.498830701 0.498830701 0.498830701 0.000000000 
Par#  1253#  S(  3,  3)( 27,  1)(  1,   1) | 0.709306318 0.709306318 0.709306318 0.000000000 
Par#  1254#  S(  4,  4)( 27,  1)(  1,   1) | 0.620429288 0.620429288 0.620429288 0.000000000 
Par#  1255#  S(  5,  5)( 27,  1)(  1,   1) | 0.451667806 0.451667806 0.451667806 0.000000000 
Par#  1256#  S(  6,  6)( 27,  1)(  1,   1) | 0.609578809 0.609578809 0.609578809 0.000000000 
Par#  1257#  S(  1,  7)( 27,  1)(  1,   1) | 0.081037975 0.081037975 0.081037975 0.000000000 
Par#  1258#  S(  2,  7)( 27,  1)(  1,   1) | 0.501169299 0.501169299 0.501169299 0.000000000 
Par#  1259#  S(  3,  7)( 27,  1)(  1,   1) | 0.290693682 0.290693682 0.290693682 0.000000000 
Par#  1260#  S(  4,  7)( 27,  1)(  1,   1) | 0.379570712 0.379570712 0.379570712 0.000000000 
Par#  1261#  S(  5,  7)( 27,  1)(  1,   1) | 0.548332194 0.548332194 0.548332194 0.000000000 
Par#  1262#  S(  6,  7)( 27,  1)(  1,   1) | 0.390421191 0.390421191 0.390421191 0.000000000 
Par#  1263#  S(  7,  7)( 27,  1)(  1,   1) | 1.000000000 1.000000000 1.000000000 0.000000000 
Par#  1264#  S(  1,  1)( 28,  1)(  1,   1) | 0.918962025 0.918962025 0.918962025 0.000000000 
Par#  1265#  S(  2,  2)( 28,  1)(  1,   1) | 0.498830701 0.498830701 0.498830701 0.000000000 
Par#  1266#  S(  3,  3)( 28,  1)(  1,   1) | 0.709306318 0.709306318 0.709306318 0.000000000 
Par#  1267#  S(  4,  4)( 28,  1)(  1,   1) | 0.620429288 0.620429288 0.620429288 0.000000000 
Par#  1268#  S(  5,  5)( 28,  1)(  1,   1) | 0.451667806 0.451667806 0.451667806 0.000000000 
Par#  1269#  S(  6,  6)( 28,  1)(  1,   1) | 0.609578809 0.609578809 0.609578809 0.000000000 
Par#  1270#  S(  1,  7)( 28,  1)(  1,   1) | 0.081037975 0.081037975 0.081037975 0.000000000 
Par#  1271#  S(  2,  7)( 28,  1)(  1,   1) | 0.501169299 0.501169299 0.501169299 0.000000000 
Par#  1272#  S(  3,  7)( 28,  1)(  1,   1) | 0.290693682 0.290693682 0.290693682 0.000000000 
Par#  1273#  S(  4,  7)( 28,  1)(  1,   1) | 0.379570712 0.379570712 0.379570712 0.000000000 
Par#  1274#  S(  5,  7)( 28,  1)(  1,   1) | 0.548332194 0.548332194 0.548332194 0.000000000 
Par#  1275#  S(  6,  7)( 28,  1)(  1,   1) | 0.390421191 0.390421191 0.390421191 0.000000000 
Par#  1276#  S(  7,  7)( 28,  1)(  1,   1) | 1.000000000 1.000000000 1.000000000 0.000000000 
Par#  1277#  S(  1,  1)( 29,  1)(  1,   1) | 0.918962025 0.918962025 0.918962025 0.000000000 
Par#  1278#  S(  2,  2)( 29,  1)(  1,   1) | 0.498830701 0.498830701 0.498830701 0.000000000 
Par#  1279#  S(  3,  3)( 29,  1)(  1,   1) | 0.709306318 0.709306318 0.709306318 0.000000000 
Par#  1280#  S(  4,  4)( 29,  1)(  1,   1) | 0.620429288 0.620429288 0.620429288 0.000000000 
Par#  1281#  S(  5,  5)( 29,  1)(  1,   1) | 0.451667806 0.451667806 0.451667806 0.000000000 
Par#  1282#  S(  6,  6)( 29,  1)(  1,   1) | 0.609578809 0.609578809 0.609578809 0.000000000 
Par#  1283#  S(  1,  7)( 29,  1)(  1,   1) | 0.081037975 0.081037975 0.081037975 0.000000000 
Par#  1284#  S(  2,  7)( 29,  1)(  1,   1) | 0.501169299 0.501169299 0.501169299 0.000000000 
Par#  1285#  S(  3,  7)( 29,  1)(  1,   1) | 0.290693682 0.290693682 0.290693682 0.000000000 
Par#  1286#  S(  4,  7)( 29,  1)(  1,   1) | 0.379570712 0.379570712 0.379570712 0.000000000 
Par#  1287#  S(  5,  7)( 29,  1)(  1,   1) | 0.548332194 0.548332194 0.548332194 0.000000000 
Par#  1288#  S(  6,  7)( 29,  1)(  1,   1) | 0.390421191 0.390421191 0.390421191 0.000000000 
Par#  1289#  S(  7,  7)( 29,  1)(  1,   1) | 1.000000000 1.000000000 1.000000000 0.000000000 
Par#  1290#  S(  1,  1)( 30,  1)(  1,   1) | 0.918962025 0.918962025 0.918962025 0.000000000 
Par#  1291#  S(  2,  2)( 30,  1)(  1,   1) | 0.498830701 0.498830701 0.498830701 0.000000000 
Par#  1292#  S(  3,  3)( 30,  1)(  1,   1) | 0.709306318 0.709306318 0.709306318 0.000000000 
Par#  1293#  S(  4,  4)( 30,  1)(  1,   1) | 0.620429288 0.620429288 0.620429288 0.000000000 
Par#  1294#  S(  5,  5)( 30,  1)(  1,   1) | 0.451667806 0.451667806 0.451667806 0.000000000 
Par#  1295#  S(  6,  6)( 30,  1)(  1,   1) | 0.609578809 0.609578809 0.609578809 0.000000000 
Par#  1296#  S(  1,  7)( 30,  1)(  1,   1) | 0.081037975 0.081037975 0.081037975 0.000000000 
Par#  1297#  S(  2,  7)( 30,  1)(  1,   1) | 0.501169299 0.501169299 0.501169299 0.000000000 
Par#  1298#  S(  3,  7)( 30,  1)(  1,   1) | 0.290693682 0.290693682 0.290693682 0.000000000 
Par#  1299#  S(  4,  7)( 30,  1)(  1,   1) | 0.379570712 0.379570712 0.379570712 0.000000000 
Par#  1300#  S(  5,  7)( 30,  1)(  1,   1) | 0.548332194 0.548332194 0.548332194 0.000000000 
Par#  1301#  S(  6,  7)( 30,  1)(  1,   1) | 0.390421191 0.390421191 0.390421191 0.000000000 
Par#  1302#  S(  7,  7)( 30,  1)(  1,   1) | 1.000000000 1.000000000 1.000000000 0.000000000 
Par#  1303#  S(  1,  1)( 31,  1)(  1,   1) | 0.918962025 0.918962025 0.918962025 0.000000000 
Par#  1304#  S(  2,  2)( 31,  1)(  1,   1) | 0.498830701 0.498830701 0.498830701 0.000000000 
Par#  1305#  S(  3,  3)( 31,  1)(  1,   1) | 0.709306318 0.709306318 0.709306318 0.000000000 
Par#  1306#  S(  4,  4)( 31,  1)(  1,   1) | 0.620429288 0.620429288 0.620429288 0.000000000 
Par#  1307#  S(  5,  5)( 31,  1)(  1,   1) | 0.451667806 0.451667806 0.451667806 0.000000000 
Par#  1308#  S(  6,  6)( 31,  1)(  1,   1) | 0.609578809 0.609578809 0.609578809 0.000000000 
Par#  1309#  S(  1,  7)( 31,  1)(  1,   1) | 0.081037975 0.081037975 0.081037975 0.000000000 
Par#  1310#  S(  2,  7)( 31,  1)(  1,   1) | 0.501169299 0.501169299 0.501169299 0.000000000 
Par#  1311#  S(  3,  7)( 31,  1)(  1,   1) | 0.290693682 0.290693682 0.290693682 0.000000000 
Par#  1312#  S(  4,  7)( 31,  1)(  1,   1) | 0.379570712 0.379570712 0.379570712 0.000000000 
Par#  1313#  S(  5,  7)( 31,  1)(  1,   1) | 0.548332194 0.548332194 0.548332194 0.000000000 
Par#  1314#  S(  6,  7)( 31,  1)(  1,   1) | 0.390421191 0.390421191 0.390421191 0.000000000 
Par#  1315#  S(  7,  7)( 31,  1)(  1,   1) | 1.000000000 1.000000000 1.000000000 0.000000000 
Par#  1316#  S(  1,  1)( 32,  1)(  1,   1) | 0.918962025 0.918962025 0.918962025 0.000000000 
Par#  1317#  S(  2,  2)( 32,  1)(  1,   1) | 0.498830701 0.498830701 0.498830701 0.000000000 
Par#  1318#  S(  3,  3)( 32,  1)(  1,   1) | 0.709306318 0.709306318 0.709306318 0.000000000 
Par#  1319#  S(  4,  4)( 32,  1)(  1,   1) | 0.620429288 0.620429288 0.620429288 0.000000000 
Par#  1320#  S(  5,  5)( 32,  1)(  1,   1) | 0.451667806 0.451667806 0.451667806 0.000000000 
Par#  1321#  S(  6,  6)( 32,  1)(  1,   1) | 0.609578809 0.609578809 0.609578809 0.000000000 
Par#  1322#  S(  1,  7)( 32,  1)(  1,   1) | 0.081037975 0.081037975 0.081037975 0.000000000 
Par#  1323#  S(  2,  7)( 32,  1)(  1,   1) | 0.501169299 0.501169299 0.501169299 0.000000000 
Par#  1324#  S(  3,  7)( 32,  1)(  1,   1) | 0.290693682 0.290693682 0.290693682 0.000000000 
Par#  1325#  S(  4,  7)( 32,  1)(  1,   1) | 0.379570712 0.379570712 0.379570712 0.000000000 
Par#  1326#  S(  5,  7)( 32,  1)(  1,   1) | 0.548332194 0.548332194 0.548332194 0.000000000 
Par#  1327#  S(  6,  7)( 32,  1)(  1,   1) | 0.390421191 0.390421191 0.390421191 0.000000000 
Par#  1328#  S(  7,  7)( 32,  1)(  1,   1) | 1.000000000 1.000000000 1.000000000 0.000000000 
Par#  1329#  S(  1,  1)( 33,  1)(  1,   1) | 0.918962025 0.918962025 0.918962025 0.000000000 
Par#  1330#  S(  2,  2)( 33,  1)(  1,   1) | 0.498830701 0.498830701 0.498830701 0.000000000 
Par#  1331#  S(  3,  3)( 33,  1)(  1,   1) | 0.709306318 0.709306318 0.709306318 0.000000000 
Par#  1332#  S(  4,  4)( 33,  1)(  1,   1) | 0.620429288 0.620429288 0.620429288 0.000000000 
Par#  1333#  S(  5,  5)( 33,  1)(  1,   1) | 0.451667806 0.451667806 0.451667806 0.000000000 
Par#  1334#  S(  6,  6)( 33,  1)(  1,   1) | 0.609578809 0.609578809 0.609578809 0.000000000 
Par#  1335#  S(  1,  7)( 33,  1)(  1,   1) | 0.081037975 0.081037975 0.081037975 0.000000000 
Par#  1336#  S(  2,  7)( 33,  1)(  1,   1) | 0.501169299 0.501169299 0.501169299 0.000000000 
Par#  1337#  S(  3,  7)( 33,  1)(  1,   1) | 0.290693682 0.290693682 0.290693682 0.000000000 
Par#  1338#  S(  4,  7)( 33,  1)(  1,   1) | 0.379570712 0.379570712 0.379570712 0.000000000 
Par#  1339#  S(  5,  7)( 33,  1)(  1,   1) | 0.548332194 0.548332194 0.548332194 0.000000000 
Par#  1340#  S(  6,  7)( 33,  1)(  1,   1) | 0.390421191 0.390421191 0.390421191 0.000000000 
Par#  1341#  S(  7,  7)( 33,  1)(  1,   1) | 1.000000000 1.000000000 1.000000000 0.000000000 
Par#  1342#  S(  1,  1)( 34,  1)(  1,   1) | 0.918962025 0.918962025 0.918962025 0.000000000 
Par#  1343#  S(  2,  2)( 34,  1)(  1,   1) | 0.498830701 0.498830701 0.498830701 0.000000000 
Par#  1344#  S(  3,  3)( 34,  1)(  1,   1) | 0.709306318 0.709306318 0.709306318 0.000000000 
Par#  1345#  S(  4,  4)( 34,  1)(  1,   1) | 0.620429288 0.620429288 0.620429288 0.000000000 
Par#  1346#  S(  5,  5)( 34,  1)(  1,   1) | 0.451667806 0.451667806 0.451667806 0.000000000 
Par#  1347#  S(  6,  6)( 34,  1)(  1,   1) | 0.609578809 0.609578809 0.609578809 0.000000000 
Par#  1348#  S(  1,  7)( 34,  1)(  1,   1) | 0.081037975 0.081037975 0.081037975 0.000000000 
Par#  1349#  S(  2,  7)( 34,  1)(  1,   1) | 0.501169299 0.501169299 0.501169299 0.000000000 
Par#  1350#  S(  3,  7)( 34,  1)(  1,   1) | 0.290693682 0.290693682 0.290693682 0.000000000 
Par#  1351#  S(  4,  7)( 34,  1)(  1,   1) | 0.379570712 0.379570712 0.379570712 0.000000000 
Par#  1352#  S(  5,  7)( 34,  1)(  1,   1) | 0.548332194 0.548332194 0.548332194 0.000000000 
Par#  1353#  S(  6,  7)( 34,  1)(  1,   1) | 0.390421191 0.390421191 0.390421191 0.000000000 
Par#  1354#  S(  7,  7)( 34,  1)(  1,   1) | 1.000000000 1.000000000 1.000000000 0.000000000 
Par#  1355#  S(  1,  1)( 35,  1)(  1,   1) | 0.918962025 0.918962025 0.918962025 0.000000000 
Par#  1356#  S(  2,  2)( 35,  1)(  1,   1) | 0.498830701 0.498830701 0.498830701 0.000000000 
Par#  1357#  S(  3,  3)( 35,  1)(  1,   1) | 0.709306318 0.709306318 0.709306318 0.000000000 
Par#  1358#  S(  4,  4)( 35,  1)(  1,   1) | 0.620429288 0.620429288 0.620429288 0.000000000 
Par#  1359#  S(  5,  5)( 35,  1)(  1,   1) | 0.451667806 0.451667806 0.451667806 0.000000000 
Par#  1360#  S(  6,  6)( 35,  1)(  1,   1) | 0.609578809 0.609578809 0.609578809 0.000000000 
Par#  1361#  S(  1,  7)( 35,  1)(  1,   1) | 0.081037975 0.081037975 0.081037975 0.000000000 
Par#  1362#  S(  2,  7)( 35,  1)(  1,   1) | 0.501169299 0.501169299 0.501169299 0.000000000 
Par#  1363#  S(  3,  7)( 35,  1)(  1,   1) | 0.290693682 0.290693682 0.290693682 0.000000000 
Par#  1364#  S(  4,  7)( 35,  1)(  1,   1) | 0.379570712 0.379570712 0.379570712 0.000000000 
Par#  1365#  S(  5,  7)( 35,  1)(  1,   1) | 0.548332194 0.548332194 0.548332194 0.000000000 
Par#  1366#  S(  6,  7)( 35,  1)(  1,   1) | 0.390421191 0.390421191 0.390421191 0.000000000 
Par#  1367#  S(  7,  7)( 35,  1)(  1,   1) | 1.000000000 1.000000000 1.000000000 0.000000000 
Par#  1368#  S(  1,  1)( 36,  1)(  1,   1) | 0.918962025 0.918962025 0.918962025 0.000000000 
Par#  1369#  S(  2,  2)( 36,  1)(  1,   1) | 0.498830701 0.498830701 0.498830701 0.000000000 
Par#  1370#  S(  3,  3)( 36,  1)(  1,   1) | 0.709306318 0.709306318 0.709306318 0.000000000 
Par#  1371#  S(  4,  4)( 36,  1)(  1,   1) | 0.620429288 0.620429288 0.620429288 0.000000000 
Par#  1372#  S(  5,  5)( 36,  1)(  1,   1) | 0.451667806 0.451667806 0.451667806 0.000000000 
Par#  1373#  S(  6,  6)( 36,  1)(  1,   1) | 0.609578809 0.609578809 0.609578809 0.000000000 
Par#  1374#  S(  1,  7)( 36,  1)(  1,   1) | 0.081037975 0.081037975 0.081037975 0.000000000 
Par#  1375#  S(  2,  7)( 36,  1)(  1,   1) | 0.501169299 0.501169299 0.501169299 0.000000000 
Par#  1376#  S(  3,  7)( 36,  1)(  1,   1) | 0.290693682 0.290693682 0.290693682 0.000000000 
Par#  1377#  S(  4,  7)( 36,  1)(  1,   1) | 0.379570712 0.379570712 0.379570712 0.000000000 
Par#  1378#  S(  5,  7)( 36,  1)(  1,   1) | 0.548332194 0.548332194 0.548332194 0.000000000 
Par#  1379#  S(  6,  7)( 36,  1)(  1,   1) | 0.390421191 0.390421191 0.390421191 0.000000000 
Par#  1380#  S(  7,  7)( 36,  1)(  1,   1) | 1.000000000 1.000000000 1.000000000 0.000000000 
Par#  1381#  S(  1,  1)( 37,  1)(  1,   1) | 0.918962025 0.918962025 0.918962025 0.000000000 
Par#  1382#  S(  2,  2)( 37,  1)(  1,   1) | 0.498830701 0.498830701 0.498830701 0.000000000 
Par#  1383#  S(  3,  3)( 37,  1)(  1,   1) | 0.709306318 0.709306318 0.709306318 0.000000000 
Par#  1384#  S(  4,  4)( 37,  1)(  1,   1) | 0.620429288 0.620429288 0.620429288 0.000000000 
Par#  1385#  S(  5,  5)( 37,  1)(  1,   1) | 0.451667806 0.451667806 0.451667806 0.000000000 
Par#  1386#  S(  6,  6)( 37,  1)(  1,   1) | 0.609578809 0.609578809 0.609578809 0.000000000 
Par#  1387#  S(  1,  7)( 37,  1)(  1,   1) | 0.081037975 0.081037975 0.081037975 0.000000000 
Par#  1388#  S(  2,  7)( 37,  1)(  1,   1) | 0.501169299 0.501169299 0.501169299 0.000000000 
Par#  1389#  S(  3,  7)( 37,  1)(  1,   1) | 0.290693682 0.290693682 0.290693682 0.000000000 
Par#  1390#  S(  4,  7)( 37,  1)(  1,   1) | 0.379570712 0.379570712 0.379570712 0.000000000 
Par#  1391#  S(  5,  7)( 37,  1)(  1,   1) | 0.548332194 0.548332194 0.548332194 0.000000000 
Par#  1392#  S(  6,  7)( 37,  1)(  1,   1) | 0.390421191 0.390421191 0.390421191 0.000000000 
Par#  1393#  S(  7,  7)( 37,  1)(  1,   1) | 1.000000000 1.000000000 1.000000000 0.000000000 
Par#  1394#  S(  1,  1)(  2,  2)(  1,   1) | 0.250937061 0.250937061 0.250937061 0.000000000 
Par#  1395#  S(  2,  2)(  2,  2)(  1,   1) | 0.451742915 0.451742915 0.451742915 0.000000000 
Par#  1396#  S(  3,  3)(  2,  2)(  1,   1) | 0.538898704 0.538898704 0.538898704 0.000000000 
Par#  1397#  S(  4,  4)(  2,  2)(  1,   1) | 0.557474108 0.557474108 0.557474108 0.000000000 
Par#  1398#  S(  5,  5)(  2,  2)(  1,   1) | 0.565205482 0.565205482 0.565205482 0.000000000 
Par#  1399#  S(  6,  6)(  2,  2)(  1,   1) | 0.489285464 0.489285464 0.489285464 0.000000000 
Par#  1400#  S(  1,  7)(  2,  2)(  1,   1) | 0.749062939 0.749062939 0.749062939 0.000000000 
Par#  1401#  S(  2,  7)(  2,  2)(  1,   1) | 0.548257085 0.548257085 0.548257085 0.000000000 
Par#  1402#  S(  3,  7)(  2,  2)(  1,   1) | 0.461101296 0.461101296 0.461101296 0.000000000 
Par#  1403#  S(  4,  7)(  2,  2)(  1,   1) | 0.442525892 0.442525892 0.442525892 0.000000000 
Par#  1404#  S(  5,  7)(  2,  2)(  1,   1) | 0.434794518 0.434794518 0.434794518 0.000000000 
Par#  1405#  S(  6,  7)(  2,  2)(  1,   1) | 0.510714536 0.510714536 0.510714536 0.000000000 
Par#  1406#  S(  7,  7)(  2,  2)(  1,   1) | 1.000000000 1.000000000 1.000000000 0.000000000 
Par#  1407#  S(  1,  1)(  3,  2)(  1,   1) | 0.250937061 0.250937061 0.250937061 0.000000000 
Par#  1408#  S(  2,  2)(  3,  2)(  1,   1) | 0.451742915 0.451742915 0.451742915 0.000000000 
Par#  1409#  S(  3,  3)(  3,  2)(  1,   1) | 0.538898704 0.538898704 0.538898704 0.000000000 
Par#  1410#  S(  4,  4)(  3,  2)(  1,   1) | 0.557474108 0.557474108 0.557474108 0.000000000 
Par#  1411#  S(  5,  5)(  3,  2)(  1,   1) | 0.565205482 0.565205482 0.565205482 0.000000000 
Par#  1412#  S(  6,  6)(  3,  2)(  1,   1) | 0.489285464 0.489285464 0.489285464 0.000000000 
Par#  1413#  S(  1,  7)(  3,  2)(  1,   1) | 0.749062939 0.749062939 0.749062939 0.000000000 
Par#  1414#  S(  2,  7)(  3,  2)(  1,   1) | 0.548257085 0.548257085 0.548257085 0.000000000 
Par#  1415#  S(  3,  7)(  3,  2)(  1,   1) | 0.461101296 0.461101296 0.461101296 0.000000000 
Par#  1416#  S(  4,  7)(  3,  2)(  1,   1) | 0.442525892 0.442525892 0.442525892 0.000000000 
Par#  1417#  S(  5,  7)(  3,  2)(  1,   1) | 0.434794518 0.434794518 0.434794518 0.000000000 
Par#  1418#  S(  6,  7)(  3,  2)(  1,   1) | 0.510714536 0.510714536 0.510714536 0.000000000 
Par#  1419#  S(  7,  7)(  3,  2)(  1,   1) | 1.000000000 1.000000000 1.000000000 0.000000000 
Par#  1420#  S(  1,  1)(  4,  2)(  1,   1) | 0.250937061 0.250937061 0.250937061 0.000000000 
Par#  1421#  S(  2,  2)(  4,  2)(  1,   1) | 0.451742915 0.451742915 0.451742915 0.000000000 
Par#  1422#  S(  3,  3)(  4,  2)(  1,   1) | 0.538898704 0.538898704 0.538898704 0.000000000 
Par#  1423#  S(  4,  4)(  4,  2)(  1,   1) | 0.557474108 0.557474108 0.557474108 0.000000000 
Par#  1424#  S(  5,  5)(  4,  2)(  1,   1) | 0.565205482 0.565205482 0.565205482 0.000000000 
Par#  1425#  S(  6,  6)(  4,  2)(  1,   1) | 0.489285464 0.489285464 0.489285464 0.000000000 
Par#  1426#  S(  1,  7)(  4,  2)(  1,   1) | 0.749062939 0.749062939 0.749062939 0.000000000 
Par#  1427#  S(  2,  7)(  4,  2)(  1,   1) | 0.548257085 0.548257085 0.548257085 0.000000000 
Par#  1428#  S(  3,  7)(  4,  2)(  1,   1) | 0.461101296 0.461101296 0.461101296 0.000000000 
Par#  1429#  S(  4,  7)(  4,  2)(  1,   1) | 0.442525892 0.442525892 0.442525892 0.000000000 
Par#  1430#  S(  5,  7)(  4,  2)(  1,   1) | 0.434794518 0.434794518 0.434794518 0.000000000 
Par#  1431#  S(  6,  7)(  4,  2)(  1,   1) | 0.510714536 0.510714536 0.510714536 0.000000000 
Par#  1432#  S(  7,  7)(  4,  2)(  1,   1) | 1.000000000 1.000000000 1.000000000 0.000000000 
Par#  1433#  S(  1,  1)(  5,  2)(  1,   1) | 0.250937061 0.250937061 0.250937061 0.000000000 
Par#  1434#  S(  2,  2)(  5,  2)(  1,   1) | 0.451742915 0.451742915 0.451742915 0.000000000 
Par#  1435#  S(  3,  3)(  5,  2)(  1,   1) | 0.538898704 0.538898704 0.538898704 0.000000000 
Par#  1436#  S(  4,  4)(  5,  2)(  1,   1) | 0.557474108 0.557474108 0.557474108 0.000000000 
Par#  1437#  S(  5,  5)(  5,  2)(  1,   1) | 0.565205482 0.565205482 0.565205482 0.000000000 
Par#  1438#  S(  6,  6)(  5,  2)(  1,   1) | 0.489285464 0.489285464 0.489285464 0.000000000 
Par#  1439#  S(  1,  7)(  5,  2)(  1,   1) | 0.749062939 0.749062939 0.749062939 0.000000000 
Par#  1440#  S(  2,  7)(  5,  2)(  1,   1) | 0.548257085 0.548257085 0.548257085 0.000000000 
Par#  1441#  S(  3,  7)(  5,  2)(  1,   1) | 0.461101296 0.461101296 0.461101296 0.000000000 
Par#  1442#  S(  4,  7)(  5,  2)(  1,   1) | 0.442525892 0.442525892 0.442525892 0.000000000 
Par#  1443#  S(  5,  7)(  5,  2)(  1,   1) | 0.434794518 0.434794518 0.434794518 0.000000000 
Par#  1444#  S(  6,  7)(  5,  2)(  1,   1) | 0.510714536 0.510714536 0.510714536 0.000000000 
Par#  1445#  S(  7,  7)(  5,  2)(  1,   1) | 1.000000000 1.000000000 1.000000000 0.000000000 
Par#  1446#  S(  1,  1)(  6,  2)(  1,   1) | 0.250937061 0.250937061 0.250937061 0.000000000 
Par#  1447#  S(  2,  2)(  6,  2)(  1,   1) | 0.451742915 0.451742915 0.451742915 0.000000000 
Par#  1448#  S(  3,  3)(  6,  2)(  1,   1) | 0.538898704 0.538898704 0.538898704 0.000000000 
Par#  1449#  S(  4,  4)(  6,  2)(  1,   1) | 0.557474108 0.557474108 0.557474108 0.000000000 
Par#  1450#  S(  5,  5)(  6,  2)(  1,   1) | 0.565205482 0.565205482 0.565205482 0.000000000 
Par#  1451#  S(  6,  6)(  6,  2)(  1,   1) | 0.489285464 0.489285464 0.489285464 0.000000000 
Par#  1452#  S(  1,  7)(  6,  2)(  1,   1) | 0.749062939 0.749062939 0.749062939 0.000000000 
Par#  1453#  S(  2,  7)(  6,  2)(  1,   1) | 0.548257085 0.548257085 0.548257085 0.000000000 
Par#  1454#  S(  3,  7)(  6,  2)(  1,   1) | 0.461101296 0.461101296 0.461101296 0.000000000 
Par#  1455#  S(  4,  7)(  6,  2)(  1,   1) | 0.442525892 0.442525892 0.442525892 0.000000000 
Par#  1456#  S(  5,  7)(  6,  2)(  1,   1) | 0.434794518 0.434794518 0.434794518 0.000000000 
Par#  1457#  S(  6,  7)(  6,  2)(  1,   1) | 0.510714536 0.510714536 0.510714536 0.000000000 
Par#  1458#  S(  7,  7)(  6,  2)(  1,   1) | 1.000000000 1.000000000 1.000000000 0.000000000 
Par#  1459#  S(  1,  1)(  7,  2)(  1,   1) | 0.250937061 0.250937061 0.250937061 0.000000000 
Par#  1460#  S(  2,  2)(  7,  2)(  1,   1) | 0.451742915 0.451742915 0.451742915 0.000000000 
Par#  1461#  S(  3,  3)(  7,  2)(  1,   1) | 0.538898704 0.538898704 0.538898704 0.000000000 
Par#  1462#  S(  4,  4)(  7,  2)(  1,   1) | 0.557474108 0.557474108 0.557474108 0.000000000 
Par#  1463#  S(  5,  5)(  7,  2)(  1,   1) | 0.565205482 0.565205482 0.565205482 0.000000000 
Par#  1464#  S(  6,  6)(  7,  2)(  1,   1) | 0.489285464 0.489285464 0.489285464 0.000000000 
Par#  1465#  S(  1,  7)(  7,  2)(  1,   1) | 0.749062939 0.749062939 0.749062939 0.000000000 
Par#  1466#  S(  2,  7)(  7,  2)(  1,   1) | 0.548257085 0.548257085 0.548257085 0.000000000 
Par#  1467#  S(  3,  7)(  7,  2)(  1,   1) | 0.461101296 0.461101296 0.461101296 0.000000000 
Par#  1468#  S(  4,  7)(  7,  2)(  1,   1) | 0.442525892 0.442525892 0.442525892 0.000000000 
Par#  1469#  S(  5,  7)(  7,  2)(  1,   1) | 0.434794518 0.434794518 0.434794518 0.000000000 
Par#  1470#  S(  6,  7)(  7,  2)(  1,   1) | 0.510714536 0.510714536 0.510714536 0.000000000 
Par#  1471#  S(  7,  7)(  7,  2)(  1,   1) | 1.000000000 1.000000000 1.000000000 0.000000000 
Par#  1472#  S(  1,  1)(  8,  2)(  1,   1) | 0.250937061 0.250937061 0.250937061 0.000000000 
Par#  1473#  S(  2,  2)(  8,  2)(  1,   1) | 0.451742915 0.451742915 0.451742915 0.000000000 
Par#  1474#  S(  3,  3)(  8,  2)(  1,   1) | 0.538898704 0.538898704 0.538898704 0.000000000 
Par#  1475#  S(  4,  4)(  8,  2)(  1,   1) | 0.557474108 0.557474108 0.557474108 0.000000000 
Par#  1476#  S(  5,  5)(  8,  2)(  1,   1) | 0.565205482 0.565205482 0.565205482 0.000000000 
Par#  1477#  S(  6,  6)(  8,  2)(  1,   1) | 0.489285464 0.489285464 0.489285464 0.000000000 
Par#  1478#  S(  1,  7)(  8,  2)(  1,   1) | 0.749062939 0.749062939 0.749062939 0.000000000 
Par#  1479#  S(  2,  7)(  8,  2)(  1,   1) | 0.548257085 0.548257085 0.548257085 0.000000000 
Par#  1480#  S(  3,  7)(  8,  2)(  1,   1) | 0.461101296 0.461101296 0.461101296 0.000000000 
Par#  1481#  S(  4,  7)(  8,  2)(  1,   1) | 0.442525892 0.442525892 0.442525892 0.000000000 
Par#  1482#  S(  5,  7)(  8,  2)(  1,   1) | 0.434794518 0.434794518 0.434794518 0.000000000 
Par#  1483#  S(  6,  7)(  8,  2)(  1,   1) | 0.510714536 0.510714536 0.510714536 0.000000000 
Par#  1484#  S(  7,  7)(  8,  2)(  1,   1) | 1.000000000 1.000000000 1.000000000 0.000000000 
Par#  1485#  S(  1,  1)(  9,  2)(  1,   1) | 0.250937061 0.250937061 0.250937061 0.000000000 
Par#  1486#  S(  2,  2)(  9,  2)(  1,   1) | 0.451742915 0.451742915 0.451742915 0.000000000 
Par#  1487#  S(  3,  3)(  9,  2)(  1,   1) | 0.538898704 0.538898704 0.538898704 0.000000000 
Par#  1488#  S(  4,  4)(  9,  2)(  1,   1) | 0.557474108 0.557474108 0.557474108 0.000000000 
Par#  1489#  S(  5,  5)(  9,  2)(  1,   1) | 0.565205482 0.565205482 0.565205482 0.000000000 
Par#  1490#  S(  6,  6)(  9,  2)(  1,   1) | 0.489285464 0.489285464 0.489285464 0.000000000 
Par#  1491#  S(  1,  7)(  9,  2)(  1,   1) | 0.749062939 0.749062939 0.749062939 0.000000000 
Par#  1492#  S(  2,  7)(  9,  2)(  1,   1) | 0.548257085 0.548257085 0.548257085 0.000000000 
Par#  1493#  S(  3,  7)(  9,  2)(  1,   1) | 0.461101296 0.461101296 0.461101296 0.000000000 
Par#  1494#  S(  4,  7)(  9,  2)(  1,   1) | 0.442525892 0.442525892 0.442525892 0.000000000 
Par#  1495#  S(  5,  7)(  9,  2)(  1,   1) | 0.434794518 0.434794518 0.434794518 0.000000000 
Par#  1496#  S(  6,  7)(  9,  2)(  1,   1) | 0.510714536 0.510714536 0.510714536 0.000000000 
Par#  1497#  S(  7,  7)(  9,  2)(  1,   1) | 1.000000000 1.000000000 1.000000000 0.000000000 
Par#  1498#  S(  1,  1)( 10,  2)(  1,   1) | 0.250937061 0.250937061 0.250937061 0.000000000 
Par#  1499#  S(  2,  2)( 10,  2)(  1,   1) | 0.451742915 0.451742915 0.451742915 0.000000000 
Par#  1500#  S(  3,  3)( 10,  2)(  1,   1) | 0.538898704 0.538898704 0.538898704 0.000000000 
Par#  1501#  S(  4,  4)( 10,  2)(  1,   1) | 0.557474108 0.557474108 0.557474108 0.000000000 
Par#  1502#  S(  5,  5)( 10,  2)(  1,   1) | 0.565205482 0.565205482 0.565205482 0.000000000 
Par#  1503#  S(  6,  6)( 10,  2)(  1,   1) | 0.489285464 0.489285464 0.489285464 0.000000000 
Par#  1504#  S(  1,  7)( 10,  2)(  1,   1) | 0.749062939 0.749062939 0.749062939 0.000000000 
Par#  1505#  S(  2,  7)( 10,  2)(  1,   1) | 0.548257085 0.548257085 0.548257085 0.000000000 
Par#  1506#  S(  3,  7)( 10,  2)(  1,   1) | 0.461101296 0.461101296 0.461101296 0.000000000 
Par#  1507#  S(  4,  7)( 10,  2)(  1,   1) | 0.442525892 0.442525892 0.442525892 0.000000000 
Par#  1508#  S(  5,  7)( 10,  2)(  1,   1) | 0.434794518 0.434794518 0.434794518 0.000000000 
Par#  1509#  S(  6,  7)( 10,  2)(  1,   1) | 0.510714536 0.510714536 0.510714536 0.000000000 
Par#  1510#  S(  7,  7)( 10,  2)(  1,   1) | 1.000000000 1.000000000 1.000000000 0.000000000 
Par#  1511#  S(  1,  1)( 11,  2)(  1,   1) | 0.250937061 0.250937061 0.250937061 0.000000000 
Par#  1512#  S(  2,  2)( 11,  2)(  1,   1) | 0.451742915 0.451742915 0.451742915 0.000000000 
Par#  1513#  S(  3,  3)( 11,  2)(  1,   1) | 0.538898704 0.538898704 0.538898704 0.000000000 
Par#  1514#  S(  4,  4)( 11,  2)(  1,   1) | 0.557474108 0.557474108 0.557474108 0.000000000 
Par#  1515#  S(  5,  5)( 11,  2)(  1,   1) | 0.565205482 0.565205482 0.565205482 0.000000000 
Par#  1516#  S(  6,  6)( 11,  2)(  1,   1) | 0.489285464 0.489285464 0.489285464 0.000000000 
Par#  1517#  S(  1,  7)( 11,  2)(  1,   1) | 0.749062939 0.749062939 0.749062939 0.000000000 
Par#  1518#  S(  2,  7)( 11,  2)(  1,   1) | 0.548257085 0.548257085 0.548257085 0.000000000 
Par#  1519#  S(  3,  7)( 11,  2)(  1,   1) | 0.461101296 0.461101296 0.461101296 0.000000000 
Par#  1520#  S(  4,  7)( 11,  2)(  1,   1) | 0.442525892 0.442525892 0.442525892 0.000000000 
Par#  1521#  S(  5,  7)( 11,  2)(  1,   1) | 0.434794518 0.434794518 0.434794518 0.000000000 
Par#  1522#  S(  6,  7)( 11,  2)(  1,   1) | 0.510714536 0.510714536 0.510714536 0.000000000 
Par#  1523#  S(  7,  7)( 11,  2)(  1,   1) | 1.000000000 1.000000000 1.000000000 0.000000000 
Par#  1524#  S(  1,  1)( 12,  2)(  1,   1) | 0.250937061 0.250937061 0.250937061 0.000000000 
Par#  1525#  S(  2,  2)( 12,  2)(  1,   1) | 0.451742915 0.451742915 0.451742915 0.000000000 
Par#  1526#  S(  3,  3)( 12,  2)(  1,   1) | 0.538898704 0.538898704 0.538898704 0.000000000 
Par#  1527#  S(  4,  4)( 12,  2)(  1,   1) | 0.557474108 0.557474108 0.557474108 0.000000000 
Par#  1528#  S(  5,  5)( 12,  2)(  1,   1) | 0.565205482 0.565205482 0.565205482 0.000000000 
Par#  1529#  S(  6,  6)( 12,  2)(  1,   1) | 0.489285464 0.489285464 0.489285464 0.000000000 
Par#  1530#  S(  1,  7)( 12,  2)(  1,   1) | 0.749062939 0.749062939 0.749062939 0.000000000 
Par#  1531#  S(  2,  7)( 12,  2)(  1,   1) | 0.548257085 0.548257085 0.548257085 0.000000000 
Par#  1532#  S(  3,  7)( 12,  2)(  1,   1) | 0.461101296 0.461101296 0.461101296 0.000000000 
Par#  1533#  S(  4,  7)( 12,  2)(  1,   1) | 0.442525892 0.442525892 0.442525892 0.000000000 
Par#  1534#  S(  5,  7)( 12,  2)(  1,   1) | 0.434794518 0.434794518 0.434794518 0.000000000 
Par#  1535#  S(  6,  7)( 12,  2)(  1,   1) | 0.510714536 0.510714536 0.510714536 0.000000000 
Par#  1536#  S(  7,  7)( 12,  2)(  1,   1) | 1.000000000 1.000000000 1.000000000 0.000000000 
Par#  1537#  S(  1,  1)( 13,  2)(  1,   1) | 0.250937061 0.250937061 0.250937061 0.000000000 
Par#  1538#  S(  2,  2)( 13,  2)(  1,   1) | 0.451742915 0.451742915 0.451742915 0.000000000 
Par#  1539#  S(  3,  3)( 13,  2)(  1,   1) | 0.538898704 0.538898704 0.538898704 0.000000000 
Par#  1540#  S(  4,  4)( 13,  2)(  1,   1) | 0.557474108 0.557474108 0.557474108 0.000000000 
Par#  1541#  S(  5,  5)( 13,  2)(  1,   1) | 0.565205482 0.565205482 0.565205482 0.000000000 
Par#  1542#  S(  6,  6)( 13,  2)(  1,   1) | 0.489285464 0.489285464 0.489285464 0.000000000 
Par#  1543#  S(  1,  7)( 13,  2)(  1,   1) | 0.749062939 0.749062939 0.749062939 0.000000000 
Par#  1544#  S(  2,  7)( 13,  2)(  1,   1) | 0.548257085 0.548257085 0.548257085 0.000000000 
Par#  1545#  S(  3,  7)( 13,  2)(  1,   1) | 0.461101296 0.461101296 0.461101296 0.000000000 
Par#  1546#  S(  4,  7)( 13,  2)(  1,   1) | 0.442525892 0.442525892 0.442525892 0.000000000 
Par#  1547#  S(  5,  7)( 13,  2)(  1,   1) | 0.434794518 0.434794518 0.434794518 0.000000000 
Par#  1548#  S(  6,  7)( 13,  2)(  1,   1) | 0.510714536 0.510714536 0.510714536 0.000000000 
Par#  1549#  S(  7,  7)( 13,  2)(  1,   1) | 1.000000000 1.000000000 1.000000000 0.000000000 
Par#  1550#  S(  1,  1)( 14,  2)(  1,   1) | 0.250937061 0.250937061 0.250937061 0.000000000 
Par#  1551#  S(  2,  2)( 14,  2)(  1,   1) | 0.451742915 0.451742915 0.451742915 0.000000000 
Par#  1552#  S(  3,  3)( 14,  2)(  1,   1) | 0.538898704 0.538898704 0.538898704 0.000000000 
Par#  1553#  S(  4,  4)( 14,  2)(  1,   1) | 0.557474108 0.557474108 0.557474108 0.000000000 
Par#  1554#  S(  5,  5)( 14,  2)(  1,   1) | 0.565205482 0.565205482 0.565205482 0.000000000 
Par#  1555#  S(  6,  6)( 14,  2)(  1,   1) | 0.489285464 0.489285464 0.489285464 0.000000000 
Par#  1556#  S(  1,  7)( 14,  2)(  1,   1) | 0.749062939 0.749062939 0.749062939 0.000000000 
Par#  1557#  S(  2,  7)( 14,  2)(  1,   1) | 0.548257085 0.548257085 0.548257085 0.000000000 
Par#  1558#  S(  3,  7)( 14,  2)(  1,   1) | 0.461101296 0.461101296 0.461101296 0.000000000 
Par#  1559#  S(  4,  7)( 14,  2)(  1,   1) | 0.442525892 0.442525892 0.442525892 0.000000000 
Par#  1560#  S(  5,  7)( 14,  2)(  1,   1) | 0.434794518 0.434794518 0.434794518 0.000000000 
Par#  1561#  S(  6,  7)( 14,  2)(  1,   1) | 0.510714536 0.510714536 0.510714536 0.000000000 
Par#  1562#  S(  7,  7)( 14,  2)(  1,   1) | 1.000000000 1.000000000 1.000000000 0.000000000 
Par#  1563#  S(  1,  1)( 15,  2)(  1,   1) | 0.250937061 0.250937061 0.250937061 0.000000000 
Par#  1564#  S(  2,  2)( 15,  2)(  1,   1) | 0.451742915 0.451742915 0.451742915 0.000000000 
Par#  1565#  S(  3,  3)( 15,  2)(  1,   1) | 0.538898704 0.538898704 0.538898704 0.000000000 
Par#  1566#  S(  4,  4)( 15,  2)(  1,   1) | 0.557474108 0.557474108 0.557474108 0.000000000 
Par#  1567#  S(  5,  5)( 15,  2)(  1,   1) | 0.565205482 0.565205482 0.565205482 0.000000000 
Par#  1568#  S(  6,  6)( 15,  2)(  1,   1) | 0.489285464 0.489285464 0.489285464 0.000000000 
Par#  1569#  S(  1,  7)( 15,  2)(  1,   1) | 0.749062939 0.749062939 0.749062939 0.000000000 
Par#  1570#  S(  2,  7)( 15,  2)(  1,   1) | 0.548257085 0.548257085 0.548257085 0.000000000 
Par#  1571#  S(  3,  7)( 15,  2)(  1,   1) | 0.461101296 0.461101296 0.461101296 0.000000000 
Par#  1572#  S(  4,  7)( 15,  2)(  1,   1) | 0.442525892 0.442525892 0.442525892 0.000000000 
Par#  1573#  S(  5,  7)( 15,  2)(  1,   1) | 0.434794518 0.434794518 0.434794518 0.000000000 
Par#  1574#  S(  6,  7)( 15,  2)(  1,   1) | 0.510714536 0.510714536 0.510714536 0.000000000 
Par#  1575#  S(  7,  7)( 15,  2)(  1,   1) | 1.000000000 1.000000000 1.000000000 0.000000000 
Par#  1576#  S(  1,  1)( 16,  2)(  1,   1) | 0.250937061 0.250937061 0.250937061 0.000000000 
Par#  1577#  S(  2,  2)( 16,  2)(  1,   1) | 0.451742915 0.451742915 0.451742915 0.000000000 
Par#  1578#  S(  3,  3)( 16,  2)(  1,   1) | 0.538898704 0.538898704 0.538898704 0.000000000 
Par#  1579#  S(  4,  4)( 16,  2)(  1,   1) | 0.557474108 0.557474108 0.557474108 0.000000000 
Par#  1580#  S(  5,  5)( 16,  2)(  1,   1) | 0.565205482 0.565205482 0.565205482 0.000000000 
Par#  1581#  S(  6,  6)( 16,  2)(  1,   1) | 0.489285464 0.489285464 0.489285464 0.000000000 
Par#  1582#  S(  1,  7)( 16,  2)(  1,   1) | 0.749062939 0.749062939 0.749062939 0.000000000 
Par#  1583#  S(  2,  7)( 16,  2)(  1,   1) | 0.548257085 0.548257085 0.548257085 0.000000000 
Par#  1584#  S(  3,  7)( 16,  2)(  1,   1) | 0.461101296 0.461101296 0.461101296 0.000000000 
Par#  1585#  S(  4,  7)( 16,  2)(  1,   1) | 0.442525892 0.442525892 0.442525892 0.000000000 
Par#  1586#  S(  5,  7)( 16,  2)(  1,   1) | 0.434794518 0.434794518 0.434794518 0.000000000 
Par#  1587#  S(  6,  7)( 16,  2)(  1,   1) | 0.510714536 0.510714536 0.510714536 0.000000000 
Par#  1588#  S(  7,  7)( 16,  2)(  1,   1) | 1.000000000 1.000000000 1.000000000 0.000000000 
Par#  1589#  S(  1,  1)( 17,  2)(  1,   1) | 0.250937061 0.250937061 0.250937061 0.000000000 
Par#  1590#  S(  2,  2)( 17,  2)(  1,   1) | 0.451742915 0.451742915 0.451742915 0.000000000 
Par#  1591#  S(  3,  3)( 17,  2)(  1,   1) | 0.538898704 0.538898704 0.538898704 0.000000000 
Par#  1592#  S(  4,  4)( 17,  2)(  1,   1) | 0.557474108 0.557474108 0.557474108 0.000000000 
Par#  1593#  S(  5,  5)( 17,  2)(  1,   1) | 0.565205482 0.565205482 0.565205482 0.000000000 
Par#  1594#  S(  6,  6)( 17,  2)(  1,   1) | 0.489285464 0.489285464 0.489285464 0.000000000 
Par#  1595#  S(  1,  7)( 17,  2)(  1,   1) | 0.749062939 0.749062939 0.749062939 0.000000000 
Par#  1596#  S(  2,  7)( 17,  2)(  1,   1) | 0.548257085 0.548257085 0.548257085 0.000000000 
Par#  1597#  S(  3,  7)( 17,  2)(  1,   1) | 0.461101296 0.461101296 0.461101296 0.000000000 
Par#  1598#  S(  4,  7)( 17,  2)(  1,   1) | 0.442525892 0.442525892 0.442525892 0.000000000 
Par#  1599#  S(  5,  7)( 17,  2)(  1,   1) | 0.434794518 0.434794518 0.434794518 0.000000000 
Par#  1600#  S(  6,  7)( 17,  2)(  1,   1) | 0.510714536 0.510714536 0.510714536 0.000000000 
Par#  1601#  S(  7,  7)( 17,  2)(  1,   1) | 1.000000000 1.000000000 1.000000000 0.000000000 
Par#  1602#  S(  1,  1)( 18,  2)(  1,   1) | 0.250937061 0.250937061 0.250937061 0.000000000 
Par#  1603#  S(  2,  2)( 18,  2)(  1,   1) | 0.451742915 0.451742915 0.451742915 0.000000000 
Par#  1604#  S(  3,  3)( 18,  2)(  1,   1) | 0.538898704 0.538898704 0.538898704 0.000000000 
Par#  1605#  S(  4,  4)( 18,  2)(  1,   1) | 0.557474108 0.557474108 0.557474108 0.000000000 
Par#  1606#  S(  5,  5)( 18,  2)(  1,   1) | 0.565205482 0.565205482 0.565205482 0.000000000 
Par#  1607#  S(  6,  6)( 18,  2)(  1,   1) | 0.489285464 0.489285464 0.489285464 0.000000000 
Par#  1608#  S(  1,  7)( 18,  2)(  1,   1) | 0.749062939 0.749062939 0.749062939 0.000000000 
Par#  1609#  S(  2,  7)( 18,  2)(  1,   1) | 0.548257085 0.548257085 0.548257085 0.000000000 
Par#  1610#  S(  3,  7)( 18,  2)(  1,   1) | 0.461101296 0.461101296 0.461101296 0.000000000 
Par#  1611#  S(  4,  7)( 18,  2)(  1,   1) | 0.442525892 0.442525892 0.442525892 0.000000000 
Par#  1612#  S(  5,  7)( 18,  2)(  1,   1) | 0.434794518 0.434794518 0.434794518 0.000000000 
Par#  1613#  S(  6,  7)( 18,  2)(  1,   1) | 0.510714536 0.510714536 0.510714536 0.000000000 
Par#  1614#  S(  7,  7)( 18,  2)(  1,   1) | 1.000000000 1.000000000 1.000000000 0.000000000 
Par#  1615#  S(  1,  1)( 19,  2)(  1,   1) | 0.250937061 0.250937061 0.250937061 0.000000000 
Par#  1616#  S(  2,  2)( 19,  2)(  1,   1) | 0.451742915 0.451742915 0.451742915 0.000000000 
Par#  1617#  S(  3,  3)( 19,  2)(  1,   1) | 0.538898704 0.538898704 0.538898704 0.000000000 
Par#  1618#  S(  4,  4)( 19,  2)(  1,   1) | 0.557474108 0.557474108 0.557474108 0.000000000 
Par#  1619#  S(  5,  5)( 19,  2)(  1,   1) | 0.565205482 0.565205482 0.565205482 0.000000000 
Par#  1620#  S(  6,  6)( 19,  2)(  1,   1) | 0.489285464 0.489285464 0.489285464 0.000000000 
Par#  1621#  S(  1,  7)( 19,  2)(  1,   1) | 0.749062939 0.749062939 0.749062939 0.000000000 
Par#  1622#  S(  2,  7)( 19,  2)(  1,   1) | 0.548257085 0.548257085 0.548257085 0.000000000 
Par#  1623#  S(  3,  7)( 19,  2)(  1,   1) | 0.461101296 0.461101296 0.461101296 0.000000000 
Par#  1624#  S(  4,  7)( 19,  2)(  1,   1) | 0.442525892 0.442525892 0.442525892 0.000000000 
Par#  1625#  S(  5,  7)( 19,  2)(  1,   1) | 0.434794518 0.434794518 0.434794518 0.000000000 
Par#  1626#  S(  6,  7)( 19,  2)(  1,   1) | 0.510714536 0.510714536 0.510714536 0.000000000 
Par#  1627#  S(  7,  7)( 19,  2)(  1,   1) | 1.000000000 1.000000000 1.000000000 0.000000000 
Par#  1628#  S(  1,  1)( 20,  2)(  1,   1) | 0.250937061 0.250937061 0.250937061 0.000000000 
Par#  1629#  S(  2,  2)( 20,  2)(  1,   1) | 0.451742915 0.451742915 0.451742915 0.000000000 
Par#  1630#  S(  3,  3)( 20,  2)(  1,   1) | 0.538898704 0.538898704 0.538898704 0.000000000 
Par#  1631#  S(  4,  4)( 20,  2)(  1,   1) | 0.557474108 0.557474108 0.557474108 0.000000000 
Par#  1632#  S(  5,  5)( 20,  2)(  1,   1) | 0.565205482 0.565205482 0.565205482 0.000000000 
Par#  1633#  S(  6,  6)( 20,  2)(  1,   1) | 0.489285464 0.489285464 0.489285464 0.000000000 
Par#  1634#  S(  1,  7)( 20,  2)(  1,   1) | 0.749062939 0.749062939 0.749062939 0.000000000 
Par#  1635#  S(  2,  7)( 20,  2)(  1,   1) | 0.548257085 0.548257085 0.548257085 0.000000000 
Par#  1636#  S(  3,  7)( 20,  2)(  1,   1) | 0.461101296 0.461101296 0.461101296 0.000000000 
Par#  1637#  S(  4,  7)( 20,  2)(  1,   1) | 0.442525892 0.442525892 0.442525892 0.000000000 
Par#  1638#  S(  5,  7)( 20,  2)(  1,   1) | 0.434794518 0.434794518 0.434794518 0.000000000 
Par#  1639#  S(  6,  7)( 20,  2)(  1,   1) | 0.510714536 0.510714536 0.510714536 0.000000000 
Par#  1640#  S(  7,  7)( 20,  2)(  1,   1) | 1.000000000 1.000000000 1.000000000 0.000000000 
Par#  1641#  S(  1,  1)( 21,  2)(  1,   1) | 0.250937061 0.250937061 0.250937061 0.000000000 
Par#  1642#  S(  2,  2)( 21,  2)(  1,   1) | 0.451742915 0.451742915 0.451742915 0.000000000 
Par#  1643#  S(  3,  3)( 21,  2)(  1,   1) | 0.538898704 0.538898704 0.538898704 0.000000000 
Par#  1644#  S(  4,  4)( 21,  2)(  1,   1) | 0.557474108 0.557474108 0.557474108 0.000000000 
Par#  1645#  S(  5,  5)( 21,  2)(  1,   1) | 0.565205482 0.565205482 0.565205482 0.000000000 
Par#  1646#  S(  6,  6)( 21,  2)(  1,   1) | 0.489285464 0.489285464 0.489285464 0.000000000 
Par#  1647#  S(  1,  7)( 21,  2)(  1,   1) | 0.749062939 0.749062939 0.749062939 0.000000000 
Par#  1648#  S(  2,  7)( 21,  2)(  1,   1) | 0.548257085 0.548257085 0.548257085 0.000000000 
Par#  1649#  S(  3,  7)( 21,  2)(  1,   1) | 0.461101296 0.461101296 0.461101296 0.000000000 
Par#  1650#  S(  4,  7)( 21,  2)(  1,   1) | 0.442525892 0.442525892 0.442525892 0.000000000 
Par#  1651#  S(  5,  7)( 21,  2)(  1,   1) | 0.434794518 0.434794518 0.434794518 0.000000000 
Par#  1652#  S(  6,  7)( 21,  2)(  1,   1) | 0.510714536 0.510714536 0.510714536 0.000000000 
Par#  1653#  S(  7,  7)( 21,  2)(  1,   1) | 1.000000000 1.000000000 1.000000000 0.000000000 
Par#  1654#  S(  1,  1)( 22,  2)(  1,   1) | 0.250937061 0.250937061 0.250937061 0.000000000 
Par#  1655#  S(  2,  2)( 22,  2)(  1,   1) | 0.451742915 0.451742915 0.451742915 0.000000000 
Par#  1656#  S(  3,  3)( 22,  2)(  1,   1) | 0.538898704 0.538898704 0.538898704 0.000000000 
Par#  1657#  S(  4,  4)( 22,  2)(  1,   1) | 0.557474108 0.557474108 0.557474108 0.000000000 
Par#  1658#  S(  5,  5)( 22,  2)(  1,   1) | 0.565205482 0.565205482 0.565205482 0.000000000 
Par#  1659#  S(  6,  6)( 22,  2)(  1,   1) | 0.489285464 0.489285464 0.489285464 0.000000000 
Par#  1660#  S(  1,  7)( 22,  2)(  1,   1) | 0.749062939 0.749062939 0.749062939 0.000000000 
Par#  1661#  S(  2,  7)( 22,  2)(  1,   1) | 0.548257085 0.548257085 0.548257085 0.000000000 
Par#  1662#  S(  3,  7)( 22,  2)(  1,   1) | 0.461101296 0.461101296 0.461101296 0.000000000 
Par#  1663#  S(  4,  7)( 22,  2)(  1,   1) | 0.442525892 0.442525892 0.442525892 0.000000000 
Par#  1664#  S(  5,  7)( 22,  2)(  1,   1) | 0.434794518 0.434794518 0.434794518 0.000000000 
Par#  1665#  S(  6,  7)( 22,  2)(  1,   1) | 0.510714536 0.510714536 0.510714536 0.000000000 
Par#  1666#  S(  7,  7)( 22,  2)(  1,   1) | 1.000000000 1.000000000 1.000000000 0.000000000 
Par#  1667#  S(  1,  1)( 23,  2)(  1,   1) | 0.250937061 0.250937061 0.250937061 0.000000000 
Par#  1668#  S(  2,  2)( 23,  2)(  1,   1) | 0.451742915 0.451742915 0.451742915 0.000000000 
Par#  1669#  S(  3,  3)( 23,  2)(  1,   1) | 0.538898704 0.538898704 0.538898704 0.000000000 
Par#  1670#  S(  4,  4)( 23,  2)(  1,   1) | 0.557474108 0.557474108 0.557474108 0.000000000 
Par#  1671#  S(  5,  5)( 23,  2)(  1,   1) | 0.565205482 0.565205482 0.565205482 0.000000000 
Par#  1672#  S(  6,  6)( 23,  2)(  1,   1) | 0.489285464 0.489285464 0.489285464 0.000000000 
Par#  1673#  S(  1,  7)( 23,  2)(  1,   1) | 0.749062939 0.749062939 0.749062939 0.000000000 
Par#  1674#  S(  2,  7)( 23,  2)(  1,   1) | 0.548257085 0.548257085 0.548257085 0.000000000 
Par#  1675#  S(  3,  7)( 23,  2)(  1,   1) | 0.461101296 0.461101296 0.461101296 0.000000000 
Par#  1676#  S(  4,  7)( 23,  2)(  1,   1) | 0.442525892 0.442525892 0.442525892 0.000000000 
Par#  1677#  S(  5,  7)( 23,  2)(  1,   1) | 0.434794518 0.434794518 0.434794518 0.000000000 
Par#  1678#  S(  6,  7)( 23,  2)(  1,   1) | 0.510714536 0.510714536 0.510714536 0.000000000 
Par#  1679#  S(  7,  7)( 23,  2)(  1,   1) | 1.000000000 1.000000000 1.000000000 0.000000000 
Par#  1680#  S(  1,  1)( 24,  2)(  1,   1) | 0.250937061 0.250937061 0.250937061 0.000000000 
Par#  1681#  S(  2,  2)( 24,  2)(  1,   1) | 0.451742915 0.451742915 0.451742915 0.000000000 
Par#  1682#  S(  3,  3)( 24,  2)(  1,   1) | 0.538898704 0.538898704 0.538898704 0.000000000 
Par#  1683#  S(  4,  4)( 24,  2)(  1,   1) | 0.557474108 0.557474108 0.557474108 0.000000000 
Par#  1684#  S(  5,  5)( 24,  2)(  1,   1) | 0.565205482 0.565205482 0.565205482 0.000000000 
Par#  1685#  S(  6,  6)( 24,  2)(  1,   1) | 0.489285464 0.489285464 0.489285464 0.000000000 
Par#  1686#  S(  1,  7)( 24,  2)(  1,   1) | 0.749062939 0.749062939 0.749062939 0.000000000 
Par#  1687#  S(  2,  7)( 24,  2)(  1,   1) | 0.548257085 0.548257085 0.548257085 0.000000000 
Par#  1688#  S(  3,  7)( 24,  2)(  1,   1) | 0.461101296 0.461101296 0.461101296 0.000000000 
Par#  1689#  S(  4,  7)( 24,  2)(  1,   1) | 0.442525892 0.442525892 0.442525892 0.000000000 
Par#  1690#  S(  5,  7)( 24,  2)(  1,   1) | 0.434794518 0.434794518 0.434794518 0.000000000 
Par#  1691#  S(  6,  7)( 24,  2)(  1,   1) | 0.510714536 0.510714536 0.510714536 0.000000000 
Par#  1692#  S(  7,  7)( 24,  2)(  1,   1) | 1.000000000 1.000000000 1.000000000 0.000000000 
Par#  1693#  S(  1,  1)( 25,  2)(  1,   1) | 0.250937061 0.250937061 0.250937061 0.000000000 
Par#  1694#  S(  2,  2)( 25,  2)(  1,   1) | 0.451742915 0.451742915 0.451742915 0.000000000 
Par#  1695#  S(  3,  3)( 25,  2)(  1,   1) | 0.538898704 0.538898704 0.538898704 0.000000000 
Par#  1696#  S(  4,  4)( 25,  2)(  1,   1) | 0.557474108 0.557474108 0.557474108 0.000000000 
Par#  1697#  S(  5,  5)( 25,  2)(  1,   1) | 0.565205482 0.565205482 0.565205482 0.000000000 
Par#  1698#  S(  6,  6)( 25,  2)(  1,   1) | 0.489285464 0.489285464 0.489285464 0.000000000 
Par#  1699#  S(  1,  7)( 25,  2)(  1,   1) | 0.749062939 0.749062939 0.749062939 0.000000000 
Par#  1700#  S(  2,  7)( 25,  2)(  1,   1) | 0.548257085 0.548257085 0.548257085 0.000000000 
Par#  1701#  S(  3,  7)( 25,  2)(  1,   1) | 0.461101296 0.461101296 0.461101296 0.000000000 
Par#  1702#  S(  4,  7)( 25,  2)(  1,   1) | 0.442525892 0.442525892 0.442525892 0.000000000 
Par#  1703#  S(  5,  7)( 25,  2)(  1,   1) | 0.434794518 0.434794518 0.434794518 0.000000000 
Par#  1704#  S(  6,  7)( 25,  2)(  1,   1) | 0.510714536 0.510714536 0.510714536 0.000000000 
Par#  1705#  S(  7,  7)( 25,  2)(  1,   1) | 1.000000000 1.000000000 1.000000000 0.000000000 
Par#  1706#  S(  1,  1)( 26,  2)(  1,   1) | 0.250937061 0.250937061 0.250937061 0.000000000 
Par#  1707#  S(  2,  2)( 26,  2)(  1,   1) | 0.451742915 0.451742915 0.451742915 0.000000000 
Par#  1708#  S(  3,  3)( 26,  2)(  1,   1) | 0.538898704 0.538898704 0.538898704 0.000000000 
Par#  1709#  S(  4,  4)( 26,  2)(  1,   1) | 0.557474108 0.557474108 0.557474108 0.000000000 
Par#  1710#  S(  5,  5)( 26,  2)(  1,   1) | 0.565205482 0.565205482 0.565205482 0.000000000 
Par#  1711#  S(  6,  6)( 26,  2)(  1,   1) | 0.489285464 0.489285464 0.489285464 0.000000000 
Par#  1712#  S(  1,  7)( 26,  2)(  1,   1) | 0.749062939 0.749062939 0.749062939 0.000000000 
Par#  1713#  S(  2,  7)( 26,  2)(  1,   1) | 0.548257085 0.548257085 0.548257085 0.000000000 
Par#  1714#  S(  3,  7)( 26,  2)(  1,   1) | 0.461101296 0.461101296 0.461101296 0.000000000 
Par#  1715#  S(  4,  7)( 26,  2)(  1,   1) | 0.442525892 0.442525892 0.442525892 0.000000000 
Par#  1716#  S(  5,  7)( 26,  2)(  1,   1) | 0.434794518 0.434794518 0.434794518 0.000000000 
Par#  1717#  S(  6,  7)( 26,  2)(  1,   1) | 0.510714536 0.510714536 0.510714536 0.000000000 
Par#  1718#  S(  7,  7)( 26,  2)(  1,   1) | 1.000000000 1.000000000 1.000000000 0.000000000 
Par#  1719#  S(  1,  1)( 27,  2)(  1,   1) | 0.250937061 0.250937061 0.250937061 0.000000000 
Par#  1720#  S(  2,  2)( 27,  2)(  1,   1) | 0.451742915 0.451742915 0.451742915 0.000000000 
Par#  1721#  S(  3,  3)( 27,  2)(  1,   1) | 0.538898704 0.538898704 0.538898704 0.000000000 
Par#  1722#  S(  4,  4)( 27,  2)(  1,   1) | 0.557474108 0.557474108 0.557474108 0.000000000 
Par#  1723#  S(  5,  5)( 27,  2)(  1,   1) | 0.565205482 0.565205482 0.565205482 0.000000000 
Par#  1724#  S(  6,  6)( 27,  2)(  1,   1) | 0.489285464 0.489285464 0.489285464 0.000000000 
Par#  1725#  S(  1,  7)( 27,  2)(  1,   1) | 0.749062939 0.749062939 0.749062939 0.000000000 
Par#  1726#  S(  2,  7)( 27,  2)(  1,   1) | 0.548257085 0.548257085 0.548257085 0.000000000 
Par#  1727#  S(  3,  7)( 27,  2)(  1,   1) | 0.461101296 0.461101296 0.461101296 0.000000000 
Par#  1728#  S(  4,  7)( 27,  2)(  1,   1) | 0.442525892 0.442525892 0.442525892 0.000000000 
Par#  1729#  S(  5,  7)( 27,  2)(  1,   1) | 0.434794518 0.434794518 0.434794518 0.000000000 
Par#  1730#  S(  6,  7)( 27,  2)(  1,   1) | 0.510714536 0.510714536 0.510714536 0.000000000 
Par#  1731#  S(  7,  7)( 27,  2)(  1,   1) | 1.000000000 1.000000000 1.000000000 0.000000000 
Par#  1732#  S(  1,  1)( 28,  2)(  1,   1) | 0.250937061 0.250937061 0.250937061 0.000000000 
Par#  1733#  S(  2,  2)( 28,  2)(  1,   1) | 0.451742915 0.451742915 0.451742915 0.000000000 
Par#  1734#  S(  3,  3)( 28,  2)(  1,   1) | 0.538898704 0.538898704 0.538898704 0.000000000 
Par#  1735#  S(  4,  4)( 28,  2)(  1,   1) | 0.557474108 0.557474108 0.557474108 0.000000000 
Par#  1736#  S(  5,  5)( 28,  2)(  1,   1) | 0.565205482 0.565205482 0.565205482 0.000000000 
Par#  1737#  S(  6,  6)( 28,  2)(  1,   1) | 0.489285464 0.489285464 0.489285464 0.000000000 
Par#  1738#  S(  1,  7)( 28,  2)(  1,   1) | 0.749062939 0.749062939 0.749062939 0.000000000 
Par#  1739#  S(  2,  7)( 28,  2)(  1,   1) | 0.548257085 0.548257085 0.548257085 0.000000000 
Par#  1740#  S(  3,  7)( 28,  2)(  1,   1) | 0.461101296 0.461101296 0.461101296 0.000000000 
Par#  1741#  S(  4,  7)( 28,  2)(  1,   1) | 0.442525892 0.442525892 0.442525892 0.000000000 
Par#  1742#  S(  5,  7)( 28,  2)(  1,   1) | 0.434794518 0.434794518 0.434794518 0.000000000 
Par#  1743#  S(  6,  7)( 28,  2)(  1,   1) | 0.510714536 0.510714536 0.510714536 0.000000000 
Par#  1744#  S(  7,  7)( 28,  2)(  1,   1) | 1.000000000 1.000000000 1.000000000 0.000000000 
Par#  1745#  S(  1,  1)( 29,  2)(  1,   1) | 0.250937061 0.250937061 0.250937061 0.000000000 
Par#  1746#  S(  2,  2)( 29,  2)(  1,   1) | 0.451742915 0.451742915 0.451742915 0.000000000 
Par#  1747#  S(  3,  3)( 29,  2)(  1,   1) | 0.538898704 0.538898704 0.538898704 0.000000000 
Par#  1748#  S(  4,  4)( 29,  2)(  1,   1) | 0.557474108 0.557474108 0.557474108 0.000000000 
Par#  1749#  S(  5,  5)( 29,  2)(  1,   1) | 0.565205482 0.565205482 0.565205482 0.000000000 
Par#  1750#  S(  6,  6)( 29,  2)(  1,   1) | 0.489285464 0.489285464 0.489285464 0.000000000 
Par#  1751#  S(  1,  7)( 29,  2)(  1,   1) | 0.749062939 0.749062939 0.749062939 0.000000000 
Par#  1752#  S(  2,  7)( 29,  2)(  1,   1) | 0.548257085 0.548257085 0.548257085 0.000000000 
Par#  1753#  S(  3,  7)( 29,  2)(  1,   1) | 0.461101296 0.461101296 0.461101296 0.000000000 
Par#  1754#  S(  4,  7)( 29,  2)(  1,   1) | 0.442525892 0.442525892 0.442525892 0.000000000 
Par#  1755#  S(  5,  7)( 29,  2)(  1,   1) | 0.434794518 0.434794518 0.434794518 0.000000000 
Par#  1756#  S(  6,  7)( 29,  2)(  1,   1) | 0.510714536 0.510714536 0.510714536 0.000000000 
Par#  1757#  S(  7,  7)( 29,  2)(  1,   1) | 1.000000000 1.000000000 1.000000000 0.000000000 
Par#  1758#  S(  1,  1)( 30,  2)(  1,   1) | 0.250937061 0.250937061 0.250937061 0.000000000 
Par#  1759#  S(  2,  2)( 30,  2)(  1,   1) | 0.451742915 0.451742915 0.451742915 0.000000000 
Par#  1760#  S(  3,  3)( 30,  2)(  1,   1) | 0.538898704 0.538898704 0.538898704 0.000000000 
Par#  1761#  S(  4,  4)( 30,  2)(  1,   1) | 0.557474108 0.557474108 0.557474108 0.000000000 
Par#  1762#  S(  5,  5)( 30,  2)(  1,   1) | 0.565205482 0.565205482 0.565205482 0.000000000 
Par#  1763#  S(  6,  6)( 30,  2)(  1,   1) | 0.489285464 0.489285464 0.489285464 0.000000000 
Par#  1764#  S(  1,  7)( 30,  2)(  1,   1) | 0.749062939 0.749062939 0.749062939 0.000000000 
Par#  1765#  S(  2,  7)( 30,  2)(  1,   1) | 0.548257085 0.548257085 0.548257085 0.000000000 
Par#  1766#  S(  3,  7)( 30,  2)(  1,   1) | 0.461101296 0.461101296 0.461101296 0.000000000 
Par#  1767#  S(  4,  7)( 30,  2)(  1,   1) | 0.442525892 0.442525892 0.442525892 0.000000000 
Par#  1768#  S(  5,  7)( 30,  2)(  1,   1) | 0.434794518 0.434794518 0.434794518 0.000000000 
Par#  1769#  S(  6,  7)( 30,  2)(  1,   1) | 0.510714536 0.510714536 0.510714536 0.000000000 
Par#  1770#  S(  7,  7)( 30,  2)(  1,   1) | 1.000000000 1.000000000 1.000000000 0.000000000 
Par#  1771#  S(  1,  1)( 31,  2)(  1,   1) | 0.250937061 0.250937061 0.250937061 0.000000000 
Par#  1772#  S(  2,  2)( 31,  2)(  1,   1) | 0.451742915 0.451742915 0.451742915 0.000000000 
Par#  1773#  S(  3,  3)( 31,  2)(  1,   1) | 0.538898704 0.538898704 0.538898704 0.000000000 
Par#  1774#  S(  4,  4)( 31,  2)(  1,   1) | 0.557474108 0.557474108 0.557474108 0.000000000 
Par#  1775#  S(  5,  5)( 31,  2)(  1,   1) | 0.565205482 0.565205482 0.565205482 0.000000000 
Par#  1776#  S(  6,  6)( 31,  2)(  1,   1) | 0.489285464 0.489285464 0.489285464 0.000000000 
Par#  1777#  S(  1,  7)( 31,  2)(  1,   1) | 0.749062939 0.749062939 0.749062939 0.000000000 
Par#  1778#  S(  2,  7)( 31,  2)(  1,   1) | 0.548257085 0.548257085 0.548257085 0.000000000 
Par#  1779#  S(  3,  7)( 31,  2)(  1,   1) | 0.461101296 0.461101296 0.461101296 0.000000000 
Par#  1780#  S(  4,  7)( 31,  2)(  1,   1) | 0.442525892 0.442525892 0.442525892 0.000000000 
Par#  1781#  S(  5,  7)( 31,  2)(  1,   1) | 0.434794518 0.434794518 0.434794518 0.000000000 
Par#  1782#  S(  6,  7)( 31,  2)(  1,   1) | 0.510714536 0.510714536 0.510714536 0.000000000 
Par#  1783#  S(  7,  7)( 31,  2)(  1,   1) | 1.000000000 1.000000000 1.000000000 0.000000000 
Par#  1784#  S(  1,  1)( 32,  2)(  1,   1) | 0.250937061 0.250937061 0.250937061 0.000000000 
Par#  1785#  S(  2,  2)( 32,  2)(  1,   1) | 0.451742915 0.451742915 0.451742915 0.000000000 
Par#  1786#  S(  3,  3)( 32,  2)(  1,   1) | 0.538898704 0.538898704 0.538898704 0.000000000 
Par#  1787#  S(  4,  4)( 32,  2)(  1,   1) | 0.557474108 0.557474108 0.557474108 0.000000000 
Par#  1788#  S(  5,  5)( 32,  2)(  1,   1) | 0.565205482 0.565205482 0.565205482 0.000000000 
Par#  1789#  S(  6,  6)( 32,  2)(  1,   1) | 0.489285464 0.489285464 0.489285464 0.000000000 
Par#  1790#  S(  1,  7)( 32,  2)(  1,   1) | 0.749062939 0.749062939 0.749062939 0.000000000 
Par#  1791#  S(  2,  7)( 32,  2)(  1,   1) | 0.548257085 0.548257085 0.548257085 0.000000000 
Par#  1792#  S(  3,  7)( 32,  2)(  1,   1) | 0.461101296 0.461101296 0.461101296 0.000000000 
Par#  1793#  S(  4,  7)( 32,  2)(  1,   1) | 0.442525892 0.442525892 0.442525892 0.000000000 
Par#  1794#  S(  5,  7)( 32,  2)(  1,   1) | 0.434794518 0.434794518 0.434794518 0.000000000 
Par#  1795#  S(  6,  7)( 32,  2)(  1,   1) | 0.510714536 0.510714536 0.510714536 0.000000000 
Par#  1796#  S(  7,  7)( 32,  2)(  1,   1) | 1.000000000 1.000000000 1.000000000 0.000000000 
Par#  1797#  S(  1,  1)( 33,  2)(  1,   1) | 0.250937061 0.250937061 0.250937061 0.000000000 
Par#  1798#  S(  2,  2)( 33,  2)(  1,   1) | 0.451742915 0.451742915 0.451742915 0.000000000 
Par#  1799#  S(  3,  3)( 33,  2)(  1,   1) | 0.538898704 0.538898704 0.538898704 0.000000000 
Par#  1800#  S(  4,  4)( 33,  2)(  1,   1) | 0.557474108 0.557474108 0.557474108 0.000000000 
Par#  1801#  S(  5,  5)( 33,  2)(  1,   1) | 0.565205482 0.565205482 0.565205482 0.000000000 
Par#  1802#  S(  6,  6)( 33,  2)(  1,   1) | 0.489285464 0.489285464 0.489285464 0.000000000 
Par#  1803#  S(  1,  7)( 33,  2)(  1,   1) | 0.749062939 0.749062939 0.749062939 0.000000000 
Par#  1804#  S(  2,  7)( 33,  2)(  1,   1) | 0.548257085 0.548257085 0.548257085 0.000000000 
Par#  1805#  S(  3,  7)( 33,  2)(  1,   1) | 0.461101296 0.461101296 0.461101296 0.000000000 
Par#  1806#  S(  4,  7)( 33,  2)(  1,   1) | 0.442525892 0.442525892 0.442525892 0.000000000 
Par#  1807#  S(  5,  7)( 33,  2)(  1,   1) | 0.434794518 0.434794518 0.434794518 0.000000000 
Par#  1808#  S(  6,  7)( 33,  2)(  1,   1) | 0.510714536 0.510714536 0.510714536 0.000000000 
Par#  1809#  S(  7,  7)( 33,  2)(  1,   1) | 1.000000000 1.000000000 1.000000000 0.000000000 
Par#  1810#  S(  1,  1)( 34,  2)(  1,   1) | 0.250937061 0.250937061 0.250937061 0.000000000 
Par#  1811#  S(  2,  2)( 34,  2)(  1,   1) | 0.451742915 0.451742915 0.451742915 0.000000000 
Par#  1812#  S(  3,  3)( 34,  2)(  1,   1) | 0.538898704 0.538898704 0.538898704 0.000000000 
Par#  1813#  S(  4,  4)( 34,  2)(  1,   1) | 0.557474108 0.557474108 0.557474108 0.000000000 
Par#  1814#  S(  5,  5)( 34,  2)(  1,   1) | 0.565205482 0.565205482 0.565205482 0.000000000 
Par#  1815#  S(  6,  6)( 34,  2)(  1,   1) | 0.489285464 0.489285464 0.489285464 0.000000000 
Par#  1816#  S(  1,  7)( 34,  2)(  1,   1) | 0.749062939 0.749062939 0.749062939 0.000000000 
Par#  1817#  S(  2,  7)( 34,  2)(  1,   1) | 0.548257085 0.548257085 0.548257085 0.000000000 
Par#  1818#  S(  3,  7)( 34,  2)(  1,   1) | 0.461101296 0.461101296 0.461101296 0.000000000 
Par#  1819#  S(  4,  7)( 34,  2)(  1,   1) | 0.442525892 0.442525892 0.442525892 0.000000000 
Par#  1820#  S(  5,  7)( 34,  2)(  1,   1) | 0.434794518 0.434794518 0.434794518 0.000000000 
Par#  1821#  S(  6,  7)( 34,  2)(  1,   1) | 0.510714536 0.510714536 0.510714536 0.000000000 
Par#  1822#  S(  7,  7)( 34,  2)(  1,   1) | 1.000000000 1.000000000 1.000000000 0.000000000 
Par#  1823#  S(  1,  1)( 35,  2)(  1,   1) | 0.250937061 0.250937061 0.250937061 0.000000000 
Par#  1824#  S(  2,  2)( 35,  2)(  1,   1) | 0.451742915 0.451742915 0.451742915 0.000000000 
Par#  1825#  S(  3,  3)( 35,  2)(  1,   1) | 0.538898704 0.538898704 0.538898704 0.000000000 
Par#  1826#  S(  4,  4)( 35,  2)(  1,   1) | 0.557474108 0.557474108 0.557474108 0.000000000 
Par#  1827#  S(  5,  5)( 35,  2)(  1,   1) | 0.565205482 0.565205482 0.565205482 0.000000000 
Par#  1828#  S(  6,  6)( 35,  2)(  1,   1) | 0.489285464 0.489285464 0.489285464 0.000000000 
Par#  1829#  S(  1,  7)( 35,  2)(  1,   1) | 0.749062939 0.749062939 0.749062939 0.000000000 
Par#  1830#  S(  2,  7)( 35,  2)(  1,   1) | 0.548257085 0.548257085 0.548257085 0.000000000 
Par#  1831#  S(  3,  7)( 35,  2)(  1,   1) | 0.461101296 0.461101296 0.461101296 0.000000000 
Par#  1832#  S(  4,  7)( 35,  2)(  1,   1) | 0.442525892 0.442525892 0.442525892 0.000000000 
Par#  1833#  S(  5,  7)( 35,  2)(  1,   1) | 0.434794518 0.434794518 0.434794518 0.000000000 
Par#  1834#  S(  6,  7)( 35,  2)(  1,   1) | 0.510714536 0.510714536 0.510714536 0.000000000 
Par#  1835#  S(  7,  7)( 35,  2)(  1,   1) | 1.000000000 1.000000000 1.000000000 0.000000000 
Par#  1836#  S(  1,  1)( 36,  2)(  1,   1) | 0.250937061 0.250937061 0.250937061 0.000000000 
Par#  1837#  S(  2,  2)( 36,  2)(  1,   1) | 0.451742915 0.451742915 0.451742915 0.000000000 
Par#  1838#  S(  3,  3)( 36,  2)(  1,   1) | 0.538898704 0.538898704 0.538898704 0.000000000 
Par#  1839#  S(  4,  4)( 36,  2)(  1,   1) | 0.557474108 0.557474108 0.557474108 0.000000000 
Par#  1840#  S(  5,  5)( 36,  2)(  1,   1) | 0.565205482 0.565205482 0.565205482 0.000000000 
Par#  1841#  S(  6,  6)( 36,  2)(  1,   1) | 0.489285464 0.489285464 0.489285464 0.000000000 
Par#  1842#  S(  1,  7)( 36,  2)(  1,   1) | 0.749062939 0.749062939 0.749062939 0.000000000 
Par#  1843#  S(  2,  7)( 36,  2)(  1,   1) | 0.548257085 0.548257085 0.548257085 0.000000000 
Par#  1844#  S(  3,  7)( 36,  2)(  1,   1) | 0.461101296 0.461101296 0.461101296 0.000000000 
Par#  1845#  S(  4,  7)( 36,  2)(  1,   1) | 0.442525892 0.442525892 0.442525892 0.000000000 
Par#  1846#  S(  5,  7)( 36,  2)(  1,   1) | 0.434794518 0.434794518 0.434794518 0.000000000 
Par#  1847#  S(  6,  7)( 36,  2)(  1,   1) | 0.510714536 0.510714536 0.510714536 0.000000000 
Par#  1848#  S(  7,  7)( 36,  2)(  1,   1) | 1.000000000 1.000000000 1.000000000 0.000000000 
Par#  1849#  S(  1,  1)( 37,  2)(  1,   1) | 0.250937061 0.250937061 0.250937061 0.000000000 
Par#  1850#  S(  2,  2)( 37,  2)(  1,   1) | 0.451742915 0.451742915 0.451742915 0.000000000 
Par#  1851#  S(  3,  3)( 37,  2)(  1,   1) | 0.538898704 0.538898704 0.538898704 0.000000000 
Par#  1852#  S(  4,  4)( 37,  2)(  1,   1) | 0.557474108 0.557474108 0.557474108 0.000000000 
Par#  1853#  S(  5,  5)( 37,  2)(  1,   1) | 0.565205482 0.565205482 0.565205482 0.000000000 
Par#  1854#  S(  6,  6)( 37,  2)(  1,   1) | 0.489285464 0.489285464 0.489285464 0.000000000 
Par#  1855#  S(  1,  7)( 37,  2)(  1,   1) | 0.749062939 0.749062939 0.749062939 0.000000000 
Par#  1856#  S(  2,  7)( 37,  2)(  1,   1) | 0.548257085 0.548257085 0.548257085 0.000000000 
Par#  1857#  S(  3,  7)( 37,  2)(  1,   1) | 0.461101296 0.461101296 0.461101296 0.000000000 
Par#  1858#  S(  4,  7)( 37,  2)(  1,   1) | 0.442525892 0.442525892 0.442525892 0.000000000 
Par#  1859#  S(  5,  7)( 37,  2)(  1,   1) | 0.434794518 0.434794518 0.434794518 0.000000000 
Par#  1860#  S(  6,  7)( 37,  2)(  1,   1) | 0.510714536 0.510714536 0.510714536 0.000000000 
Par#  1861#  S(  7,  7)( 37,  2)(  1,   1) | 1.000000000 1.000000000 1.000000000 0.000000000 
Par#  1862#  S(  1,  1)(  3,  3)(  1,   1) | 0.250937061 0.250937061 0.250937061 0.000000000 
Par#  1863#  S(  2,  2)(  3,  3)(  1,   1) | 0.451742915 0.451742915 0.451742915 0.000000000 
Par#  1864#  S(  3,  3)(  3,  3)(  1,   1) | 0.538898704 0.538898704 0.538898704 0.000000000 
Par#  1865#  S(  4,  4)(  3,  3)(  1,   1) | 0.557474108 0.557474108 0.557474108 0.000000000 
Par#  1866#  S(  5,  5)(  3,  3)(  1,   1) | 0.565205482 0.565205482 0.565205482 0.000000000 
Par#  1867#  S(  6,  6)(  3,  3)(  1,   1) | 0.489285464 0.489285464 0.489285464 0.000000000 
Par#  1868#  S(  1,  7)(  3,  3)(  1,   1) | 0.749062939 0.749062939 0.749062939 0.000000000 
Par#  1869#  S(  2,  7)(  3,  3)(  1,   1) | 0.548257085 0.548257085 0.548257085 0.000000000 
Par#  1870#  S(  3,  7)(  3,  3)(  1,   1) | 0.461101296 0.461101296 0.461101296 0.000000000 
Par#  1871#  S(  4,  7)(  3,  3)(  1,   1) | 0.442525892 0.442525892 0.442525892 0.000000000 
Par#  1872#  S(  5,  7)(  3,  3)(  1,   1) | 0.434794518 0.434794518 0.434794518 0.000000000 
Par#  1873#  S(  6,  7)(  3,  3)(  1,   1) | 0.510714536 0.510714536 0.510714536 0.000000000 
Par#  1874#  S(  7,  7)(  3,  3)(  1,   1) | 1.000000000 1.000000000 1.000000000 0.000000000 
Par#  1875#  S(  1,  1)(  4,  3)(  1,   1) | 0.250937061 0.250937061 0.250937061 0.000000000 
Par#  1876#  S(  2,  2)(  4,  3)(  1,   1) | 0.451742915 0.451742915 0.451742915 0.000000000 
Par#  1877#  S(  3,  3)(  4,  3)(  1,   1) | 0.538898704 0.538898704 0.538898704 0.000000000 
Par#  1878#  S(  4,  4)(  4,  3)(  1,   1) | 0.557474108 0.557474108 0.557474108 0.000000000 
Par#  1879#  S(  5,  5)(  4,  3)(  1,   1) | 0.565205482 0.565205482 0.565205482 0.000000000 
Par#  1880#  S(  6,  6)(  4,  3)(  1,   1) | 0.489285464 0.489285464 0.489285464 0.000000000 
Par#  1881#  S(  1,  7)(  4,  3)(  1,   1) | 0.749062939 0.749062939 0.749062939 0.000000000 
Par#  1882#  S(  2,  7)(  4,  3)(  1,   1) | 0.548257085 0.548257085 0.548257085 0.000000000 
Par#  1883#  S(  3,  7)(  4,  3)(  1,   1) | 0.461101296 0.461101296 0.461101296 0.000000000 
Par#  1884#  S(  4,  7)(  4,  3)(  1,   1) | 0.442525892 0.442525892 0.442525892 0.000000000 
Par#  1885#  S(  5,  7)(  4,  3)(  1,   1) | 0.434794518 0.434794518 0.434794518 0.000000000 
Par#  1886#  S(  6,  7)(  4,  3)(  1,   1) | 0.510714536 0.510714536 0.510714536 0.000000000 
Par#  1887#  S(  7,  7)(  4,  3)(  1,   1) | 1.000000000 1.000000000 1.000000000 0.000000000 
Par#  1888#  S(  1,  1)(  5,  3)(  1,   1) | 0.250937061 0.250937061 0.250937061 0.000000000 
Par#  1889#  S(  2,  2)(  5,  3)(  1,   1) | 0.451742915 0.451742915 0.451742915 0.000000000 
Par#  1890#  S(  3,  3)(  5,  3)(  1,   1) | 0.538898704 0.538898704 0.538898704 0.000000000 
Par#  1891#  S(  4,  4)(  5,  3)(  1,   1) | 0.557474108 0.557474108 0.557474108 0.000000000 
Par#  1892#  S(  5,  5)(  5,  3)(  1,   1) | 0.565205482 0.565205482 0.565205482 0.000000000 
Par#  1893#  S(  6,  6)(  5,  3)(  1,   1) | 0.489285464 0.489285464 0.489285464 0.000000000 
Par#  1894#  S(  1,  7)(  5,  3)(  1,   1) | 0.749062939 0.749062939 0.749062939 0.000000000 
Par#  1895#  S(  2,  7)(  5,  3)(  1,   1) | 0.548257085 0.548257085 0.548257085 0.000000000 
Par#  1896#  S(  3,  7)(  5,  3)(  1,   1) | 0.461101296 0.461101296 0.461101296 0.000000000 
Par#  1897#  S(  4,  7)(  5,  3)(  1,   1) | 0.442525892 0.442525892 0.442525892 0.000000000 
Par#  1898#  S(  5,  7)(  5,  3)(  1,   1) | 0.434794518 0.434794518 0.434794518 0.000000000 
Par#  1899#  S(  6,  7)(  5,  3)(  1,   1) | 0.510714536 0.510714536 0.510714536 0.000000000 
Par#  1900#  S(  7,  7)(  5,  3)(  1,   1) | 1.000000000 1.000000000 1.000000000 0.000000000 
Par#  1901#  S(  1,  1)(  6,  3)(  1,   1) | 0.250937061 0.250937061 0.250937061 0.000000000 
Par#  1902#  S(  2,  2)(  6,  3)(  1,   1) | 0.451742915 0.451742915 0.451742915 0.000000000 
Par#  1903#  S(  3,  3)(  6,  3)(  1,   1) | 0.538898704 0.538898704 0.538898704 0.000000000 
Par#  1904#  S(  4,  4)(  6,  3)(  1,   1) | 0.557474108 0.557474108 0.557474108 0.000000000 
Par#  1905#  S(  5,  5)(  6,  3)(  1,   1) | 0.565205482 0.565205482 0.565205482 0.000000000 
Par#  1906#  S(  6,  6)(  6,  3)(  1,   1) | 0.489285464 0.489285464 0.489285464 0.000000000 
Par#  1907#  S(  1,  7)(  6,  3)(  1,   1) | 0.749062939 0.749062939 0.749062939 0.000000000 
Par#  1908#  S(  2,  7)(  6,  3)(  1,   1) | 0.548257085 0.548257085 0.548257085 0.000000000 
Par#  1909#  S(  3,  7)(  6,  3)(  1,   1) | 0.461101296 0.461101296 0.461101296 0.000000000 
Par#  1910#  S(  4,  7)(  6,  3)(  1,   1) | 0.442525892 0.442525892 0.442525892 0.000000000 
Par#  1911#  S(  5,  7)(  6,  3)(  1,   1) | 0.434794518 0.434794518 0.434794518 0.000000000 
Par#  1912#  S(  6,  7)(  6,  3)(  1,   1) | 0.510714536 0.510714536 0.510714536 0.000000000 
Par#  1913#  S(  7,  7)(  6,  3)(  1,   1) | 1.000000000 1.000000000 1.000000000 0.000000000 
Par#  1914#  S(  1,  1)(  7,  3)(  1,   1) | 0.250937061 0.250937061 0.250937061 0.000000000 
Par#  1915#  S(  2,  2)(  7,  3)(  1,   1) | 0.451742915 0.451742915 0.451742915 0.000000000 
Par#  1916#  S(  3,  3)(  7,  3)(  1,   1) | 0.538898704 0.538898704 0.538898704 0.000000000 
Par#  1917#  S(  4,  4)(  7,  3)(  1,   1) | 0.557474108 0.557474108 0.557474108 0.000000000 
Par#  1918#  S(  5,  5)(  7,  3)(  1,   1) | 0.565205482 0.565205482 0.565205482 0.000000000 
Par#  1919#  S(  6,  6)(  7,  3)(  1,   1) | 0.489285464 0.489285464 0.489285464 0.000000000 
Par#  1920#  S(  1,  7)(  7,  3)(  1,   1) | 0.749062939 0.749062939 0.749062939 0.000000000 
Par#  1921#  S(  2,  7)(  7,  3)(  1,   1) | 0.548257085 0.548257085 0.548257085 0.000000000 
Par#  1922#  S(  3,  7)(  7,  3)(  1,   1) | 0.461101296 0.461101296 0.461101296 0.000000000 
Par#  1923#  S(  4,  7)(  7,  3)(  1,   1) | 0.442525892 0.442525892 0.442525892 0.000000000 
Par#  1924#  S(  5,  7)(  7,  3)(  1,   1) | 0.434794518 0.434794518 0.434794518 0.000000000 
Par#  1925#  S(  6,  7)(  7,  3)(  1,   1) | 0.510714536 0.510714536 0.510714536 0.000000000 
Par#  1926#  S(  7,  7)(  7,  3)(  1,   1) | 1.000000000 1.000000000 1.000000000 0.000000000 
Par#  1927#  S(  1,  1)(  8,  3)(  1,   1) | 0.250937061 0.250937061 0.250937061 0.000000000 
Par#  1928#  S(  2,  2)(  8,  3)(  1,   1) | 0.451742915 0.451742915 0.451742915 0.000000000 
Par#  1929#  S(  3,  3)(  8,  3)(  1,   1) | 0.538898704 0.538898704 0.538898704 0.000000000 
Par#  1930#  S(  4,  4)(  8,  3)(  1,   1) | 0.557474108 0.557474108 0.557474108 0.000000000 
Par#  1931#  S(  5,  5)(  8,  3)(  1,   1) | 0.565205482 0.565205482 0.565205482 0.000000000 
Par#  1932#  S(  6,  6)(  8,  3)(  1,   1) | 0.489285464 0.489285464 0.489285464 0.000000000 
Par#  1933#  S(  1,  7)(  8,  3)(  1,   1) | 0.749062939 0.749062939 0.749062939 0.000000000 
Par#  1934#  S(  2,  7)(  8,  3)(  1,   1) | 0.548257085 0.548257085 0.548257085 0.000000000 
Par#  1935#  S(  3,  7)(  8,  3)(  1,   1) | 0.461101296 0.461101296 0.461101296 0.000000000 
Par#  1936#  S(  4,  7)(  8,  3)(  1,   1) | 0.442525892 0.442525892 0.442525892 0.000000000 
Par#  1937#  S(  5,  7)(  8,  3)(  1,   1) | 0.434794518 0.434794518 0.434794518 0.000000000 
Par#  1938#  S(  6,  7)(  8,  3)(  1,   1) | 0.510714536 0.510714536 0.510714536 0.000000000 
Par#  1939#  S(  7,  7)(  8,  3)(  1,   1) | 1.000000000 1.000000000 1.000000000 0.000000000 
Par#  1940#  S(  1,  1)(  9,  3)(  1,   1) | 0.250937061 0.250937061 0.250937061 0.000000000 
Par#  1941#  S(  2,  2)(  9,  3)(  1,   1) | 0.451742915 0.451742915 0.451742915 0.000000000 
Par#  1942#  S(  3,  3)(  9,  3)(  1,   1) | 0.538898704 0.538898704 0.538898704 0.000000000 
Par#  1943#  S(  4,  4)(  9,  3)(  1,   1) | 0.557474108 0.557474108 0.557474108 0.000000000 
Par#  1944#  S(  5,  5)(  9,  3)(  1,   1) | 0.565205482 0.565205482 0.565205482 0.000000000 
Par#  1945#  S(  6,  6)(  9,  3)(  1,   1) | 0.489285464 0.489285464 0.489285464 0.000000000 
Par#  1946#  S(  1,  7)(  9,  3)(  1,   1) | 0.749062939 0.749062939 0.749062939 0.000000000 
Par#  1947#  S(  2,  7)(  9,  3)(  1,   1) | 0.548257085 0.548257085 0.548257085 0.000000000 
Par#  1948#  S(  3,  7)(  9,  3)(  1,   1) | 0.461101296 0.461101296 0.461101296 0.000000000 
Par#  1949#  S(  4,  7)(  9,  3)(  1,   1) | 0.442525892 0.442525892 0.442525892 0.000000000 
Par#  1950#  S(  5,  7)(  9,  3)(  1,   1) | 0.434794518 0.434794518 0.434794518 0.000000000 
Par#  1951#  S(  6,  7)(  9,  3)(  1,   1) | 0.510714536 0.510714536 0.510714536 0.000000000 
Par#  1952#  S(  7,  7)(  9,  3)(  1,   1) | 1.000000000 1.000000000 1.000000000 0.000000000 
Par#  1953#  S(  1,  1)( 10,  3)(  1,   1) | 0.250937061 0.250937061 0.250937061 0.000000000 
Par#  1954#  S(  2,  2)( 10,  3)(  1,   1) | 0.451742915 0.451742915 0.451742915 0.000000000 
Par#  1955#  S(  3,  3)( 10,  3)(  1,   1) | 0.538898704 0.538898704 0.538898704 0.000000000 
Par#  1956#  S(  4,  4)( 10,  3)(  1,   1) | 0.557474108 0.557474108 0.557474108 0.000000000 
Par#  1957#  S(  5,  5)( 10,  3)(  1,   1) | 0.565205482 0.565205482 0.565205482 0.000000000 
Par#  1958#  S(  6,  6)( 10,  3)(  1,   1) | 0.489285464 0.489285464 0.489285464 0.000000000 
Par#  1959#  S(  1,  7)( 10,  3)(  1,   1) | 0.749062939 0.749062939 0.749062939 0.000000000 
Par#  1960#  S(  2,  7)( 10,  3)(  1,   1) | 0.548257085 0.548257085 0.548257085 0.000000000 
Par#  1961#  S(  3,  7)( 10,  3)(  1,   1) | 0.461101296 0.461101296 0.461101296 0.000000000 
Par#  1962#  S(  4,  7)( 10,  3)(  1,   1) | 0.442525892 0.442525892 0.442525892 0.000000000 
Par#  1963#  S(  5,  7)( 10,  3)(  1,   1) | 0.434794518 0.434794518 0.434794518 0.000000000 
Par#  1964#  S(  6,  7)( 10,  3)(  1,   1) | 0.510714536 0.510714536 0.510714536 0.000000000 
Par#  1965#  S(  7,  7)( 10,  3)(  1,   1) | 1.000000000 1.000000000 1.000000000 0.000000000 
Par#  1966#  S(  1,  1)( 11,  3)(  1,   1) | 0.250937061 0.250937061 0.250937061 0.000000000 
Par#  1967#  S(  2,  2)( 11,  3)(  1,   1) | 0.451742915 0.451742915 0.451742915 0.000000000 
Par#  1968#  S(  3,  3)( 11,  3)(  1,   1) | 0.538898704 0.538898704 0.538898704 0.000000000 
Par#  1969#  S(  4,  4)( 11,  3)(  1,   1) | 0.557474108 0.557474108 0.557474108 0.000000000 
Par#  1970#  S(  5,  5)( 11,  3)(  1,   1) | 0.565205482 0.565205482 0.565205482 0.000000000 
Par#  1971#  S(  6,  6)( 11,  3)(  1,   1) | 0.489285464 0.489285464 0.489285464 0.000000000 
Par#  1972#  S(  1,  7)( 11,  3)(  1,   1) | 0.749062939 0.749062939 0.749062939 0.000000000 
Par#  1973#  S(  2,  7)( 11,  3)(  1,   1) | 0.548257085 0.548257085 0.548257085 0.000000000 
Par#  1974#  S(  3,  7)( 11,  3)(  1,   1) | 0.461101296 0.461101296 0.461101296 0.000000000 
Par#  1975#  S(  4,  7)( 11,  3)(  1,   1) | 0.442525892 0.442525892 0.442525892 0.000000000 
Par#  1976#  S(  5,  7)( 11,  3)(  1,   1) | 0.434794518 0.434794518 0.434794518 0.000000000 
Par#  1977#  S(  6,  7)( 11,  3)(  1,   1) | 0.510714536 0.510714536 0.510714536 0.000000000 
Par#  1978#  S(  7,  7)( 11,  3)(  1,   1) | 1.000000000 1.000000000 1.000000000 0.000000000 
Par#  1979#  S(  1,  1)( 12,  3)(  1,   1) | 0.250937061 0.250937061 0.250937061 0.000000000 
Par#  1980#  S(  2,  2)( 12,  3)(  1,   1) | 0.451742915 0.451742915 0.451742915 0.000000000 
Par#  1981#  S(  3,  3)( 12,  3)(  1,   1) | 0.538898704 0.538898704 0.538898704 0.000000000 
Par#  1982#  S(  4,  4)( 12,  3)(  1,   1) | 0.557474108 0.557474108 0.557474108 0.000000000 
Par#  1983#  S(  5,  5)( 12,  3)(  1,   1) | 0.565205482 0.565205482 0.565205482 0.000000000 
Par#  1984#  S(  6,  6)( 12,  3)(  1,   1) | 0.489285464 0.489285464 0.489285464 0.000000000 
Par#  1985#  S(  1,  7)( 12,  3)(  1,   1) | 0.749062939 0.749062939 0.749062939 0.000000000 
Par#  1986#  S(  2,  7)( 12,  3)(  1,   1) | 0.548257085 0.548257085 0.548257085 0.000000000 
Par#  1987#  S(  3,  7)( 12,  3)(  1,   1) | 0.461101296 0.461101296 0.461101296 0.000000000 
Par#  1988#  S(  4,  7)( 12,  3)(  1,   1) | 0.442525892 0.442525892 0.442525892 0.000000000 
Par#  1989#  S(  5,  7)( 12,  3)(  1,   1) | 0.434794518 0.434794518 0.434794518 0.000000000 
Par#  1990#  S(  6,  7)( 12,  3)(  1,   1) | 0.510714536 0.510714536 0.510714536 0.000000000 
Par#  1991#  S(  7,  7)( 12,  3)(  1,   1) | 1.000000000 1.000000000 1.000000000 0.000000000 
Par#  1992#  S(  1,  1)( 13,  3)(  1,   1) | 0.250937061 0.250937061 0.250937061 0.000000000 
Par#  1993#  S(  2,  2)( 13,  3)(  1,   1) | 0.451742915 0.451742915 0.451742915 0.000000000 
Par#  1994#  S(  3,  3)( 13,  3)(  1,   1) | 0.538898704 0.538898704 0.538898704 0.000000000 
Par#  1995#  S(  4,  4)( 13,  3)(  1,   1) | 0.557474108 0.557474108 0.557474108 0.000000000 
Par#  1996#  S(  5,  5)( 13,  3)(  1,   1) | 0.565205482 0.565205482 0.565205482 0.000000000 
Par#  1997#  S(  6,  6)( 13,  3)(  1,   1) | 0.489285464 0.489285464 0.489285464 0.000000000 
Par#  1998#  S(  1,  7)( 13,  3)(  1,   1) | 0.749062939 0.749062939 0.749062939 0.000000000 
Par#  1999#  S(  2,  7)( 13,  3)(  1,   1) | 0.548257085 0.548257085 0.548257085 0.000000000 
Par#  2000#  S(  3,  7)( 13,  3)(  1,   1) | 0.461101296 0.461101296 0.461101296 0.000000000 
Par#  2001#  S(  4,  7)( 13,  3)(  1,   1) | 0.442525892 0.442525892 0.442525892 0.000000000 
Par#  2002#  S(  5,  7)( 13,  3)(  1,   1) | 0.434794518 0.434794518 0.434794518 0.000000000 
Par#  2003#  S(  6,  7)( 13,  3)(  1,   1) | 0.510714536 0.510714536 0.510714536 0.000000000 
Par#  2004#  S(  7,  7)( 13,  3)(  1,   1) | 1.000000000 1.000000000 1.000000000 0.000000000 
Par#  2005#  S(  1,  1)( 14,  3)(  1,   1) | 0.250937061 0.250937061 0.250937061 0.000000000 
Par#  2006#  S(  2,  2)( 14,  3)(  1,   1) | 0.451742915 0.451742915 0.451742915 0.000000000 
Par#  2007#  S(  3,  3)( 14,  3)(  1,   1) | 0.538898704 0.538898704 0.538898704 0.000000000 
Par#  2008#  S(  4,  4)( 14,  3)(  1,   1) | 0.557474108 0.557474108 0.557474108 0.000000000 
Par#  2009#  S(  5,  5)( 14,  3)(  1,   1) | 0.565205482 0.565205482 0.565205482 0.000000000 
Par#  2010#  S(  6,  6)( 14,  3)(  1,   1) | 0.489285464 0.489285464 0.489285464 0.000000000 
Par#  2011#  S(  1,  7)( 14,  3)(  1,   1) | 0.749062939 0.749062939 0.749062939 0.000000000 
Par#  2012#  S(  2,  7)( 14,  3)(  1,   1) | 0.548257085 0.548257085 0.548257085 0.000000000 
Par#  2013#  S(  3,  7)( 14,  3)(  1,   1) | 0.461101296 0.461101296 0.461101296 0.000000000 
Par#  2014#  S(  4,  7)( 14,  3)(  1,   1) | 0.442525892 0.442525892 0.442525892 0.000000000 
Par#  2015#  S(  5,  7)( 14,  3)(  1,   1) | 0.434794518 0.434794518 0.434794518 0.000000000 
Par#  2016#  S(  6,  7)( 14,  3)(  1,   1) | 0.510714536 0.510714536 0.510714536 0.000000000 
Par#  2017#  S(  7,  7)( 14,  3)(  1,   1) | 1.000000000 1.000000000 1.000000000 0.000000000 
Par#  2018#  S(  1,  1)( 15,  3)(  1,   1) | 0.250937061 0.250937061 0.250937061 0.000000000 
Par#  2019#  S(  2,  2)( 15,  3)(  1,   1) | 0.451742915 0.451742915 0.451742915 0.000000000 
Par#  2020#  S(  3,  3)( 15,  3)(  1,   1) | 0.538898704 0.538898704 0.538898704 0.000000000 
Par#  2021#  S(  4,  4)( 15,  3)(  1,   1) | 0.557474108 0.557474108 0.557474108 0.000000000 
Par#  2022#  S(  5,  5)( 15,  3)(  1,   1) | 0.565205482 0.565205482 0.565205482 0.000000000 
Par#  2023#  S(  6,  6)( 15,  3)(  1,   1) | 0.489285464 0.489285464 0.489285464 0.000000000 
Par#  2024#  S(  1,  7)( 15,  3)(  1,   1) | 0.749062939 0.749062939 0.749062939 0.000000000 
Par#  2025#  S(  2,  7)( 15,  3)(  1,   1) | 0.548257085 0.548257085 0.548257085 0.000000000 
Par#  2026#  S(  3,  7)( 15,  3)(  1,   1) | 0.461101296 0.461101296 0.461101296 0.000000000 
Par#  2027#  S(  4,  7)( 15,  3)(  1,   1) | 0.442525892 0.442525892 0.442525892 0.000000000 
Par#  2028#  S(  5,  7)( 15,  3)(  1,   1) | 0.434794518 0.434794518 0.434794518 0.000000000 
Par#  2029#  S(  6,  7)( 15,  3)(  1,   1) | 0.510714536 0.510714536 0.510714536 0.000000000 
Par#  2030#  S(  7,  7)( 15,  3)(  1,   1) | 1.000000000 1.000000000 1.000000000 0.000000000 
Par#  2031#  S(  1,  1)( 16,  3)(  1,   1) | 0.250937061 0.250937061 0.250937061 0.000000000 
Par#  2032#  S(  2,  2)( 16,  3)(  1,   1) | 0.451742915 0.451742915 0.451742915 0.000000000 
Par#  2033#  S(  3,  3)( 16,  3)(  1,   1) | 0.538898704 0.538898704 0.538898704 0.000000000 
Par#  2034#  S(  4,  4)( 16,  3)(  1,   1) | 0.557474108 0.557474108 0.557474108 0.000000000 
Par#  2035#  S(  5,  5)( 16,  3)(  1,   1) | 0.565205482 0.565205482 0.565205482 0.000000000 
Par#  2036#  S(  6,  6)( 16,  3)(  1,   1) | 0.489285464 0.489285464 0.489285464 0.000000000 
Par#  2037#  S(  1,  7)( 16,  3)(  1,   1) | 0.749062939 0.749062939 0.749062939 0.000000000 
Par#  2038#  S(  2,  7)( 16,  3)(  1,   1) | 0.548257085 0.548257085 0.548257085 0.000000000 
Par#  2039#  S(  3,  7)( 16,  3)(  1,   1) | 0.461101296 0.461101296 0.461101296 0.000000000 
Par#  2040#  S(  4,  7)( 16,  3)(  1,   1) | 0.442525892 0.442525892 0.442525892 0.000000000 
Par#  2041#  S(  5,  7)( 16,  3)(  1,   1) | 0.434794518 0.434794518 0.434794518 0.000000000 
Par#  2042#  S(  6,  7)( 16,  3)(  1,   1) | 0.510714536 0.510714536 0.510714536 0.000000000 
Par#  2043#  S(  7,  7)( 16,  3)(  1,   1) | 1.000000000 1.000000000 1.000000000 0.000000000 
Par#  2044#  S(  1,  1)( 17,  3)(  1,   1) | 0.250937061 0.250937061 0.250937061 0.000000000 
Par#  2045#  S(  2,  2)( 17,  3)(  1,   1) | 0.451742915 0.451742915 0.451742915 0.000000000 
Par#  2046#  S(  3,  3)( 17,  3)(  1,   1) | 0.538898704 0.538898704 0.538898704 0.000000000 
Par#  2047#  S(  4,  4)( 17,  3)(  1,   1) | 0.557474108 0.557474108 0.557474108 0.000000000 
Par#  2048#  S(  5,  5)( 17,  3)(  1,   1) | 0.565205482 0.565205482 0.565205482 0.000000000 
Par#  2049#  S(  6,  6)( 17,  3)(  1,   1) | 0.489285464 0.489285464 0.489285464 0.000000000 
Par#  2050#  S(  1,  7)( 17,  3)(  1,   1) | 0.749062939 0.749062939 0.749062939 0.000000000 
Par#  2051#  S(  2,  7)( 17,  3)(  1,   1) | 0.548257085 0.548257085 0.548257085 0.000000000 
Par#  2052#  S(  3,  7)( 17,  3)(  1,   1) | 0.461101296 0.461101296 0.461101296 0.000000000 
Par#  2053#  S(  4,  7)( 17,  3)(  1,   1) | 0.442525892 0.442525892 0.442525892 0.000000000 
Par#  2054#  S(  5,  7)( 17,  3)(  1,   1) | 0.434794518 0.434794518 0.434794518 0.000000000 
Par#  2055#  S(  6,  7)( 17,  3)(  1,   1) | 0.510714536 0.510714536 0.510714536 0.000000000 
Par#  2056#  S(  7,  7)( 17,  3)(  1,   1) | 1.000000000 1.000000000 1.000000000 0.000000000 
Par#  2057#  S(  1,  1)( 18,  3)(  1,   1) | 0.250937061 0.250937061 0.250937061 0.000000000 
Par#  2058#  S(  2,  2)( 18,  3)(  1,   1) | 0.451742915 0.451742915 0.451742915 0.000000000 
Par#  2059#  S(  3,  3)( 18,  3)(  1,   1) | 0.538898704 0.538898704 0.538898704 0.000000000 
Par#  2060#  S(  4,  4)( 18,  3)(  1,   1) | 0.557474108 0.557474108 0.557474108 0.000000000 
Par#  2061#  S(  5,  5)( 18,  3)(  1,   1) | 0.565205482 0.565205482 0.565205482 0.000000000 
Par#  2062#  S(  6,  6)( 18,  3)(  1,   1) | 0.489285464 0.489285464 0.489285464 0.000000000 
Par#  2063#  S(  1,  7)( 18,  3)(  1,   1) | 0.749062939 0.749062939 0.749062939 0.000000000 
Par#  2064#  S(  2,  7)( 18,  3)(  1,   1) | 0.548257085 0.548257085 0.548257085 0.000000000 
Par#  2065#  S(  3,  7)( 18,  3)(  1,   1) | 0.461101296 0.461101296 0.461101296 0.000000000 
Par#  2066#  S(  4,  7)( 18,  3)(  1,   1) | 0.442525892 0.442525892 0.442525892 0.000000000 
Par#  2067#  S(  5,  7)( 18,  3)(  1,   1) | 0.434794518 0.434794518 0.434794518 0.000000000 
Par#  2068#  S(  6,  7)( 18,  3)(  1,   1) | 0.510714536 0.510714536 0.510714536 0.000000000 
Par#  2069#  S(  7,  7)( 18,  3)(  1,   1) | 1.000000000 1.000000000 1.000000000 0.000000000 
Par#  2070#  S(  1,  1)( 19,  3)(  1,   1) | 0.250937061 0.250937061 0.250937061 0.000000000 
Par#  2071#  S(  2,  2)( 19,  3)(  1,   1) | 0.451742915 0.451742915 0.451742915 0.000000000 
Par#  2072#  S(  3,  3)( 19,  3)(  1,   1) | 0.538898704 0.538898704 0.538898704 0.000000000 
Par#  2073#  S(  4,  4)( 19,  3)(  1,   1) | 0.557474108 0.557474108 0.557474108 0.000000000 
Par#  2074#  S(  5,  5)( 19,  3)(  1,   1) | 0.565205482 0.565205482 0.565205482 0.000000000 
Par#  2075#  S(  6,  6)( 19,  3)(  1,   1) | 0.489285464 0.489285464 0.489285464 0.000000000 
Par#  2076#  S(  1,  7)( 19,  3)(  1,   1) | 0.749062939 0.749062939 0.749062939 0.000000000 
Par#  2077#  S(  2,  7)( 19,  3)(  1,   1) | 0.548257085 0.548257085 0.548257085 0.000000000 
Par#  2078#  S(  3,  7)( 19,  3)(  1,   1) | 0.461101296 0.461101296 0.461101296 0.000000000 
Par#  2079#  S(  4,  7)( 19,  3)(  1,   1) | 0.442525892 0.442525892 0.442525892 0.000000000 
Par#  2080#  S(  5,  7)( 19,  3)(  1,   1) | 0.434794518 0.434794518 0.434794518 0.000000000 
Par#  2081#  S(  6,  7)( 19,  3)(  1,   1) | 0.510714536 0.510714536 0.510714536 0.000000000 
Par#  2082#  S(  7,  7)( 19,  3)(  1,   1) | 1.000000000 1.000000000 1.000000000 0.000000000 
Par#  2083#  S(  1,  1)( 20,  3)(  1,   1) | 0.250937061 0.250937061 0.250937061 0.000000000 
Par#  2084#  S(  2,  2)( 20,  3)(  1,   1) | 0.451742915 0.451742915 0.451742915 0.000000000 
Par#  2085#  S(  3,  3)( 20,  3)(  1,   1) | 0.538898704 0.538898704 0.538898704 0.000000000 
Par#  2086#  S(  4,  4)( 20,  3)(  1,   1) | 0.557474108 0.557474108 0.557474108 0.000000000 
Par#  2087#  S(  5,  5)( 20,  3)(  1,   1) | 0.565205482 0.565205482 0.565205482 0.000000000 
Par#  2088#  S(  6,  6)( 20,  3)(  1,   1) | 0.489285464 0.489285464 0.489285464 0.000000000 
Par#  2089#  S(  1,  7)( 20,  3)(  1,   1) | 0.749062939 0.749062939 0.749062939 0.000000000 
Par#  2090#  S(  2,  7)( 20,  3)(  1,   1) | 0.548257085 0.548257085 0.548257085 0.000000000 
Par#  2091#  S(  3,  7)( 20,  3)(  1,   1) | 0.461101296 0.461101296 0.461101296 0.000000000 
Par#  2092#  S(  4,  7)( 20,  3)(  1,   1) | 0.442525892 0.442525892 0.442525892 0.000000000 
Par#  2093#  S(  5,  7)( 20,  3)(  1,   1) | 0.434794518 0.434794518 0.434794518 0.000000000 
Par#  2094#  S(  6,  7)( 20,  3)(  1,   1) | 0.510714536 0.510714536 0.510714536 0.000000000 
Par#  2095#  S(  7,  7)( 20,  3)(  1,   1) | 1.000000000 1.000000000 1.000000000 0.000000000 
Par#  2096#  S(  1,  1)( 21,  3)(  1,   1) | 0.250937061 0.250937061 0.250937061 0.000000000 
Par#  2097#  S(  2,  2)( 21,  3)(  1,   1) | 0.451742915 0.451742915 0.451742915 0.000000000 
Par#  2098#  S(  3,  3)( 21,  3)(  1,   1) | 0.538898704 0.538898704 0.538898704 0.000000000 
Par#  2099#  S(  4,  4)( 21,  3)(  1,   1) | 0.557474108 0.557474108 0.557474108 0.000000000 
Par#  2100#  S(  5,  5)( 21,  3)(  1,   1) | 0.565205482 0.565205482 0.565205482 0.000000000 
Par#  2101#  S(  6,  6)( 21,  3)(  1,   1) | 0.489285464 0.489285464 0.489285464 0.000000000 
Par#  2102#  S(  1,  7)( 21,  3)(  1,   1) | 0.749062939 0.749062939 0.749062939 0.000000000 
Par#  2103#  S(  2,  7)( 21,  3)(  1,   1) | 0.548257085 0.548257085 0.548257085 0.000000000 
Par#  2104#  S(  3,  7)( 21,  3)(  1,   1) | 0.461101296 0.461101296 0.461101296 0.000000000 
Par#  2105#  S(  4,  7)( 21,  3)(  1,   1) | 0.442525892 0.442525892 0.442525892 0.000000000 
Par#  2106#  S(  5,  7)( 21,  3)(  1,   1) | 0.434794518 0.434794518 0.434794518 0.000000000 
Par#  2107#  S(  6,  7)( 21,  3)(  1,   1) | 0.510714536 0.510714536 0.510714536 0.000000000 
Par#  2108#  S(  7,  7)( 21,  3)(  1,   1) | 1.000000000 1.000000000 1.000000000 0.000000000 
Par#  2109#  S(  1,  1)( 22,  3)(  1,   1) | 0.250937061 0.250937061 0.250937061 0.000000000 
Par#  2110#  S(  2,  2)( 22,  3)(  1,   1) | 0.451742915 0.451742915 0.451742915 0.000000000 
Par#  2111#  S(  3,  3)( 22,  3)(  1,   1) | 0.538898704 0.538898704 0.538898704 0.000000000 
Par#  2112#  S(  4,  4)( 22,  3)(  1,   1) | 0.557474108 0.557474108 0.557474108 0.000000000 
Par#  2113#  S(  5,  5)( 22,  3)(  1,   1) | 0.565205482 0.565205482 0.565205482 0.000000000 
Par#  2114#  S(  6,  6)( 22,  3)(  1,   1) | 0.489285464 0.489285464 0.489285464 0.000000000 
Par#  2115#  S(  1,  7)( 22,  3)(  1,   1) | 0.749062939 0.749062939 0.749062939 0.000000000 
Par#  2116#  S(  2,  7)( 22,  3)(  1,   1) | 0.548257085 0.548257085 0.548257085 0.000000000 
Par#  2117#  S(  3,  7)( 22,  3)(  1,   1) | 0.461101296 0.461101296 0.461101296 0.000000000 
Par#  2118#  S(  4,  7)( 22,  3)(  1,   1) | 0.442525892 0.442525892 0.442525892 0.000000000 
Par#  2119#  S(  5,  7)( 22,  3)(  1,   1) | 0.434794518 0.434794518 0.434794518 0.000000000 
Par#  2120#  S(  6,  7)( 22,  3)(  1,   1) | 0.510714536 0.510714536 0.510714536 0.000000000 
Par#  2121#  S(  7,  7)( 22,  3)(  1,   1) | 1.000000000 1.000000000 1.000000000 0.000000000 
Par#  2122#  S(  1,  1)( 23,  3)(  1,   1) | 0.250937061 0.250937061 0.250937061 0.000000000 
Par#  2123#  S(  2,  2)( 23,  3)(  1,   1) | 0.451742915 0.451742915 0.451742915 0.000000000 
Par#  2124#  S(  3,  3)( 23,  3)(  1,   1) | 0.538898704 0.538898704 0.538898704 0.000000000 
Par#  2125#  S(  4,  4)( 23,  3)(  1,   1) | 0.557474108 0.557474108 0.557474108 0.000000000 
Par#  2126#  S(  5,  5)( 23,  3)(  1,   1) | 0.565205482 0.565205482 0.565205482 0.000000000 
Par#  2127#  S(  6,  6)( 23,  3)(  1,   1) | 0.489285464 0.489285464 0.489285464 0.000000000 
Par#  2128#  S(  1,  7)( 23,  3)(  1,   1) | 0.749062939 0.749062939 0.749062939 0.000000000 
Par#  2129#  S(  2,  7)( 23,  3)(  1,   1) | 0.548257085 0.548257085 0.548257085 0.000000000 
Par#  2130#  S(  3,  7)( 23,  3)(  1,   1) | 0.461101296 0.461101296 0.461101296 0.000000000 
Par#  2131#  S(  4,  7)( 23,  3)(  1,   1) | 0.442525892 0.442525892 0.442525892 0.000000000 
Par#  2132#  S(  5,  7)( 23,  3)(  1,   1) | 0.434794518 0.434794518 0.434794518 0.000000000 
Par#  2133#  S(  6,  7)( 23,  3)(  1,   1) | 0.510714536 0.510714536 0.510714536 0.000000000 
Par#  2134#  S(  7,  7)( 23,  3)(  1,   1) | 1.000000000 1.000000000 1.000000000 0.000000000 
Par#  2135#  S(  1,  1)( 24,  3)(  1,   1) | 0.250937061 0.250937061 0.250937061 0.000000000 
Par#  2136#  S(  2,  2)( 24,  3)(  1,   1) | 0.451742915 0.451742915 0.451742915 0.000000000 
Par#  2137#  S(  3,  3)( 24,  3)(  1,   1) | 0.538898704 0.538898704 0.538898704 0.000000000 
Par#  2138#  S(  4,  4)( 24,  3)(  1,   1) | 0.557474108 0.557474108 0.557474108 0.000000000 
Par#  2139#  S(  5,  5)( 24,  3)(  1,   1) | 0.565205482 0.565205482 0.565205482 0.000000000 
Par#  2140#  S(  6,  6)( 24,  3)(  1,   1) | 0.489285464 0.489285464 0.489285464 0.000000000 
Par#  2141#  S(  1,  7)( 24,  3)(  1,   1) | 0.749062939 0.749062939 0.749062939 0.000000000 
Par#  2142#  S(  2,  7)( 24,  3)(  1,   1) | 0.548257085 0.548257085 0.548257085 0.000000000 
Par#  2143#  S(  3,  7)( 24,  3)(  1,   1) | 0.461101296 0.461101296 0.461101296 0.000000000 
Par#  2144#  S(  4,  7)( 24,  3)(  1,   1) | 0.442525892 0.442525892 0.442525892 0.000000000 
Par#  2145#  S(  5,  7)( 24,  3)(  1,   1) | 0.434794518 0.434794518 0.434794518 0.000000000 
Par#  2146#  S(  6,  7)( 24,  3)(  1,   1) | 0.510714536 0.510714536 0.510714536 0.000000000 
Par#  2147#  S(  7,  7)( 24,  3)(  1,   1) | 1.000000000 1.000000000 1.000000000 0.000000000 
Par#  2148#  S(  1,  1)( 25,  3)(  1,   1) | 0.250937061 0.250937061 0.250937061 0.000000000 
Par#  2149#  S(  2,  2)( 25,  3)(  1,   1) | 0.451742915 0.451742915 0.451742915 0.000000000 
Par#  2150#  S(  3,  3)( 25,  3)(  1,   1) | 0.538898704 0.538898704 0.538898704 0.000000000 
Par#  2151#  S(  4,  4)( 25,  3)(  1,   1) | 0.557474108 0.557474108 0.557474108 0.000000000 
Par#  2152#  S(  5,  5)( 25,  3)(  1,   1) | 0.565205482 0.565205482 0.565205482 0.000000000 
Par#  2153#  S(  6,  6)( 25,  3)(  1,   1) | 0.489285464 0.489285464 0.489285464 0.000000000 
Par#  2154#  S(  1,  7)( 25,  3)(  1,   1) | 0.749062939 0.749062939 0.749062939 0.000000000 
Par#  2155#  S(  2,  7)( 25,  3)(  1,   1) | 0.548257085 0.548257085 0.548257085 0.000000000 
Par#  2156#  S(  3,  7)( 25,  3)(  1,   1) | 0.461101296 0.461101296 0.461101296 0.000000000 
Par#  2157#  S(  4,  7)( 25,  3)(  1,   1) | 0.442525892 0.442525892 0.442525892 0.000000000 
Par#  2158#  S(  5,  7)( 25,  3)(  1,   1) | 0.434794518 0.434794518 0.434794518 0.000000000 
Par#  2159#  S(  6,  7)( 25,  3)(  1,   1) | 0.510714536 0.510714536 0.510714536 0.000000000 
Par#  2160#  S(  7,  7)( 25,  3)(  1,   1) | 1.000000000 1.000000000 1.000000000 0.000000000 
Par#  2161#  S(  1,  1)( 26,  3)(  1,   1) | 0.250937061 0.250937061 0.250937061 0.000000000 
Par#  2162#  S(  2,  2)( 26,  3)(  1,   1) | 0.451742915 0.451742915 0.451742915 0.000000000 
Par#  2163#  S(  3,  3)( 26,  3)(  1,   1) | 0.538898704 0.538898704 0.538898704 0.000000000 
Par#  2164#  S(  4,  4)( 26,  3)(  1,   1) | 0.557474108 0.557474108 0.557474108 0.000000000 
Par#  2165#  S(  5,  5)( 26,  3)(  1,   1) | 0.565205482 0.565205482 0.565205482 0.000000000 
Par#  2166#  S(  6,  6)( 26,  3)(  1,   1) | 0.489285464 0.489285464 0.489285464 0.000000000 
Par#  2167#  S(  1,  7)( 26,  3)(  1,   1) | 0.749062939 0.749062939 0.749062939 0.000000000 
Par#  2168#  S(  2,  7)( 26,  3)(  1,   1) | 0.548257085 0.548257085 0.548257085 0.000000000 
Par#  2169#  S(  3,  7)( 26,  3)(  1,   1) | 0.461101296 0.461101296 0.461101296 0.000000000 
Par#  2170#  S(  4,  7)( 26,  3)(  1,   1) | 0.442525892 0.442525892 0.442525892 0.000000000 
Par#  2171#  S(  5,  7)( 26,  3)(  1,   1) | 0.434794518 0.434794518 0.434794518 0.000000000 
Par#  2172#  S(  6,  7)( 26,  3)(  1,   1) | 0.510714536 0.510714536 0.510714536 0.000000000 
Par#  2173#  S(  7,  7)( 26,  3)(  1,   1) | 1.000000000 1.000000000 1.000000000 0.000000000 
Par#  2174#  S(  1,  1)( 27,  3)(  1,   1) | 0.250937061 0.250937061 0.250937061 0.000000000 
Par#  2175#  S(  2,  2)( 27,  3)(  1,   1) | 0.451742915 0.451742915 0.451742915 0.000000000 
Par#  2176#  S(  3,  3)( 27,  3)(  1,   1) | 0.538898704 0.538898704 0.538898704 0.000000000 
Par#  2177#  S(  4,  4)( 27,  3)(  1,   1) | 0.557474108 0.557474108 0.557474108 0.000000000 
Par#  2178#  S(  5,  5)( 27,  3)(  1,   1) | 0.565205482 0.565205482 0.565205482 0.000000000 
Par#  2179#  S(  6,  6)( 27,  3)(  1,   1) | 0.489285464 0.489285464 0.489285464 0.000000000 
Par#  2180#  S(  1,  7)( 27,  3)(  1,   1) | 0.749062939 0.749062939 0.749062939 0.000000000 
Par#  2181#  S(  2,  7)( 27,  3)(  1,   1) | 0.548257085 0.548257085 0.548257085 0.000000000 
Par#  2182#  S(  3,  7)( 27,  3)(  1,   1) | 0.461101296 0.461101296 0.461101296 0.000000000 
Par#  2183#  S(  4,  7)( 27,  3)(  1,   1) | 0.442525892 0.442525892 0.442525892 0.000000000 
Par#  2184#  S(  5,  7)( 27,  3)(  1,   1) | 0.434794518 0.434794518 0.434794518 0.000000000 
Par#  2185#  S(  6,  7)( 27,  3)(  1,   1) | 0.510714536 0.510714536 0.510714536 0.000000000 
Par#  2186#  S(  7,  7)( 27,  3)(  1,   1) | 1.000000000 1.000000000 1.000000000 0.000000000 
Par#  2187#  S(  1,  1)( 28,  3)(  1,   1) | 0.250937061 0.250937061 0.250937061 0.000000000 
Par#  2188#  S(  2,  2)( 28,  3)(  1,   1) | 0.451742915 0.451742915 0.451742915 0.000000000 
Par#  2189#  S(  3,  3)( 28,  3)(  1,   1) | 0.538898704 0.538898704 0.538898704 0.000000000 
Par#  2190#  S(  4,  4)( 28,  3)(  1,   1) | 0.557474108 0.557474108 0.557474108 0.000000000 
Par#  2191#  S(  5,  5)( 28,  3)(  1,   1) | 0.565205482 0.565205482 0.565205482 0.000000000 
Par#  2192#  S(  6,  6)( 28,  3)(  1,   1) | 0.489285464 0.489285464 0.489285464 0.000000000 
Par#  2193#  S(  1,  7)( 28,  3)(  1,   1) | 0.749062939 0.749062939 0.749062939 0.000000000 
Par#  2194#  S(  2,  7)( 28,  3)(  1,   1) | 0.548257085 0.548257085 0.548257085 0.000000000 
Par#  2195#  S(  3,  7)( 28,  3)(  1,   1) | 0.461101296 0.461101296 0.461101296 0.000000000 
Par#  2196#  S(  4,  7)( 28,  3)(  1,   1) | 0.442525892 0.442525892 0.442525892 0.000000000 
Par#  2197#  S(  5,  7)( 28,  3)(  1,   1) | 0.434794518 0.434794518 0.434794518 0.000000000 
Par#  2198#  S(  6,  7)( 28,  3)(  1,   1) | 0.510714536 0.510714536 0.510714536 0.000000000 
Par#  2199#  S(  7,  7)( 28,  3)(  1,   1) | 1.000000000 1.000000000 1.000000000 0.000000000 
Par#  2200#  S(  1,  1)( 29,  3)(  1,   1) | 0.250937061 0.250937061 0.250937061 0.000000000 
Par#  2201#  S(  2,  2)( 29,  3)(  1,   1) | 0.451742915 0.451742915 0.451742915 0.000000000 
Par#  2202#  S(  3,  3)( 29,  3)(  1,   1) | 0.538898704 0.538898704 0.538898704 0.000000000 
Par#  2203#  S(  4,  4)( 29,  3)(  1,   1) | 0.557474108 0.557474108 0.557474108 0.000000000 
Par#  2204#  S(  5,  5)( 29,  3)(  1,   1) | 0.565205482 0.565205482 0.565205482 0.000000000 
Par#  2205#  S(  6,  6)( 29,  3)(  1,   1) | 0.489285464 0.489285464 0.489285464 0.000000000 
Par#  2206#  S(  1,  7)( 29,  3)(  1,   1) | 0.749062939 0.749062939 0.749062939 0.000000000 
Par#  2207#  S(  2,  7)( 29,  3)(  1,   1) | 0.548257085 0.548257085 0.548257085 0.000000000 
Par#  2208#  S(  3,  7)( 29,  3)(  1,   1) | 0.461101296 0.461101296 0.461101296 0.000000000 
Par#  2209#  S(  4,  7)( 29,  3)(  1,   1) | 0.442525892 0.442525892 0.442525892 0.000000000 
Par#  2210#  S(  5,  7)( 29,  3)(  1,   1) | 0.434794518 0.434794518 0.434794518 0.000000000 
Par#  2211#  S(  6,  7)( 29,  3)(  1,   1) | 0.510714536 0.510714536 0.510714536 0.000000000 
Par#  2212#  S(  7,  7)( 29,  3)(  1,   1) | 1.000000000 1.000000000 1.000000000 0.000000000 
Par#  2213#  S(  1,  1)( 30,  3)(  1,   1) | 0.250937061 0.250937061 0.250937061 0.000000000 
Par#  2214#  S(  2,  2)( 30,  3)(  1,   1) | 0.451742915 0.451742915 0.451742915 0.000000000 
Par#  2215#  S(  3,  3)( 30,  3)(  1,   1) | 0.538898704 0.538898704 0.538898704 0.000000000 
Par#  2216#  S(  4,  4)( 30,  3)(  1,   1) | 0.557474108 0.557474108 0.557474108 0.000000000 
Par#  2217#  S(  5,  5)( 30,  3)(  1,   1) | 0.565205482 0.565205482 0.565205482 0.000000000 
Par#  2218#  S(  6,  6)( 30,  3)(  1,   1) | 0.489285464 0.489285464 0.489285464 0.000000000 
Par#  2219#  S(  1,  7)( 30,  3)(  1,   1) | 0.749062939 0.749062939 0.749062939 0.000000000 
Par#  2220#  S(  2,  7)( 30,  3)(  1,   1) | 0.548257085 0.548257085 0.548257085 0.000000000 
Par#  2221#  S(  3,  7)( 30,  3)(  1,   1) | 0.461101296 0.461101296 0.461101296 0.000000000 
Par#  2222#  S(  4,  7)( 30,  3)(  1,   1) | 0.442525892 0.442525892 0.442525892 0.000000000 
Par#  2223#  S(  5,  7)( 30,  3)(  1,   1) | 0.434794518 0.434794518 0.434794518 0.000000000 
Par#  2224#  S(  6,  7)( 30,  3)(  1,   1) | 0.510714536 0.510714536 0.510714536 0.000000000 
Par#  2225#  S(  7,  7)( 30,  3)(  1,   1) | 1.000000000 1.000000000 1.000000000 0.000000000 
Par#  2226#  S(  1,  1)( 31,  3)(  1,   1) | 0.250937061 0.250937061 0.250937061 0.000000000 
Par#  2227#  S(  2,  2)( 31,  3)(  1,   1) | 0.451742915 0.451742915 0.451742915 0.000000000 
Par#  2228#  S(  3,  3)( 31,  3)(  1,   1) | 0.538898704 0.538898704 0.538898704 0.000000000 
Par#  2229#  S(  4,  4)( 31,  3)(  1,   1) | 0.557474108 0.557474108 0.557474108 0.000000000 
Par#  2230#  S(  5,  5)( 31,  3)(  1,   1) | 0.565205482 0.565205482 0.565205482 0.000000000 
Par#  2231#  S(  6,  6)( 31,  3)(  1,   1) | 0.489285464 0.489285464 0.489285464 0.000000000 
Par#  2232#  S(  1,  7)( 31,  3)(  1,   1) | 0.749062939 0.749062939 0.749062939 0.000000000 
Par#  2233#  S(  2,  7)( 31,  3)(  1,   1) | 0.548257085 0.548257085 0.548257085 0.000000000 
Par#  2234#  S(  3,  7)( 31,  3)(  1,   1) | 0.461101296 0.461101296 0.461101296 0.000000000 
Par#  2235#  S(  4,  7)( 31,  3)(  1,   1) | 0.442525892 0.442525892 0.442525892 0.000000000 
Par#  2236#  S(  5,  7)( 31,  3)(  1,   1) | 0.434794518 0.434794518 0.434794518 0.000000000 
Par#  2237#  S(  6,  7)( 31,  3)(  1,   1) | 0.510714536 0.510714536 0.510714536 0.000000000 
Par#  2238#  S(  7,  7)( 31,  3)(  1,   1) | 1.000000000 1.000000000 1.000000000 0.000000000 
Par#  2239#  S(  1,  1)( 32,  3)(  1,   1) | 0.250937061 0.250937061 0.250937061 0.000000000 
Par#  2240#  S(  2,  2)( 32,  3)(  1,   1) | 0.451742915 0.451742915 0.451742915 0.000000000 
Par#  2241#  S(  3,  3)( 32,  3)(  1,   1) | 0.538898704 0.538898704 0.538898704 0.000000000 
Par#  2242#  S(  4,  4)( 32,  3)(  1,   1) | 0.557474108 0.557474108 0.557474108 0.000000000 
Par#  2243#  S(  5,  5)( 32,  3)(  1,   1) | 0.565205482 0.565205482 0.565205482 0.000000000 
Par#  2244#  S(  6,  6)( 32,  3)(  1,   1) | 0.489285464 0.489285464 0.489285464 0.000000000 
Par#  2245#  S(  1,  7)( 32,  3)(  1,   1) | 0.749062939 0.749062939 0.749062939 0.000000000 
Par#  2246#  S(  2,  7)( 32,  3)(  1,   1) | 0.548257085 0.548257085 0.548257085 0.000000000 
Par#  2247#  S(  3,  7)( 32,  3)(  1,   1) | 0.461101296 0.461101296 0.461101296 0.000000000 
Par#  2248#  S(  4,  7)( 32,  3)(  1,   1) | 0.442525892 0.442525892 0.442525892 0.000000000 
Par#  2249#  S(  5,  7)( 32,  3)(  1,   1) | 0.434794518 0.434794518 0.434794518 0.000000000 
Par#  2250#  S(  6,  7)( 32,  3)(  1,   1) | 0.510714536 0.510714536 0.510714536 0.000000000 
Par#  2251#  S(  7,  7)( 32,  3)(  1,   1) | 1.000000000 1.000000000 1.000000000 0.000000000 
Par#  2252#  S(  1,  1)( 33,  3)(  1,   1) | 0.250937061 0.250937061 0.250937061 0.000000000 
Par#  2253#  S(  2,  2)( 33,  3)(  1,   1) | 0.451742915 0.451742915 0.451742915 0.000000000 
Par#  2254#  S(  3,  3)( 33,  3)(  1,   1) | 0.538898704 0.538898704 0.538898704 0.000000000 
Par#  2255#  S(  4,  4)( 33,  3)(  1,   1) | 0.557474108 0.557474108 0.557474108 0.000000000 
Par#  2256#  S(  5,  5)( 33,  3)(  1,   1) | 0.565205482 0.565205482 0.565205482 0.000000000 
Par#  2257#  S(  6,  6)( 33,  3)(  1,   1) | 0.489285464 0.489285464 0.489285464 0.000000000 
Par#  2258#  S(  1,  7)( 33,  3)(  1,   1) | 0.749062939 0.749062939 0.749062939 0.000000000 
Par#  2259#  S(  2,  7)( 33,  3)(  1,   1) | 0.548257085 0.548257085 0.548257085 0.000000000 
Par#  2260#  S(  3,  7)( 33,  3)(  1,   1) | 0.461101296 0.461101296 0.461101296 0.000000000 
Par#  2261#  S(  4,  7)( 33,  3)(  1,   1) | 0.442525892 0.442525892 0.442525892 0.000000000 
Par#  2262#  S(  5,  7)( 33,  3)(  1,   1) | 0.434794518 0.434794518 0.434794518 0.000000000 
Par#  2263#  S(  6,  7)( 33,  3)(  1,   1) | 0.510714536 0.510714536 0.510714536 0.000000000 
Par#  2264#  S(  7,  7)( 33,  3)(  1,   1) | 1.000000000 1.000000000 1.000000000 0.000000000 
Par#  2265#  S(  1,  1)( 34,  3)(  1,   1) | 0.250937061 0.250937061 0.250937061 0.000000000 
Par#  2266#  S(  2,  2)( 34,  3)(  1,   1) | 0.451742915 0.451742915 0.451742915 0.000000000 
Par#  2267#  S(  3,  3)( 34,  3)(  1,   1) | 0.538898704 0.538898704 0.538898704 0.000000000 
Par#  2268#  S(  4,  4)( 34,  3)(  1,   1) | 0.557474108 0.557474108 0.557474108 0.000000000 
Par#  2269#  S(  5,  5)( 34,  3)(  1,   1) | 0.565205482 0.565205482 0.565205482 0.000000000 
Par#  2270#  S(  6,  6)( 34,  3)(  1,   1) | 0.489285464 0.489285464 0.489285464 0.000000000 
Par#  2271#  S(  1,  7)( 34,  3)(  1,   1) | 0.749062939 0.749062939 0.749062939 0.000000000 
Par#  2272#  S(  2,  7)( 34,  3)(  1,   1) | 0.548257085 0.548257085 0.548257085 0.000000000 
Par#  2273#  S(  3,  7)( 34,  3)(  1,   1) | 0.461101296 0.461101296 0.461101296 0.000000000 
Par#  2274#  S(  4,  7)( 34,  3)(  1,   1) | 0.442525892 0.442525892 0.442525892 0.000000000 
Par#  2275#  S(  5,  7)( 34,  3)(  1,   1) | 0.434794518 0.434794518 0.434794518 0.000000000 
Par#  2276#  S(  6,  7)( 34,  3)(  1,   1) | 0.510714536 0.510714536 0.510714536 0.000000000 
Par#  2277#  S(  7,  7)( 34,  3)(  1,   1) | 1.000000000 1.000000000 1.000000000 0.000000000 
Par#  2278#  S(  1,  1)( 35,  3)(  1,   1) | 0.250937061 0.250937061 0.250937061 0.000000000 
Par#  2279#  S(  2,  2)( 35,  3)(  1,   1) | 0.451742915 0.451742915 0.451742915 0.000000000 
Par#  2280#  S(  3,  3)( 35,  3)(  1,   1) | 0.538898704 0.538898704 0.538898704 0.000000000 
Par#  2281#  S(  4,  4)( 35,  3)(  1,   1) | 0.557474108 0.557474108 0.557474108 0.000000000 
Par#  2282#  S(  5,  5)( 35,  3)(  1,   1) | 0.565205482 0.565205482 0.565205482 0.000000000 
Par#  2283#  S(  6,  6)( 35,  3)(  1,   1) | 0.489285464 0.489285464 0.489285464 0.000000000 
Par#  2284#  S(  1,  7)( 35,  3)(  1,   1) | 0.749062939 0.749062939 0.749062939 0.000000000 
Par#  2285#  S(  2,  7)( 35,  3)(  1,   1) | 0.548257085 0.548257085 0.548257085 0.000000000 
Par#  2286#  S(  3,  7)( 35,  3)(  1,   1) | 0.461101296 0.461101296 0.461101296 0.000000000 
Par#  2287#  S(  4,  7)( 35,  3)(  1,   1) | 0.442525892 0.442525892 0.442525892 0.000000000 
Par#  2288#  S(  5,  7)( 35,  3)(  1,   1) | 0.434794518 0.434794518 0.434794518 0.000000000 
Par#  2289#  S(  6,  7)( 35,  3)(  1,   1) | 0.510714536 0.510714536 0.510714536 0.000000000 
Par#  2290#  S(  7,  7)( 35,  3)(  1,   1) | 1.000000000 1.000000000 1.000000000 0.000000000 
Par#  2291#  S(  1,  1)( 36,  3)(  1,   1) | 0.250937061 0.250937061 0.250937061 0.000000000 
Par#  2292#  S(  2,  2)( 36,  3)(  1,   1) | 0.451742915 0.451742915 0.451742915 0.000000000 
Par#  2293#  S(  3,  3)( 36,  3)(  1,   1) | 0.538898704 0.538898704 0.538898704 0.000000000 
Par#  2294#  S(  4,  4)( 36,  3)(  1,   1) | 0.557474108 0.557474108 0.557474108 0.000000000 
Par#  2295#  S(  5,  5)( 36,  3)(  1,   1) | 0.565205482 0.565205482 0.565205482 0.000000000 
Par#  2296#  S(  6,  6)( 36,  3)(  1,   1) | 0.489285464 0.489285464 0.489285464 0.000000000 
Par#  2297#  S(  1,  7)( 36,  3)(  1,   1) | 0.749062939 0.749062939 0.749062939 0.000000000 
Par#  2298#  S(  2,  7)( 36,  3)(  1,   1) | 0.548257085 0.548257085 0.548257085 0.000000000 
Par#  2299#  S(  3,  7)( 36,  3)(  1,   1) | 0.461101296 0.461101296 0.461101296 0.000000000 
Par#  2300#  S(  4,  7)( 36,  3)(  1,   1) | 0.442525892 0.442525892 0.442525892 0.000000000 
Par#  2301#  S(  5,  7)( 36,  3)(  1,   1) | 0.434794518 0.434794518 0.434794518 0.000000000 
Par#  2302#  S(  6,  7)( 36,  3)(  1,   1) | 0.510714536 0.510714536 0.510714536 0.000000000 
Par#  2303#  S(  7,  7)( 36,  3)(  1,   1) | 1.000000000 1.000000000 1.000000000 0.000000000 
Par#  2304#  S(  1,  1)( 37,  3)(  1,   1) | 0.250937061 0.250937061 0.250937061 0.000000000 
Par#  2305#  S(  2,  2)( 37,  3)(  1,   1) | 0.451742915 0.451742915 0.451742915 0.000000000 
Par#  2306#  S(  3,  3)( 37,  3)(  1,   1) | 0.538898704 0.538898704 0.538898704 0.000000000 
Par#  2307#  S(  4,  4)( 37,  3)(  1,   1) | 0.557474108 0.557474108 0.557474108 0.000000000 
Par#  2308#  S(  5,  5)( 37,  3)(  1,   1) | 0.565205482 0.565205482 0.565205482 0.000000000 
Par#  2309#  S(  6,  6)( 37,  3)(  1,   1) | 0.489285464 0.489285464 0.489285464 0.000000000 
Par#  2310#  S(  1,  7)( 37,  3)(  1,   1) | 0.749062939 0.749062939 0.749062939 0.000000000 
Par#  2311#  S(  2,  7)( 37,  3)(  1,   1) | 0.548257085 0.548257085 0.548257085 0.000000000 
Par#  2312#  S(  3,  7)( 37,  3)(  1,   1) | 0.461101296 0.461101296 0.461101296 0.000000000 
Par#  2313#  S(  4,  7)( 37,  3)(  1,   1) | 0.442525892 0.442525892 0.442525892 0.000000000 
Par#  2314#  S(  5,  7)( 37,  3)(  1,   1) | 0.434794518 0.434794518 0.434794518 0.000000000 
Par#  2315#  S(  6,  7)( 37,  3)(  1,   1) | 0.510714536 0.510714536 0.510714536 0.000000000 
Par#  2316#  S(  7,  7)( 37,  3)(  1,   1) | 1.000000000 1.000000000 1.000000000 0.000000000 
Par#  2317#  S(  1,  1)(  4,  4)(  1,   1) | 0.250937061 0.250937061 0.250937061 0.000000000 
Par#  2318#  S(  2,  2)(  4,  4)(  1,   1) | 0.451742915 0.451742915 0.451742915 0.000000000 
Par#  2319#  S(  3,  3)(  4,  4)(  1,   1) | 0.538898704 0.538898704 0.538898704 0.000000000 
Par#  2320#  S(  4,  4)(  4,  4)(  1,   1) | 0.557474108 0.557474108 0.557474108 0.000000000 
Par#  2321#  S(  5,  5)(  4,  4)(  1,   1) | 0.565205482 0.565205482 0.565205482 0.000000000 
Par#  2322#  S(  6,  6)(  4,  4)(  1,   1) | 0.489285464 0.489285464 0.489285464 0.000000000 
Par#  2323#  S(  1,  7)(  4,  4)(  1,   1) | 0.749062939 0.749062939 0.749062939 0.000000000 
Par#  2324#  S(  2,  7)(  4,  4)(  1,   1) | 0.548257085 0.548257085 0.548257085 0.000000000 
Par#  2325#  S(  3,  7)(  4,  4)(  1,   1) | 0.461101296 0.461101296 0.461101296 0.000000000 
Par#  2326#  S(  4,  7)(  4,  4)(  1,   1) | 0.442525892 0.442525892 0.442525892 0.000000000 
Par#  2327#  S(  5,  7)(  4,  4)(  1,   1) | 0.434794518 0.434794518 0.434794518 0.000000000 
Par#  2328#  S(  6,  7)(  4,  4)(  1,   1) | 0.510714536 0.510714536 0.510714536 0.000000000 
Par#  2329#  S(  7,  7)(  4,  4)(  1,   1) | 1.000000000 1.000000000 1.000000000 0.000000000 
Par#  2330#  S(  1,  1)(  5,  4)(  1,   1) | 0.250937061 0.250937061 0.250937061 0.000000000 
Par#  2331#  S(  2,  2)(  5,  4)(  1,   1) | 0.451742915 0.451742915 0.451742915 0.000000000 
Par#  2332#  S(  3,  3)(  5,  4)(  1,   1) | 0.538898704 0.538898704 0.538898704 0.000000000 
Par#  2333#  S(  4,  4)(  5,  4)(  1,   1) | 0.557474108 0.557474108 0.557474108 0.000000000 
Par#  2334#  S(  5,  5)(  5,  4)(  1,   1) | 0.565205482 0.565205482 0.565205482 0.000000000 
Par#  2335#  S(  6,  6)(  5,  4)(  1,   1) | 0.489285464 0.489285464 0.489285464 0.000000000 
Par#  2336#  S(  1,  7)(  5,  4)(  1,   1) | 0.749062939 0.749062939 0.749062939 0.000000000 
Par#  2337#  S(  2,  7)(  5,  4)(  1,   1) | 0.548257085 0.548257085 0.548257085 0.000000000 
Par#  2338#  S(  3,  7)(  5,  4)(  1,   1) | 0.461101296 0.461101296 0.461101296 0.000000000 
Par#  2339#  S(  4,  7)(  5,  4)(  1,   1) | 0.442525892 0.442525892 0.442525892 0.000000000 
Par#  2340#  S(  5,  7)(  5,  4)(  1,   1) | 0.434794518 0.434794518 0.434794518 0.000000000 
Par#  2341#  S(  6,  7)(  5,  4)(  1,   1) | 0.510714536 0.510714536 0.510714536 0.000000000 
Par#  2342#  S(  7,  7)(  5,  4)(  1,   1) | 1.000000000 1.000000000 1.000000000 0.000000000 
Par#  2343#  S(  1,  1)(  6,  4)(  1,   1) | 0.250937061 0.250937061 0.250937061 0.000000000 
Par#  2344#  S(  2,  2)(  6,  4)(  1,   1) | 0.451742915 0.451742915 0.451742915 0.000000000 
Par#  2345#  S(  3,  3)(  6,  4)(  1,   1) | 0.538898704 0.538898704 0.538898704 0.000000000 
Par#  2346#  S(  4,  4)(  6,  4)(  1,   1) | 0.557474108 0.557474108 0.557474108 0.000000000 
Par#  2347#  S(  5,  5)(  6,  4)(  1,   1) | 0.565205482 0.565205482 0.565205482 0.000000000 
Par#  2348#  S(  6,  6)(  6,  4)(  1,   1) | 0.489285464 0.489285464 0.489285464 0.000000000 
Par#  2349#  S(  1,  7)(  6,  4)(  1,   1) | 0.749062939 0.749062939 0.749062939 0.000000000 
Par#  2350#  S(  2,  7)(  6,  4)(  1,   1) | 0.548257085 0.548257085 0.548257085 0.000000000 
Par#  2351#  S(  3,  7)(  6,  4)(  1,   1) | 0.461101296 0.461101296 0.461101296 0.000000000 
Par#  2352#  S(  4,  7)(  6,  4)(  1,   1) | 0.442525892 0.442525892 0.442525892 0.000000000 
Par#  2353#  S(  5,  7)(  6,  4)(  1,   1) | 0.434794518 0.434794518 0.434794518 0.000000000 
Par#  2354#  S(  6,  7)(  6,  4)(  1,   1) | 0.510714536 0.510714536 0.510714536 0.000000000 
Par#  2355#  S(  7,  7)(  6,  4)(  1,   1) | 1.000000000 1.000000000 1.000000000 0.000000000 
Par#  2356#  S(  1,  1)(  7,  4)(  1,   1) | 0.250937061 0.250937061 0.250937061 0.000000000 
Par#  2357#  S(  2,  2)(  7,  4)(  1,   1) | 0.451742915 0.451742915 0.451742915 0.000000000 
Par#  2358#  S(  3,  3)(  7,  4)(  1,   1) | 0.538898704 0.538898704 0.538898704 0.000000000 
Par#  2359#  S(  4,  4)(  7,  4)(  1,   1) | 0.557474108 0.557474108 0.557474108 0.000000000 
Par#  2360#  S(  5,  5)(  7,  4)(  1,   1) | 0.565205482 0.565205482 0.565205482 0.000000000 
Par#  2361#  S(  6,  6)(  7,  4)(  1,   1) | 0.489285464 0.489285464 0.489285464 0.000000000 
Par#  2362#  S(  1,  7)(  7,  4)(  1,   1) | 0.749062939 0.749062939 0.749062939 0.000000000 
Par#  2363#  S(  2,  7)(  7,  4)(  1,   1) | 0.548257085 0.548257085 0.548257085 0.000000000 
Par#  2364#  S(  3,  7)(  7,  4)(  1,   1) | 0.461101296 0.461101296 0.461101296 0.000000000 
Par#  2365#  S(  4,  7)(  7,  4)(  1,   1) | 0.442525892 0.442525892 0.442525892 0.000000000 
Par#  2366#  S(  5,  7)(  7,  4)(  1,   1) | 0.434794518 0.434794518 0.434794518 0.000000000 
Par#  2367#  S(  6,  7)(  7,  4)(  1,   1) | 0.510714536 0.510714536 0.510714536 0.000000000 
Par#  2368#  S(  7,  7)(  7,  4)(  1,   1) | 1.000000000 1.000000000 1.000000000 0.000000000 
Par#  2369#  S(  1,  1)(  8,  4)(  1,   1) | 0.250937061 0.250937061 0.250937061 0.000000000 
Par#  2370#  S(  2,  2)(  8,  4)(  1,   1) | 0.451742915 0.451742915 0.451742915 0.000000000 
Par#  2371#  S(  3,  3)(  8,  4)(  1,   1) | 0.538898704 0.538898704 0.538898704 0.000000000 
Par#  2372#  S(  4,  4)(  8,  4)(  1,   1) | 0.557474108 0.557474108 0.557474108 0.000000000 
Par#  2373#  S(  5,  5)(  8,  4)(  1,   1) | 0.565205482 0.565205482 0.565205482 0.000000000 
Par#  2374#  S(  6,  6)(  8,  4)(  1,   1) | 0.489285464 0.489285464 0.489285464 0.000000000 
Par#  2375#  S(  1,  7)(  8,  4)(  1,   1) | 0.749062939 0.749062939 0.749062939 0.000000000 
Par#  2376#  S(  2,  7)(  8,  4)(  1,   1) | 0.548257085 0.548257085 0.548257085 0.000000000 
Par#  2377#  S(  3,  7)(  8,  4)(  1,   1) | 0.461101296 0.461101296 0.461101296 0.000000000 
Par#  2378#  S(  4,  7)(  8,  4)(  1,   1) | 0.442525892 0.442525892 0.442525892 0.000000000 
Par#  2379#  S(  5,  7)(  8,  4)(  1,   1) | 0.434794518 0.434794518 0.434794518 0.000000000 
Par#  2380#  S(  6,  7)(  8,  4)(  1,   1) | 0.510714536 0.510714536 0.510714536 0.000000000 
Par#  2381#  S(  7,  7)(  8,  4)(  1,   1) | 1.000000000 1.000000000 1.000000000 0.000000000 
Par#  2382#  S(  1,  1)(  9,  4)(  1,   1) | 0.250937061 0.250937061 0.250937061 0.000000000 
Par#  2383#  S(  2,  2)(  9,  4)(  1,   1) | 0.451742915 0.451742915 0.451742915 0.000000000 
Par#  2384#  S(  3,  3)(  9,  4)(  1,   1) | 0.538898704 0.538898704 0.538898704 0.000000000 
Par#  2385#  S(  4,  4)(  9,  4)(  1,   1) | 0.557474108 0.557474108 0.557474108 0.000000000 
Par#  2386#  S(  5,  5)(  9,  4)(  1,   1) | 0.565205482 0.565205482 0.565205482 0.000000000 
Par#  2387#  S(  6,  6)(  9,  4)(  1,   1) | 0.489285464 0.489285464 0.489285464 0.000000000 
Par#  2388#  S(  1,  7)(  9,  4)(  1,   1) | 0.749062939 0.749062939 0.749062939 0.000000000 
Par#  2389#  S(  2,  7)(  9,  4)(  1,   1) | 0.548257085 0.548257085 0.548257085 0.000000000 
Par#  2390#  S(  3,  7)(  9,  4)(  1,   1) | 0.461101296 0.461101296 0.461101296 0.000000000 
Par#  2391#  S(  4,  7)(  9,  4)(  1,   1) | 0.442525892 0.442525892 0.442525892 0.000000000 
Par#  2392#  S(  5,  7)(  9,  4)(  1,   1) | 0.434794518 0.434794518 0.434794518 0.000000000 
Par#  2393#  S(  6,  7)(  9,  4)(  1,   1) | 0.510714536 0.510714536 0.510714536 0.000000000 
Par#  2394#  S(  7,  7)(  9,  4)(  1,   1) | 1.000000000 1.000000000 1.000000000 0.000000000 
Par#  2395#  S(  1,  1)( 10,  4)(  1,   1) | 0.250937061 0.250937061 0.250937061 0.000000000 
Par#  2396#  S(  2,  2)( 10,  4)(  1,   1) | 0.451742915 0.451742915 0.451742915 0.000000000 
Par#  2397#  S(  3,  3)( 10,  4)(  1,   1) | 0.538898704 0.538898704 0.538898704 0.000000000 
Par#  2398#  S(  4,  4)( 10,  4)(  1,   1) | 0.557474108 0.557474108 0.557474108 0.000000000 
Par#  2399#  S(  5,  5)( 10,  4)(  1,   1) | 0.565205482 0.565205482 0.565205482 0.000000000 
Par#  2400#  S(  6,  6)( 10,  4)(  1,   1) | 0.489285464 0.489285464 0.489285464 0.000000000 
Par#  2401#  S(  1,  7)( 10,  4)(  1,   1) | 0.749062939 0.749062939 0.749062939 0.000000000 
Par#  2402#  S(  2,  7)( 10,  4)(  1,   1) | 0.548257085 0.548257085 0.548257085 0.000000000 
Par#  2403#  S(  3,  7)( 10,  4)(  1,   1) | 0.461101296 0.461101296 0.461101296 0.000000000 
Par#  2404#  S(  4,  7)( 10,  4)(  1,   1) | 0.442525892 0.442525892 0.442525892 0.000000000 
Par#  2405#  S(  5,  7)( 10,  4)(  1,   1) | 0.434794518 0.434794518 0.434794518 0.000000000 
Par#  2406#  S(  6,  7)( 10,  4)(  1,   1) | 0.510714536 0.510714536 0.510714536 0.000000000 
Par#  2407#  S(  7,  7)( 10,  4)(  1,   1) | 1.000000000 1.000000000 1.000000000 0.000000000 
Par#  2408#  S(  1,  1)( 11,  4)(  1,   1) | 0.250937061 0.250937061 0.250937061 0.000000000 
Par#  2409#  S(  2,  2)( 11,  4)(  1,   1) | 0.451742915 0.451742915 0.451742915 0.000000000 
Par#  2410#  S(  3,  3)( 11,  4)(  1,   1) | 0.538898704 0.538898704 0.538898704 0.000000000 
Par#  2411#  S(  4,  4)( 11,  4)(  1,   1) | 0.557474108 0.557474108 0.557474108 0.000000000 
Par#  2412#  S(  5,  5)( 11,  4)(  1,   1) | 0.565205482 0.565205482 0.565205482 0.000000000 
Par#  2413#  S(  6,  6)( 11,  4)(  1,   1) | 0.489285464 0.489285464 0.489285464 0.000000000 
Par#  2414#  S(  1,  7)( 11,  4)(  1,   1) | 0.749062939 0.749062939 0.749062939 0.000000000 
Par#  2415#  S(  2,  7)( 11,  4)(  1,   1) | 0.548257085 0.548257085 0.548257085 0.000000000 
Par#  2416#  S(  3,  7)( 11,  4)(  1,   1) | 0.461101296 0.461101296 0.461101296 0.000000000 
Par#  2417#  S(  4,  7)( 11,  4)(  1,   1) | 0.442525892 0.442525892 0.442525892 0.000000000 
Par#  2418#  S(  5,  7)( 11,  4)(  1,   1) | 0.434794518 0.434794518 0.434794518 0.000000000 
Par#  2419#  S(  6,  7)( 11,  4)(  1,   1) | 0.510714536 0.510714536 0.510714536 0.000000000 
Par#  2420#  S(  7,  7)( 11,  4)(  1,   1) | 1.000000000 1.000000000 1.000000000 0.000000000 
Par#  2421#  S(  1,  1)( 12,  4)(  1,   1) | 0.250937061 0.250937061 0.250937061 0.000000000 
Par#  2422#  S(  2,  2)( 12,  4)(  1,   1) | 0.451742915 0.451742915 0.451742915 0.000000000 
Par#  2423#  S(  3,  3)( 12,  4)(  1,   1) | 0.538898704 0.538898704 0.538898704 0.000000000 
Par#  2424#  S(  4,  4)( 12,  4)(  1,   1) | 0.557474108 0.557474108 0.557474108 0.000000000 
Par#  2425#  S(  5,  5)( 12,  4)(  1,   1) | 0.565205482 0.565205482 0.565205482 0.000000000 
Par#  2426#  S(  6,  6)( 12,  4)(  1,   1) | 0.489285464 0.489285464 0.489285464 0.000000000 
Par#  2427#  S(  1,  7)( 12,  4)(  1,   1) | 0.749062939 0.749062939 0.749062939 0.000000000 
Par#  2428#  S(  2,  7)( 12,  4)(  1,   1) | 0.548257085 0.548257085 0.548257085 0.000000000 
Par#  2429#  S(  3,  7)( 12,  4)(  1,   1) | 0.461101296 0.461101296 0.461101296 0.000000000 
Par#  2430#  S(  4,  7)( 12,  4)(  1,   1) | 0.442525892 0.442525892 0.442525892 0.000000000 
Par#  2431#  S(  5,  7)( 12,  4)(  1,   1) | 0.434794518 0.434794518 0.434794518 0.000000000 
Par#  2432#  S(  6,  7)( 12,  4)(  1,   1) | 0.510714536 0.510714536 0.510714536 0.000000000 
Par#  2433#  S(  7,  7)( 12,  4)(  1,   1) | 1.000000000 1.000000000 1.000000000 0.000000000 
Par#  2434#  S(  1,  1)( 13,  4)(  1,   1) | 0.250937061 0.250937061 0.250937061 0.000000000 
Par#  2435#  S(  2,  2)( 13,  4)(  1,   1) | 0.451742915 0.451742915 0.451742915 0.000000000 
Par#  2436#  S(  3,  3)( 13,  4)(  1,   1) | 0.538898704 0.538898704 0.538898704 0.000000000 
Par#  2437#  S(  4,  4)( 13,  4)(  1,   1) | 0.557474108 0.557474108 0.557474108 0.000000000 
Par#  2438#  S(  5,  5)( 13,  4)(  1,   1) | 0.565205482 0.565205482 0.565205482 0.000000000 
Par#  2439#  S(  6,  6)( 13,  4)(  1,   1) | 0.489285464 0.489285464 0.489285464 0.000000000 
Par#  2440#  S(  1,  7)( 13,  4)(  1,   1) | 0.749062939 0.749062939 0.749062939 0.000000000 
Par#  2441#  S(  2,  7)( 13,  4)(  1,   1) | 0.548257085 0.548257085 0.548257085 0.000000000 
Par#  2442#  S(  3,  7)( 13,  4)(  1,   1) | 0.461101296 0.461101296 0.461101296 0.000000000 
Par#  2443#  S(  4,  7)( 13,  4)(  1,   1) | 0.442525892 0.442525892 0.442525892 0.000000000 
Par#  2444#  S(  5,  7)( 13,  4)(  1,   1) | 0.434794518 0.434794518 0.434794518 0.000000000 
Par#  2445#  S(  6,  7)( 13,  4)(  1,   1) | 0.510714536 0.510714536 0.510714536 0.000000000 
Par#  2446#  S(  7,  7)( 13,  4)(  1,   1) | 1.000000000 1.000000000 1.000000000 0.000000000 
Par#  2447#  S(  1,  1)( 14,  4)(  1,   1) | 0.250937061 0.250937061 0.250937061 0.000000000 
Par#  2448#  S(  2,  2)( 14,  4)(  1,   1) | 0.451742915 0.451742915 0.451742915 0.000000000 
Par#  2449#  S(  3,  3)( 14,  4)(  1,   1) | 0.538898704 0.538898704 0.538898704 0.000000000 
Par#  2450#  S(  4,  4)( 14,  4)(  1,   1) | 0.557474108 0.557474108 0.557474108 0.000000000 
Par#  2451#  S(  5,  5)( 14,  4)(  1,   1) | 0.565205482 0.565205482 0.565205482 0.000000000 
Par#  2452#  S(  6,  6)( 14,  4)(  1,   1) | 0.489285464 0.489285464 0.489285464 0.000000000 
Par#  2453#  S(  1,  7)( 14,  4)(  1,   1) | 0.749062939 0.749062939 0.749062939 0.000000000 
Par#  2454#  S(  2,  7)( 14,  4)(  1,   1) | 0.548257085 0.548257085 0.548257085 0.000000000 
Par#  2455#  S(  3,  7)( 14,  4)(  1,   1) | 0.461101296 0.461101296 0.461101296 0.000000000 
Par#  2456#  S(  4,  7)( 14,  4)(  1,   1) | 0.442525892 0.442525892 0.442525892 0.000000000 
Par#  2457#  S(  5,  7)( 14,  4)(  1,   1) | 0.434794518 0.434794518 0.434794518 0.000000000 
Par#  2458#  S(  6,  7)( 14,  4)(  1,   1) | 0.510714536 0.510714536 0.510714536 0.000000000 
Par#  2459#  S(  7,  7)( 14,  4)(  1,   1) | 1.000000000 1.000000000 1.000000000 0.000000000 
Par#  2460#  S(  1,  1)( 15,  4)(  1,   1) | 0.250937061 0.250937061 0.250937061 0.000000000 
Par#  2461#  S(  2,  2)( 15,  4)(  1,   1) | 0.451742915 0.451742915 0.451742915 0.000000000 
Par#  2462#  S(  3,  3)( 15,  4)(  1,   1) | 0.538898704 0.538898704 0.538898704 0.000000000 
Par#  2463#  S(  4,  4)( 15,  4)(  1,   1) | 0.557474108 0.557474108 0.557474108 0.000000000 
Par#  2464#  S(  5,  5)( 15,  4)(  1,   1) | 0.565205482 0.565205482 0.565205482 0.000000000 
Par#  2465#  S(  6,  6)( 15,  4)(  1,   1) | 0.489285464 0.489285464 0.489285464 0.000000000 
Par#  2466#  S(  1,  7)( 15,  4)(  1,   1) | 0.749062939 0.749062939 0.749062939 0.000000000 
Par#  2467#  S(  2,  7)( 15,  4)(  1,   1) | 0.548257085 0.548257085 0.548257085 0.000000000 
Par#  2468#  S(  3,  7)( 15,  4)(  1,   1) | 0.461101296 0.461101296 0.461101296 0.000000000 
Par#  2469#  S(  4,  7)( 15,  4)(  1,   1) | 0.442525892 0.442525892 0.442525892 0.000000000 
Par#  2470#  S(  5,  7)( 15,  4)(  1,   1) | 0.434794518 0.434794518 0.434794518 0.000000000 
Par#  2471#  S(  6,  7)( 15,  4)(  1,   1) | 0.510714536 0.510714536 0.510714536 0.000000000 
Par#  2472#  S(  7,  7)( 15,  4)(  1,   1) | 1.000000000 1.000000000 1.000000000 0.000000000 
Par#  2473#  S(  1,  1)( 16,  4)(  1,   1) | 0.250937061 0.250937061 0.250937061 0.000000000 
Par#  2474#  S(  2,  2)( 16,  4)(  1,   1) | 0.451742915 0.451742915 0.451742915 0.000000000 
Par#  2475#  S(  3,  3)( 16,  4)(  1,   1) | 0.538898704 0.538898704 0.538898704 0.000000000 
Par#  2476#  S(  4,  4)( 16,  4)(  1,   1) | 0.557474108 0.557474108 0.557474108 0.000000000 
Par#  2477#  S(  5,  5)( 16,  4)(  1,   1) | 0.565205482 0.565205482 0.565205482 0.000000000 
Par#  2478#  S(  6,  6)( 16,  4)(  1,   1) | 0.489285464 0.489285464 0.489285464 0.000000000 
Par#  2479#  S(  1,  7)( 16,  4)(  1,   1) | 0.749062939 0.749062939 0.749062939 0.000000000 
Par#  2480#  S(  2,  7)( 16,  4)(  1,   1) | 0.548257085 0.548257085 0.548257085 0.000000000 
Par#  2481#  S(  3,  7)( 16,  4)(  1,   1) | 0.461101296 0.461101296 0.461101296 0.000000000 
Par#  2482#  S(  4,  7)( 16,  4)(  1,   1) | 0.442525892 0.442525892 0.442525892 0.000000000 
Par#  2483#  S(  5,  7)( 16,  4)(  1,   1) | 0.434794518 0.434794518 0.434794518 0.000000000 
Par#  2484#  S(  6,  7)( 16,  4)(  1,   1) | 0.510714536 0.510714536 0.510714536 0.000000000 
Par#  2485#  S(  7,  7)( 16,  4)(  1,   1) | 1.000000000 1.000000000 1.000000000 0.000000000 
Par#  2486#  S(  1,  1)( 17,  4)(  1,   1) | 0.250937061 0.250937061 0.250937061 0.000000000 
Par#  2487#  S(  2,  2)( 17,  4)(  1,   1) | 0.451742915 0.451742915 0.451742915 0.000000000 
Par#  2488#  S(  3,  3)( 17,  4)(  1,   1) | 0.538898704 0.538898704 0.538898704 0.000000000 
Par#  2489#  S(  4,  4)( 17,  4)(  1,   1) | 0.557474108 0.557474108 0.557474108 0.000000000 
Par#  2490#  S(  5,  5)( 17,  4)(  1,   1) | 0.565205482 0.565205482 0.565205482 0.000000000 
Par#  2491#  S(  6,  6)( 17,  4)(  1,   1) | 0.489285464 0.489285464 0.489285464 0.000000000 
Par#  2492#  S(  1,  7)( 17,  4)(  1,   1) | 0.749062939 0.749062939 0.749062939 0.000000000 
Par#  2493#  S(  2,  7)( 17,  4)(  1,   1) | 0.548257085 0.548257085 0.548257085 0.000000000 
Par#  2494#  S(  3,  7)( 17,  4)(  1,   1) | 0.461101296 0.461101296 0.461101296 0.000000000 
Par#  2495#  S(  4,  7)( 17,  4)(  1,   1) | 0.442525892 0.442525892 0.442525892 0.000000000 
Par#  2496#  S(  5,  7)( 17,  4)(  1,   1) | 0.434794518 0.434794518 0.434794518 0.000000000 
Par#  2497#  S(  6,  7)( 17,  4)(  1,   1) | 0.510714536 0.510714536 0.510714536 0.000000000 
Par#  2498#  S(  7,  7)( 17,  4)(  1,   1) | 1.000000000 1.000000000 1.000000000 0.000000000 
Par#  2499#  S(  1,  1)( 18,  4)(  1,   1) | 0.250937061 0.250937061 0.250937061 0.000000000 
Par#  2500#  S(  2,  2)( 18,  4)(  1,   1) | 0.451742915 0.451742915 0.451742915 0.000000000 
Par#  2501#  S(  3,  3)( 18,  4)(  1,   1) | 0.538898704 0.538898704 0.538898704 0.000000000 
Par#  2502#  S(  4,  4)( 18,  4)(  1,   1) | 0.557474108 0.557474108 0.557474108 0.000000000 
Par#  2503#  S(  5,  5)( 18,  4)(  1,   1) | 0.565205482 0.565205482 0.565205482 0.000000000 
Par#  2504#  S(  6,  6)( 18,  4)(  1,   1) | 0.489285464 0.489285464 0.489285464 0.000000000 
Par#  2505#  S(  1,  7)( 18,  4)(  1,   1) | 0.749062939 0.749062939 0.749062939 0.000000000 
Par#  2506#  S(  2,  7)( 18,  4)(  1,   1) | 0.548257085 0.548257085 0.548257085 0.000000000 
Par#  2507#  S(  3,  7)( 18,  4)(  1,   1) | 0.461101296 0.461101296 0.461101296 0.000000000 
Par#  2508#  S(  4,  7)( 18,  4)(  1,   1) | 0.442525892 0.442525892 0.442525892 0.000000000 
Par#  2509#  S(  5,  7)( 18,  4)(  1,   1) | 0.434794518 0.434794518 0.434794518 0.000000000 
Par#  2510#  S(  6,  7)( 18,  4)(  1,   1) | 0.510714536 0.510714536 0.510714536 0.000000000 
Par#  2511#  S(  7,  7)( 18,  4)(  1,   1) | 1.000000000 1.000000000 1.000000000 0.000000000 
Par#  2512#  S(  1,  1)( 19,  4)(  1,   1) | 0.250937061 0.250937061 0.250937061 0.000000000 
Par#  2513#  S(  2,  2)( 19,  4)(  1,   1) | 0.451742915 0.451742915 0.451742915 0.000000000 
Par#  2514#  S(  3,  3)( 19,  4)(  1,   1) | 0.538898704 0.538898704 0.538898704 0.000000000 
Par#  2515#  S(  4,  4)( 19,  4)(  1,   1) | 0.557474108 0.557474108 0.557474108 0.000000000 
Par#  2516#  S(  5,  5)( 19,  4)(  1,   1) | 0.565205482 0.565205482 0.565205482 0.000000000 
Par#  2517#  S(  6,  6)( 19,  4)(  1,   1) | 0.489285464 0.489285464 0.489285464 0.000000000 
Par#  2518#  S(  1,  7)( 19,  4)(  1,   1) | 0.749062939 0.749062939 0.749062939 0.000000000 
Par#  2519#  S(  2,  7)( 19,  4)(  1,   1) | 0.548257085 0.548257085 0.548257085 0.000000000 
Par#  2520#  S(  3,  7)( 19,  4)(  1,   1) | 0.461101296 0.461101296 0.461101296 0.000000000 
Par#  2521#  S(  4,  7)( 19,  4)(  1,   1) | 0.442525892 0.442525892 0.442525892 0.000000000 
Par#  2522#  S(  5,  7)( 19,  4)(  1,   1) | 0.434794518 0.434794518 0.434794518 0.000000000 
Par#  2523#  S(  6,  7)( 19,  4)(  1,   1) | 0.510714536 0.510714536 0.510714536 0.000000000 
Par#  2524#  S(  7,  7)( 19,  4)(  1,   1) | 1.000000000 1.000000000 1.000000000 0.000000000 
Par#  2525#  S(  1,  1)( 20,  4)(  1,   1) | 0.250937061 0.250937061 0.250937061 0.000000000 
Par#  2526#  S(  2,  2)( 20,  4)(  1,   1) | 0.451742915 0.451742915 0.451742915 0.000000000 
Par#  2527#  S(  3,  3)( 20,  4)(  1,   1) | 0.538898704 0.538898704 0.538898704 0.000000000 
Par#  2528#  S(  4,  4)( 20,  4)(  1,   1) | 0.557474108 0.557474108 0.557474108 0.000000000 
Par#  2529#  S(  5,  5)( 20,  4)(  1,   1) | 0.565205482 0.565205482 0.565205482 0.000000000 
Par#  2530#  S(  6,  6)( 20,  4)(  1,   1) | 0.489285464 0.489285464 0.489285464 0.000000000 
Par#  2531#  S(  1,  7)( 20,  4)(  1,   1) | 0.749062939 0.749062939 0.749062939 0.000000000 
Par#  2532#  S(  2,  7)( 20,  4)(  1,   1) | 0.548257085 0.548257085 0.548257085 0.000000000 
Par#  2533#  S(  3,  7)( 20,  4)(  1,   1) | 0.461101296 0.461101296 0.461101296 0.000000000 
Par#  2534#  S(  4,  7)( 20,  4)(  1,   1) | 0.442525892 0.442525892 0.442525892 0.000000000 
Par#  2535#  S(  5,  7)( 20,  4)(  1,   1) | 0.434794518 0.434794518 0.434794518 0.000000000 
Par#  2536#  S(  6,  7)( 20,  4)(  1,   1) | 0.510714536 0.510714536 0.510714536 0.000000000 
Par#  2537#  S(  7,  7)( 20,  4)(  1,   1) | 1.000000000 1.000000000 1.000000000 0.000000000 
Par#  2538#  S(  1,  1)( 21,  4)(  1,   1) | 0.250937061 0.250937061 0.250937061 0.000000000 
Par#  2539#  S(  2,  2)( 21,  4)(  1,   1) | 0.451742915 0.451742915 0.451742915 0.000000000 
Par#  2540#  S(  3,  3)( 21,  4)(  1,   1) | 0.538898704 0.538898704 0.538898704 0.000000000 
Par#  2541#  S(  4,  4)( 21,  4)(  1,   1) | 0.557474108 0.557474108 0.557474108 0.000000000 
Par#  2542#  S(  5,  5)( 21,  4)(  1,   1) | 0.565205482 0.565205482 0.565205482 0.000000000 
Par#  2543#  S(  6,  6)( 21,  4)(  1,   1) | 0.489285464 0.489285464 0.489285464 0.000000000 
Par#  2544#  S(  1,  7)( 21,  4)(  1,   1) | 0.749062939 0.749062939 0.749062939 0.000000000 
Par#  2545#  S(  2,  7)( 21,  4)(  1,   1) | 0.548257085 0.548257085 0.548257085 0.000000000 
Par#  2546#  S(  3,  7)( 21,  4)(  1,   1) | 0.461101296 0.461101296 0.461101296 0.000000000 
Par#  2547#  S(  4,  7)( 21,  4)(  1,   1) | 0.442525892 0.442525892 0.442525892 0.000000000 
Par#  2548#  S(  5,  7)( 21,  4)(  1,   1) | 0.434794518 0.434794518 0.434794518 0.000000000 
Par#  2549#  S(  6,  7)( 21,  4)(  1,   1) | 0.510714536 0.510714536 0.510714536 0.000000000 
Par#  2550#  S(  7,  7)( 21,  4)(  1,   1) | 1.000000000 1.000000000 1.000000000 0.000000000 
Par#  2551#  S(  1,  1)( 22,  4)(  1,   1) | 0.250937061 0.250937061 0.250937061 0.000000000 
Par#  2552#  S(  2,  2)( 22,  4)(  1,   1) | 0.451742915 0.451742915 0.451742915 0.000000000 
Par#  2553#  S(  3,  3)( 22,  4)(  1,   1) | 0.538898704 0.538898704 0.538898704 0.000000000 
Par#  2554#  S(  4,  4)( 22,  4)(  1,   1) | 0.557474108 0.557474108 0.557474108 0.000000000 
Par#  2555#  S(  5,  5)( 22,  4)(  1,   1) | 0.565205482 0.565205482 0.565205482 0.000000000 
Par#  2556#  S(  6,  6)( 22,  4)(  1,   1) | 0.489285464 0.489285464 0.489285464 0.000000000 
Par#  2557#  S(  1,  7)( 22,  4)(  1,   1) | 0.749062939 0.749062939 0.749062939 0.000000000 
Par#  2558#  S(  2,  7)( 22,  4)(  1,   1) | 0.548257085 0.548257085 0.548257085 0.000000000 
Par#  2559#  S(  3,  7)( 22,  4)(  1,   1) | 0.461101296 0.461101296 0.461101296 0.000000000 
Par#  2560#  S(  4,  7)( 22,  4)(  1,   1) | 0.442525892 0.442525892 0.442525892 0.000000000 
Par#  2561#  S(  5,  7)( 22,  4)(  1,   1) | 0.434794518 0.434794518 0.434794518 0.000000000 
Par#  2562#  S(  6,  7)( 22,  4)(  1,   1) | 0.510714536 0.510714536 0.510714536 0.000000000 
Par#  2563#  S(  7,  7)( 22,  4)(  1,   1) | 1.000000000 1.000000000 1.000000000 0.000000000 
Par#  2564#  S(  1,  1)( 23,  4)(  1,   1) | 0.250937061 0.250937061 0.250937061 0.000000000 
Par#  2565#  S(  2,  2)( 23,  4)(  1,   1) | 0.451742915 0.451742915 0.451742915 0.000000000 
Par#  2566#  S(  3,  3)( 23,  4)(  1,   1) | 0.538898704 0.538898704 0.538898704 0.000000000 
Par#  2567#  S(  4,  4)( 23,  4)(  1,   1) | 0.557474108 0.557474108 0.557474108 0.000000000 
Par#  2568#  S(  5,  5)( 23,  4)(  1,   1) | 0.565205482 0.565205482 0.565205482 0.000000000 
Par#  2569#  S(  6,  6)( 23,  4)(  1,   1) | 0.489285464 0.489285464 0.489285464 0.000000000 
Par#  2570#  S(  1,  7)( 23,  4)(  1,   1) | 0.749062939 0.749062939 0.749062939 0.000000000 
Par#  2571#  S(  2,  7)( 23,  4)(  1,   1) | 0.548257085 0.548257085 0.548257085 0.000000000 
Par#  2572#  S(  3,  7)( 23,  4)(  1,   1) | 0.461101296 0.461101296 0.461101296 0.000000000 
Par#  2573#  S(  4,  7)( 23,  4)(  1,   1) | 0.442525892 0.442525892 0.442525892 0.000000000 
Par#  2574#  S(  5,  7)( 23,  4)(  1,   1) | 0.434794518 0.434794518 0.434794518 0.000000000 
Par#  2575#  S(  6,  7)( 23,  4)(  1,   1) | 0.510714536 0.510714536 0.510714536 0.000000000 
Par#  2576#  S(  7,  7)( 23,  4)(  1,   1) | 1.000000000 1.000000000 1.000000000 0.000000000 
Par#  2577#  S(  1,  1)( 24,  4)(  1,   1) | 0.250937061 0.250937061 0.250937061 0.000000000 
Par#  2578#  S(  2,  2)( 24,  4)(  1,   1) | 0.451742915 0.451742915 0.451742915 0.000000000 
Par#  2579#  S(  3,  3)( 24,  4)(  1,   1) | 0.538898704 0.538898704 0.538898704 0.000000000 
Par#  2580#  S(  4,  4)( 24,  4)(  1,   1) | 0.557474108 0.557474108 0.557474108 0.000000000 
Par#  2581#  S(  5,  5)( 24,  4)(  1,   1) | 0.565205482 0.565205482 0.565205482 0.000000000 
Par#  2582#  S(  6,  6)( 24,  4)(  1,   1) | 0.489285464 0.489285464 0.489285464 0.000000000 
Par#  2583#  S(  1,  7)( 24,  4)(  1,   1) | 0.749062939 0.749062939 0.749062939 0.000000000 
Par#  2584#  S(  2,  7)( 24,  4)(  1,   1) | 0.548257085 0.548257085 0.548257085 0.000000000 
Par#  2585#  S(  3,  7)( 24,  4)(  1,   1) | 0.461101296 0.461101296 0.461101296 0.000000000 
Par#  2586#  S(  4,  7)( 24,  4)(  1,   1) | 0.442525892 0.442525892 0.442525892 0.000000000 
Par#  2587#  S(  5,  7)( 24,  4)(  1,   1) | 0.434794518 0.434794518 0.434794518 0.000000000 
Par#  2588#  S(  6,  7)( 24,  4)(  1,   1) | 0.510714536 0.510714536 0.510714536 0.000000000 
Par#  2589#  S(  7,  7)( 24,  4)(  1,   1) | 1.000000000 1.000000000 1.000000000 0.000000000 
Par#  2590#  S(  1,  1)( 25,  4)(  1,   1) | 0.250937061 0.250937061 0.250937061 0.000000000 
Par#  2591#  S(  2,  2)( 25,  4)(  1,   1) | 0.451742915 0.451742915 0.451742915 0.000000000 
Par#  2592#  S(  3,  3)( 25,  4)(  1,   1) | 0.538898704 0.538898704 0.538898704 0.000000000 
Par#  2593#  S(  4,  4)( 25,  4)(  1,   1) | 0.557474108 0.557474108 0.557474108 0.000000000 
Par#  2594#  S(  5,  5)( 25,  4)(  1,   1) | 0.565205482 0.565205482 0.565205482 0.000000000 
Par#  2595#  S(  6,  6)( 25,  4)(  1,   1) | 0.489285464 0.489285464 0.489285464 0.000000000 
Par#  2596#  S(  1,  7)( 25,  4)(  1,   1) | 0.749062939 0.749062939 0.749062939 0.000000000 
Par#  2597#  S(  2,  7)( 25,  4)(  1,   1) | 0.548257085 0.548257085 0.548257085 0.000000000 
Par#  2598#  S(  3,  7)( 25,  4)(  1,   1) | 0.461101296 0.461101296 0.461101296 0.000000000 
Par#  2599#  S(  4,  7)( 25,  4)(  1,   1) | 0.442525892 0.442525892 0.442525892 0.000000000 
Par#  2600#  S(  5,  7)( 25,  4)(  1,   1) | 0.434794518 0.434794518 0.434794518 0.000000000 
Par#  2601#  S(  6,  7)( 25,  4)(  1,   1) | 0.510714536 0.510714536 0.510714536 0.000000000 
Par#  2602#  S(  7,  7)( 25,  4)(  1,   1) | 1.000000000 1.000000000 1.000000000 0.000000000 
Par#  2603#  S(  1,  1)( 26,  4)(  1,   1) | 0.250937061 0.250937061 0.250937061 0.000000000 
Par#  2604#  S(  2,  2)( 26,  4)(  1,   1) | 0.451742915 0.451742915 0.451742915 0.000000000 
Par#  2605#  S(  3,  3)( 26,  4)(  1,   1) | 0.538898704 0.538898704 0.538898704 0.000000000 
Par#  2606#  S(  4,  4)( 26,  4)(  1,   1) | 0.557474108 0.557474108 0.557474108 0.000000000 
Par#  2607#  S(  5,  5)( 26,  4)(  1,   1) | 0.565205482 0.565205482 0.565205482 0.000000000 
Par#  2608#  S(  6,  6)( 26,  4)(  1,   1) | 0.489285464 0.489285464 0.489285464 0.000000000 
Par#  2609#  S(  1,  7)( 26,  4)(  1,   1) | 0.749062939 0.749062939 0.749062939 0.000000000 
Par#  2610#  S(  2,  7)( 26,  4)(  1,   1) | 0.548257085 0.548257085 0.548257085 0.000000000 
Par#  2611#  S(  3,  7)( 26,  4)(  1,   1) | 0.461101296 0.461101296 0.461101296 0.000000000 
Par#  2612#  S(  4,  7)( 26,  4)(  1,   1) | 0.442525892 0.442525892 0.442525892 0.000000000 
Par#  2613#  S(  5,  7)( 26,  4)(  1,   1) | 0.434794518 0.434794518 0.434794518 0.000000000 
Par#  2614#  S(  6,  7)( 26,  4)(  1,   1) | 0.510714536 0.510714536 0.510714536 0.000000000 
Par#  2615#  S(  7,  7)( 26,  4)(  1,   1) | 1.000000000 1.000000000 1.000000000 0.000000000 
Par#  2616#  S(  1,  1)( 27,  4)(  1,   1) | 0.250937061 0.250937061 0.250937061 0.000000000 
Par#  2617#  S(  2,  2)( 27,  4)(  1,   1) | 0.451742915 0.451742915 0.451742915 0.000000000 
Par#  2618#  S(  3,  3)( 27,  4)(  1,   1) | 0.538898704 0.538898704 0.538898704 0.000000000 
Par#  2619#  S(  4,  4)( 27,  4)(  1,   1) | 0.557474108 0.557474108 0.557474108 0.000000000 
Par#  2620#  S(  5,  5)( 27,  4)(  1,   1) | 0.565205482 0.565205482 0.565205482 0.000000000 
Par#  2621#  S(  6,  6)( 27,  4)(  1,   1) | 0.489285464 0.489285464 0.489285464 0.000000000 
Par#  2622#  S(  1,  7)( 27,  4)(  1,   1) | 0.749062939 0.749062939 0.749062939 0.000000000 
Par#  2623#  S(  2,  7)( 27,  4)(  1,   1) | 0.548257085 0.548257085 0.548257085 0.000000000 
Par#  2624#  S(  3,  7)( 27,  4)(  1,   1) | 0.461101296 0.461101296 0.461101296 0.000000000 
Par#  2625#  S(  4,  7)( 27,  4)(  1,   1) | 0.442525892 0.442525892 0.442525892 0.000000000 
Par#  2626#  S(  5,  7)( 27,  4)(  1,   1) | 0.434794518 0.434794518 0.434794518 0.000000000 
Par#  2627#  S(  6,  7)( 27,  4)(  1,   1) | 0.510714536 0.510714536 0.510714536 0.000000000 
Par#  2628#  S(  7,  7)( 27,  4)(  1,   1) | 1.000000000 1.000000000 1.000000000 0.000000000 
Par#  2629#  S(  1,  1)( 28,  4)(  1,   1) | 0.250937061 0.250937061 0.250937061 0.000000000 
Par#  2630#  S(  2,  2)( 28,  4)(  1,   1) | 0.451742915 0.451742915 0.451742915 0.000000000 
Par#  2631#  S(  3,  3)( 28,  4)(  1,   1) | 0.538898704 0.538898704 0.538898704 0.000000000 
Par#  2632#  S(  4,  4)( 28,  4)(  1,   1) | 0.557474108 0.557474108 0.557474108 0.000000000 
Par#  2633#  S(  5,  5)( 28,  4)(  1,   1) | 0.565205482 0.565205482 0.565205482 0.000000000 
Par#  2634#  S(  6,  6)( 28,  4)(  1,   1) | 0.489285464 0.489285464 0.489285464 0.000000000 
Par#  2635#  S(  1,  7)( 28,  4)(  1,   1) | 0.749062939 0.749062939 0.749062939 0.000000000 
Par#  2636#  S(  2,  7)( 28,  4)(  1,   1) | 0.548257085 0.548257085 0.548257085 0.000000000 
Par#  2637#  S(  3,  7)( 28,  4)(  1,   1) | 0.461101296 0.461101296 0.461101296 0.000000000 
Par#  2638#  S(  4,  7)( 28,  4)(  1,   1) | 0.442525892 0.442525892 0.442525892 0.000000000 
Par#  2639#  S(  5,  7)( 28,  4)(  1,   1) | 0.434794518 0.434794518 0.434794518 0.000000000 
Par#  2640#  S(  6,  7)( 28,  4)(  1,   1) | 0.510714536 0.510714536 0.510714536 0.000000000 
Par#  2641#  S(  7,  7)( 28,  4)(  1,   1) | 1.000000000 1.000000000 1.000000000 0.000000000 
Par#  2642#  S(  1,  1)( 29,  4)(  1,   1) | 0.250937061 0.250937061 0.250937061 0.000000000 
Par#  2643#  S(  2,  2)( 29,  4)(  1,   1) | 0.451742915 0.451742915 0.451742915 0.000000000 
Par#  2644#  S(  3,  3)( 29,  4)(  1,   1) | 0.538898704 0.538898704 0.538898704 0.000000000 
Par#  2645#  S(  4,  4)( 29,  4)(  1,   1) | 0.557474108 0.557474108 0.557474108 0.000000000 
Par#  2646#  S(  5,  5)( 29,  4)(  1,   1) | 0.565205482 0.565205482 0.565205482 0.000000000 
Par#  2647#  S(  6,  6)( 29,  4)(  1,   1) | 0.489285464 0.489285464 0.489285464 0.000000000 
Par#  2648#  S(  1,  7)( 29,  4)(  1,   1) | 0.749062939 0.749062939 0.749062939 0.000000000 
Par#  2649#  S(  2,  7)( 29,  4)(  1,   1) | 0.548257085 0.548257085 0.548257085 0.000000000 
Par#  2650#  S(  3,  7)( 29,  4)(  1,   1) | 0.461101296 0.461101296 0.461101296 0.000000000 
Par#  2651#  S(  4,  7)( 29,  4)(  1,   1) | 0.442525892 0.442525892 0.442525892 0.000000000 
Par#  2652#  S(  5,  7)( 29,  4)(  1,   1) | 0.434794518 0.434794518 0.434794518 0.000000000 
Par#  2653#  S(  6,  7)( 29,  4)(  1,   1) | 0.510714536 0.510714536 0.510714536 0.000000000 
Par#  2654#  S(  7,  7)( 29,  4)(  1,   1) | 1.000000000 1.000000000 1.000000000 0.000000000 
Par#  2655#  S(  1,  1)( 30,  4)(  1,   1) | 0.250937061 0.250937061 0.250937061 0.000000000 
Par#  2656#  S(  2,  2)( 30,  4)(  1,   1) | 0.451742915 0.451742915 0.451742915 0.000000000 
Par#  2657#  S(  3,  3)( 30,  4)(  1,   1) | 0.538898704 0.538898704 0.538898704 0.000000000 
Par#  2658#  S(  4,  4)( 30,  4)(  1,   1) | 0.557474108 0.557474108 0.557474108 0.000000000 
Par#  2659#  S(  5,  5)( 30,  4)(  1,   1) | 0.565205482 0.565205482 0.565205482 0.000000000 
Par#  2660#  S(  6,  6)( 30,  4)(  1,   1) | 0.489285464 0.489285464 0.489285464 0.000000000 
Par#  2661#  S(  1,  7)( 30,  4)(  1,   1) | 0.749062939 0.749062939 0.749062939 0.000000000 
Par#  2662#  S(  2,  7)( 30,  4)(  1,   1) | 0.548257085 0.548257085 0.548257085 0.000000000 
Par#  2663#  S(  3,  7)( 30,  4)(  1,   1) | 0.461101296 0.461101296 0.461101296 0.000000000 
Par#  2664#  S(  4,  7)( 30,  4)(  1,   1) | 0.442525892 0.442525892 0.442525892 0.000000000 
Par#  2665#  S(  5,  7)( 30,  4)(  1,   1) | 0.434794518 0.434794518 0.434794518 0.000000000 
Par#  2666#  S(  6,  7)( 30,  4)(  1,   1) | 0.510714536 0.510714536 0.510714536 0.000000000 
Par#  2667#  S(  7,  7)( 30,  4)(  1,   1) | 1.000000000 1.000000000 1.000000000 0.000000000 
Par#  2668#  S(  1,  1)( 31,  4)(  1,   1) | 0.250937061 0.250937061 0.250937061 0.000000000 
Par#  2669#  S(  2,  2)( 31,  4)(  1,   1) | 0.451742915 0.451742915 0.451742915 0.000000000 
Par#  2670#  S(  3,  3)( 31,  4)(  1,   1) | 0.538898704 0.538898704 0.538898704 0.000000000 
Par#  2671#  S(  4,  4)( 31,  4)(  1,   1) | 0.557474108 0.557474108 0.557474108 0.000000000 
Par#  2672#  S(  5,  5)( 31,  4)(  1,   1) | 0.565205482 0.565205482 0.565205482 0.000000000 
Par#  2673#  S(  6,  6)( 31,  4)(  1,   1) | 0.489285464 0.489285464 0.489285464 0.000000000 
Par#  2674#  S(  1,  7)( 31,  4)(  1,   1) | 0.749062939 0.749062939 0.749062939 0.000000000 
Par#  2675#  S(  2,  7)( 31,  4)(  1,   1) | 0.548257085 0.548257085 0.548257085 0.000000000 
Par#  2676#  S(  3,  7)( 31,  4)(  1,   1) | 0.461101296 0.461101296 0.461101296 0.000000000 
Par#  2677#  S(  4,  7)( 31,  4)(  1,   1) | 0.442525892 0.442525892 0.442525892 0.000000000 
Par#  2678#  S(  5,  7)( 31,  4)(  1,   1) | 0.434794518 0.434794518 0.434794518 0.000000000 
Par#  2679#  S(  6,  7)( 31,  4)(  1,   1) | 0.510714536 0.510714536 0.510714536 0.000000000 
Par#  2680#  S(  7,  7)( 31,  4)(  1,   1) | 1.000000000 1.000000000 1.000000000 0.000000000 
Par#  2681#  S(  1,  1)( 32,  4)(  1,   1) | 0.250937061 0.250937061 0.250937061 0.000000000 
Par#  2682#  S(  2,  2)( 32,  4)(  1,   1) | 0.451742915 0.451742915 0.451742915 0.000000000 
Par#  2683#  S(  3,  3)( 32,  4)(  1,   1) | 0.538898704 0.538898704 0.538898704 0.000000000 
Par#  2684#  S(  4,  4)( 32,  4)(  1,   1) | 0.557474108 0.557474108 0.557474108 0.000000000 
Par#  2685#  S(  5,  5)( 32,  4)(  1,   1) | 0.565205482 0.565205482 0.565205482 0.000000000 
Par#  2686#  S(  6,  6)( 32,  4)(  1,   1) | 0.489285464 0.489285464 0.489285464 0.000000000 
Par#  2687#  S(  1,  7)( 32,  4)(  1,   1) | 0.749062939 0.749062939 0.749062939 0.000000000 
Par#  2688#  S(  2,  7)( 32,  4)(  1,   1) | 0.548257085 0.548257085 0.548257085 0.000000000 
Par#  2689#  S(  3,  7)( 32,  4)(  1,   1) | 0.461101296 0.461101296 0.461101296 0.000000000 
Par#  2690#  S(  4,  7)( 32,  4)(  1,   1) | 0.442525892 0.442525892 0.442525892 0.000000000 
Par#  2691#  S(  5,  7)( 32,  4)(  1,   1) | 0.434794518 0.434794518 0.434794518 0.000000000 
Par#  2692#  S(  6,  7)( 32,  4)(  1,   1) | 0.510714536 0.510714536 0.510714536 0.000000000 
Par#  2693#  S(  7,  7)( 32,  4)(  1,   1) | 1.000000000 1.000000000 1.000000000 0.000000000 
Par#  2694#  S(  1,  1)( 33,  4)(  1,   1) | 0.250937061 0.250937061 0.250937061 0.000000000 
Par#  2695#  S(  2,  2)( 33,  4)(  1,   1) | 0.451742915 0.451742915 0.451742915 0.000000000 
Par#  2696#  S(  3,  3)( 33,  4)(  1,   1) | 0.538898704 0.538898704 0.538898704 0.000000000 
Par#  2697#  S(  4,  4)( 33,  4)(  1,   1) | 0.557474108 0.557474108 0.557474108 0.000000000 
Par#  2698#  S(  5,  5)( 33,  4)(  1,   1) | 0.565205482 0.565205482 0.565205482 0.000000000 
Par#  2699#  S(  6,  6)( 33,  4)(  1,   1) | 0.489285464 0.489285464 0.489285464 0.000000000 
Par#  2700#  S(  1,  7)( 33,  4)(  1,   1) | 0.749062939 0.749062939 0.749062939 0.000000000 
Par#  2701#  S(  2,  7)( 33,  4)(  1,   1) | 0.548257085 0.548257085 0.548257085 0.000000000 
Par#  2702#  S(  3,  7)( 33,  4)(  1,   1) | 0.461101296 0.461101296 0.461101296 0.000000000 
Par#  2703#  S(  4,  7)( 33,  4)(  1,   1) | 0.442525892 0.442525892 0.442525892 0.000000000 
Par#  2704#  S(  5,  7)( 33,  4)(  1,   1) | 0.434794518 0.434794518 0.434794518 0.000000000 
Par#  2705#  S(  6,  7)( 33,  4)(  1,   1) | 0.510714536 0.510714536 0.510714536 0.000000000 
Par#  2706#  S(  7,  7)( 33,  4)(  1,   1) | 1.000000000 1.000000000 1.000000000 0.000000000 
Par#  2707#  S(  1,  1)( 34,  4)(  1,   1) | 0.250937061 0.250937061 0.250937061 0.000000000 
Par#  2708#  S(  2,  2)( 34,  4)(  1,   1) | 0.451742915 0.451742915 0.451742915 0.000000000 
Par#  2709#  S(  3,  3)( 34,  4)(  1,   1) | 0.538898704 0.538898704 0.538898704 0.000000000 
Par#  2710#  S(  4,  4)( 34,  4)(  1,   1) | 0.557474108 0.557474108 0.557474108 0.000000000 
Par#  2711#  S(  5,  5)( 34,  4)(  1,   1) | 0.565205482 0.565205482 0.565205482 0.000000000 
Par#  2712#  S(  6,  6)( 34,  4)(  1,   1) | 0.489285464 0.489285464 0.489285464 0.000000000 
Par#  2713#  S(  1,  7)( 34,  4)(  1,   1) | 0.749062939 0.749062939 0.749062939 0.000000000 
Par#  2714#  S(  2,  7)( 34,  4)(  1,   1) | 0.548257085 0.548257085 0.548257085 0.000000000 
Par#  2715#  S(  3,  7)( 34,  4)(  1,   1) | 0.461101296 0.461101296 0.461101296 0.000000000 
Par#  2716#  S(  4,  7)( 34,  4)(  1,   1) | 0.442525892 0.442525892 0.442525892 0.000000000 
Par#  2717#  S(  5,  7)( 34,  4)(  1,   1) | 0.434794518 0.434794518 0.434794518 0.000000000 
Par#  2718#  S(  6,  7)( 34,  4)(  1,   1) | 0.510714536 0.510714536 0.510714536 0.000000000 
Par#  2719#  S(  7,  7)( 34,  4)(  1,   1) | 1.000000000 1.000000000 1.000000000 0.000000000 
Par#  2720#  S(  1,  1)( 35,  4)(  1,   1) | 0.250937061 0.250937061 0.250937061 0.000000000 
Par#  2721#  S(  2,  2)( 35,  4)(  1,   1) | 0.451742915 0.451742915 0.451742915 0.000000000 
Par#  2722#  S(  3,  3)( 35,  4)(  1,   1) | 0.538898704 0.538898704 0.538898704 0.000000000 
Par#  2723#  S(  4,  4)( 35,  4)(  1,   1) | 0.557474108 0.557474108 0.557474108 0.000000000 
Par#  2724#  S(  5,  5)( 35,  4)(  1,   1) | 0.565205482 0.565205482 0.565205482 0.000000000 
Par#  2725#  S(  6,  6)( 35,  4)(  1,   1) | 0.489285464 0.489285464 0.489285464 0.000000000 
Par#  2726#  S(  1,  7)( 35,  4)(  1,   1) | 0.749062939 0.749062939 0.749062939 0.000000000 
Par#  2727#  S(  2,  7)( 35,  4)(  1,   1) | 0.548257085 0.548257085 0.548257085 0.000000000 
Par#  2728#  S(  3,  7)( 35,  4)(  1,   1) | 0.461101296 0.461101296 0.461101296 0.000000000 
Par#  2729#  S(  4,  7)( 35,  4)(  1,   1) | 0.442525892 0.442525892 0.442525892 0.000000000 
Par#  2730#  S(  5,  7)( 35,  4)(  1,   1) | 0.434794518 0.434794518 0.434794518 0.000000000 
Par#  2731#  S(  6,  7)( 35,  4)(  1,   1) | 0.510714536 0.510714536 0.510714536 0.000000000 
Par#  2732#  S(  7,  7)( 35,  4)(  1,   1) | 1.000000000 1.000000000 1.000000000 0.000000000 
Par#  2733#  S(  1,  1)( 36,  4)(  1,   1) | 0.250937061 0.250937061 0.250937061 0.000000000 
Par#  2734#  S(  2,  2)( 36,  4)(  1,   1) | 0.451742915 0.451742915 0.451742915 0.000000000 
Par#  2735#  S(  3,  3)( 36,  4)(  1,   1) | 0.538898704 0.538898704 0.538898704 0.000000000 
Par#  2736#  S(  4,  4)( 36,  4)(  1,   1) | 0.557474108 0.557474108 0.557474108 0.000000000 
Par#  2737#  S(  5,  5)( 36,  4)(  1,   1) | 0.565205482 0.565205482 0.565205482 0.000000000 
Par#  2738#  S(  6,  6)( 36,  4)(  1,   1) | 0.489285464 0.489285464 0.489285464 0.000000000 
Par#  2739#  S(  1,  7)( 36,  4)(  1,   1) | 0.749062939 0.749062939 0.749062939 0.000000000 
Par#  2740#  S(  2,  7)( 36,  4)(  1,   1) | 0.548257085 0.548257085 0.548257085 0.000000000 
Par#  2741#  S(  3,  7)( 36,  4)(  1,   1) | 0.461101296 0.461101296 0.461101296 0.000000000 
Par#  2742#  S(  4,  7)( 36,  4)(  1,   1) | 0.442525892 0.442525892 0.442525892 0.000000000 
Par#  2743#  S(  5,  7)( 36,  4)(  1,   1) | 0.434794518 0.434794518 0.434794518 0.000000000 
Par#  2744#  S(  6,  7)( 36,  4)(  1,   1) | 0.510714536 0.510714536 0.510714536 0.000000000 
Par#  2745#  S(  7,  7)( 36,  4)(  1,   1) | 1.000000000 1.000000000 1.000000000 0.000000000 
Par#  2746#  S(  1,  1)( 37,  4)(  1,   1) | 0.250937061 0.250937061 0.250937061 0.000000000 
Par#  2747#  S(  2,  2)( 37,  4)(  1,   1) | 0.451742915 0.451742915 0.451742915 0.000000000 
Par#  2748#  S(  3,  3)( 37,  4)(  1,   1) | 0.538898704 0.538898704 0.538898704 0.000000000 
Par#  2749#  S(  4,  4)( 37,  4)(  1,   1) | 0.557474108 0.557474108 0.557474108 0.000000000 
Par#  2750#  S(  5,  5)( 37,  4)(  1,   1) | 0.565205482 0.565205482 0.565205482 0.000000000 
Par#  2751#  S(  6,  6)( 37,  4)(  1,   1) | 0.489285464 0.489285464 0.489285464 0.000000000 
Par#  2752#  S(  1,  7)( 37,  4)(  1,   1) | 0.749062939 0.749062939 0.749062939 0.000000000 
Par#  2753#  S(  2,  7)( 37,  4)(  1,   1) | 0.548257085 0.548257085 0.548257085 0.000000000 
Par#  2754#  S(  3,  7)( 37,  4)(  1,   1) | 0.461101296 0.461101296 0.461101296 0.000000000 
Par#  2755#  S(  4,  7)( 37,  4)(  1,   1) | 0.442525892 0.442525892 0.442525892 0.000000000 
Par#  2756#  S(  5,  7)( 37,  4)(  1,   1) | 0.434794518 0.434794518 0.434794518 0.000000000 
Par#  2757#  S(  6,  7)( 37,  4)(  1,   1) | 0.510714536 0.510714536 0.510714536 0.000000000 
Par#  2758#  S(  7,  7)( 37,  4)(  1,   1) | 1.000000000 1.000000000 1.000000000 0.000000000 
Par#  2759#  S(  1,  1)(  5,  5)(  1,   1) | 0.250937061 0.250937061 0.250937061 0.000000000 
Par#  2760#  S(  2,  2)(  5,  5)(  1,   1) | 0.451742915 0.451742915 0.451742915 0.000000000 
Par#  2761#  S(  3,  3)(  5,  5)(  1,   1) | 0.538898704 0.538898704 0.538898704 0.000000000 
Par#  2762#  S(  4,  4)(  5,  5)(  1,   1) | 0.557474108 0.557474108 0.557474108 0.000000000 
Par#  2763#  S(  5,  5)(  5,  5)(  1,   1) | 0.565205482 0.565205482 0.565205482 0.000000000 
Par#  2764#  S(  6,  6)(  5,  5)(  1,   1) | 0.489285464 0.489285464 0.489285464 0.000000000 
Par#  2765#  S(  1,  7)(  5,  5)(  1,   1) | 0.749062939 0.749062939 0.749062939 0.000000000 
Par#  2766#  S(  2,  7)(  5,  5)(  1,   1) | 0.548257085 0.548257085 0.548257085 0.000000000 
Par#  2767#  S(  3,  7)(  5,  5)(  1,   1) | 0.461101296 0.461101296 0.461101296 0.000000000 
Par#  2768#  S(  4,  7)(  5,  5)(  1,   1) | 0.442525892 0.442525892 0.442525892 0.000000000 
Par#  2769#  S(  5,  7)(  5,  5)(  1,   1) | 0.434794518 0.434794518 0.434794518 0.000000000 
Par#  2770#  S(  6,  7)(  5,  5)(  1,   1) | 0.510714536 0.510714536 0.510714536 0.000000000 
Par#  2771#  S(  7,  7)(  5,  5)(  1,   1) | 1.000000000 1.000000000 1.000000000 0.000000000 
Par#  2772#  S(  1,  1)(  6,  5)(  1,   1) | 0.250937061 0.250937061 0.250937061 0.000000000 
Par#  2773#  S(  2,  2)(  6,  5)(  1,   1) | 0.451742915 0.451742915 0.451742915 0.000000000 
Par#  2774#  S(  3,  3)(  6,  5)(  1,   1) | 0.538898704 0.538898704 0.538898704 0.000000000 
Par#  2775#  S(  4,  4)(  6,  5)(  1,   1) | 0.557474108 0.557474108 0.557474108 0.000000000 
Par#  2776#  S(  5,  5)(  6,  5)(  1,   1) | 0.565205482 0.565205482 0.565205482 0.000000000 
Par#  2777#  S(  6,  6)(  6,  5)(  1,   1) | 0.489285464 0.489285464 0.489285464 0.000000000 
Par#  2778#  S(  1,  7)(  6,  5)(  1,   1) | 0.749062939 0.749062939 0.749062939 0.000000000 
Par#  2779#  S(  2,  7)(  6,  5)(  1,   1) | 0.548257085 0.548257085 0.548257085 0.000000000 
Par#  2780#  S(  3,  7)(  6,  5)(  1,   1) | 0.461101296 0.461101296 0.461101296 0.000000000 
Par#  2781#  S(  4,  7)(  6,  5)(  1,   1) | 0.442525892 0.442525892 0.442525892 0.000000000 
Par#  2782#  S(  5,  7)(  6,  5)(  1,   1) | 0.434794518 0.434794518 0.434794518 0.000000000 
Par#  2783#  S(  6,  7)(  6,  5)(  1,   1) | 0.510714536 0.510714536 0.510714536 0.000000000 
Par#  2784#  S(  7,  7)(  6,  5)(  1,   1) | 1.000000000 1.000000000 1.000000000 0.000000000 
Par#  2785#  S(  1,  1)(  7,  5)(  1,   1) | 0.250937061 0.250937061 0.250937061 0.000000000 
Par#  2786#  S(  2,  2)(  7,  5)(  1,   1) | 0.451742915 0.451742915 0.451742915 0.000000000 
Par#  2787#  S(  3,  3)(  7,  5)(  1,   1) | 0.538898704 0.538898704 0.538898704 0.000000000 
Par#  2788#  S(  4,  4)(  7,  5)(  1,   1) | 0.557474108 0.557474108 0.557474108 0.000000000 
Par#  2789#  S(  5,  5)(  7,  5)(  1,   1) | 0.565205482 0.565205482 0.565205482 0.000000000 
Par#  2790#  S(  6,  6)(  7,  5)(  1,   1) | 0.489285464 0.489285464 0.489285464 0.000000000 
Par#  2791#  S(  1,  7)(  7,  5)(  1,   1) | 0.749062939 0.749062939 0.749062939 0.000000000 
Par#  2792#  S(  2,  7)(  7,  5)(  1,   1) | 0.548257085 0.548257085 0.548257085 0.000000000 
Par#  2793#  S(  3,  7)(  7,  5)(  1,   1) | 0.461101296 0.461101296 0.461101296 0.000000000 
Par#  2794#  S(  4,  7)(  7,  5)(  1,   1) | 0.442525892 0.442525892 0.442525892 0.000000000 
Par#  2795#  S(  5,  7)(  7,  5)(  1,   1) | 0.434794518 0.434794518 0.434794518 0.000000000 
Par#  2796#  S(  6,  7)(  7,  5)(  1,   1) | 0.510714536 0.510714536 0.510714536 0.000000000 
Par#  2797#  S(  7,  7)(  7,  5)(  1,   1) | 1.000000000 1.000000000 1.000000000 0.000000000 
Par#  2798#  S(  1,  1)(  8,  5)(  1,   1) | 0.250937061 0.250937061 0.250937061 0.000000000 
Par#  2799#  S(  2,  2)(  8,  5)(  1,   1) | 0.451742915 0.451742915 0.451742915 0.000000000 
Par#  2800#  S(  3,  3)(  8,  5)(  1,   1) | 0.538898704 0.538898704 0.538898704 0.000000000 
Par#  2801#  S(  4,  4)(  8,  5)(  1,   1) | 0.557474108 0.557474108 0.557474108 0.000000000 
Par#  2802#  S(  5,  5)(  8,  5)(  1,   1) | 0.565205482 0.565205482 0.565205482 0.000000000 
Par#  2803#  S(  6,  6)(  8,  5)(  1,   1) | 0.489285464 0.489285464 0.489285464 0.000000000 
Par#  2804#  S(  1,  7)(  8,  5)(  1,   1) | 0.749062939 0.749062939 0.749062939 0.000000000 
Par#  2805#  S(  2,  7)(  8,  5)(  1,   1) | 0.548257085 0.548257085 0.548257085 0.000000000 
Par#  2806#  S(  3,  7)(  8,  5)(  1,   1) | 0.461101296 0.461101296 0.461101296 0.000000000 
Par#  2807#  S(  4,  7)(  8,  5)(  1,   1) | 0.442525892 0.442525892 0.442525892 0.000000000 
Par#  2808#  S(  5,  7)(  8,  5)(  1,   1) | 0.434794518 0.434794518 0.434794518 0.000000000 
Par#  2809#  S(  6,  7)(  8,  5)(  1,   1) | 0.510714536 0.510714536 0.510714536 0.000000000 
Par#  2810#  S(  7,  7)(  8,  5)(  1,   1) | 1.000000000 1.000000000 1.000000000 0.000000000 
Par#  2811#  S(  1,  1)(  9,  5)(  1,   1) | 0.250937061 0.250937061 0.250937061 0.000000000 
Par#  2812#  S(  2,  2)(  9,  5)(  1,   1) | 0.451742915 0.451742915 0.451742915 0.000000000 
Par#  2813#  S(  3,  3)(  9,  5)(  1,   1) | 0.538898704 0.538898704 0.538898704 0.000000000 
Par#  2814#  S(  4,  4)(  9,  5)(  1,   1) | 0.557474108 0.557474108 0.557474108 0.000000000 
Par#  2815#  S(  5,  5)(  9,  5)(  1,   1) | 0.565205482 0.565205482 0.565205482 0.000000000 
Par#  2816#  S(  6,  6)(  9,  5)(  1,   1) | 0.489285464 0.489285464 0.489285464 0.000000000 
Par#  2817#  S(  1,  7)(  9,  5)(  1,   1) | 0.749062939 0.749062939 0.749062939 0.000000000 
Par#  2818#  S(  2,  7)(  9,  5)(  1,   1) | 0.548257085 0.548257085 0.548257085 0.000000000 
Par#  2819#  S(  3,  7)(  9,  5)(  1,   1) | 0.461101296 0.461101296 0.461101296 0.000000000 
Par#  2820#  S(  4,  7)(  9,  5)(  1,   1) | 0.442525892 0.442525892 0.442525892 0.000000000 
Par#  2821#  S(  5,  7)(  9,  5)(  1,   1) | 0.434794518 0.434794518 0.434794518 0.000000000 
Par#  2822#  S(  6,  7)(  9,  5)(  1,   1) | 0.510714536 0.510714536 0.510714536 0.000000000 
Par#  2823#  S(  7,  7)(  9,  5)(  1,   1) | 1.000000000 1.000000000 1.000000000 0.000000000 
Par#  2824#  S(  1,  1)( 10,  5)(  1,   1) | 0.250937061 0.250937061 0.250937061 0.000000000 
Par#  2825#  S(  2,  2)( 10,  5)(  1,   1) | 0.451742915 0.451742915 0.451742915 0.000000000 
Par#  2826#  S(  3,  3)( 10,  5)(  1,   1) | 0.538898704 0.538898704 0.538898704 0.000000000 
Par#  2827#  S(  4,  4)( 10,  5)(  1,   1) | 0.557474108 0.557474108 0.557474108 0.000000000 
Par#  2828#  S(  5,  5)( 10,  5)(  1,   1) | 0.565205482 0.565205482 0.565205482 0.000000000 
Par#  2829#  S(  6,  6)( 10,  5)(  1,   1) | 0.489285464 0.489285464 0.489285464 0.000000000 
Par#  2830#  S(  1,  7)( 10,  5)(  1,   1) | 0.749062939 0.749062939 0.749062939 0.000000000 
Par#  2831#  S(  2,  7)( 10,  5)(  1,   1) | 0.548257085 0.548257085 0.548257085 0.000000000 
Par#  2832#  S(  3,  7)( 10,  5)(  1,   1) | 0.461101296 0.461101296 0.461101296 0.000000000 
Par#  2833#  S(  4,  7)( 10,  5)(  1,   1) | 0.442525892 0.442525892 0.442525892 0.000000000 
Par#  2834#  S(  5,  7)( 10,  5)(  1,   1) | 0.434794518 0.434794518 0.434794518 0.000000000 
Par#  2835#  S(  6,  7)( 10,  5)(  1,   1) | 0.510714536 0.510714536 0.510714536 0.000000000 
Par#  2836#  S(  7,  7)( 10,  5)(  1,   1) | 1.000000000 1.000000000 1.000000000 0.000000000 
Par#  2837#  S(  1,  1)( 11,  5)(  1,   1) | 0.250937061 0.250937061 0.250937061 0.000000000 
Par#  2838#  S(  2,  2)( 11,  5)(  1,   1) | 0.451742915 0.451742915 0.451742915 0.000000000 
Par#  2839#  S(  3,  3)( 11,  5)(  1,   1) | 0.538898704 0.538898704 0.538898704 0.000000000 
Par#  2840#  S(  4,  4)( 11,  5)(  1,   1) | 0.557474108 0.557474108 0.557474108 0.000000000 
Par#  2841#  S(  5,  5)( 11,  5)(  1,   1) | 0.565205482 0.565205482 0.565205482 0.000000000 
Par#  2842#  S(  6,  6)( 11,  5)(  1,   1) | 0.489285464 0.489285464 0.489285464 0.000000000 
Par#  2843#  S(  1,  7)( 11,  5)(  1,   1) | 0.749062939 0.749062939 0.749062939 0.000000000 
Par#  2844#  S(  2,  7)( 11,  5)(  1,   1) | 0.548257085 0.548257085 0.548257085 0.000000000 
Par#  2845#  S(  3,  7)( 11,  5)(  1,   1) | 0.461101296 0.461101296 0.461101296 0.000000000 
Par#  2846#  S(  4,  7)( 11,  5)(  1,   1) | 0.442525892 0.442525892 0.442525892 0.000000000 
Par#  2847#  S(  5,  7)( 11,  5)(  1,   1) | 0.434794518 0.434794518 0.434794518 0.000000000 
Par#  2848#  S(  6,  7)( 11,  5)(  1,   1) | 0.510714536 0.510714536 0.510714536 0.000000000 
Par#  2849#  S(  7,  7)( 11,  5)(  1,   1) | 1.000000000 1.000000000 1.000000000 0.000000000 
Par#  2850#  S(  1,  1)( 12,  5)(  1,   1) | 0.250937061 0.250937061 0.250937061 0.000000000 
Par#  2851#  S(  2,  2)( 12,  5)(  1,   1) | 0.451742915 0.451742915 0.451742915 0.000000000 
Par#  2852#  S(  3,  3)( 12,  5)(  1,   1) | 0.538898704 0.538898704 0.538898704 0.000000000 
Par#  2853#  S(  4,  4)( 12,  5)(  1,   1) | 0.557474108 0.557474108 0.557474108 0.000000000 
Par#  2854#  S(  5,  5)( 12,  5)(  1,   1) | 0.565205482 0.565205482 0.565205482 0.000000000 
Par#  2855#  S(  6,  6)( 12,  5)(  1,   1) | 0.489285464 0.489285464 0.489285464 0.000000000 
Par#  2856#  S(  1,  7)( 12,  5)(  1,   1) | 0.749062939 0.749062939 0.749062939 0.000000000 
Par#  2857#  S(  2,  7)( 12,  5)(  1,   1) | 0.548257085 0.548257085 0.548257085 0.000000000 
Par#  2858#  S(  3,  7)( 12,  5)(  1,   1) | 0.461101296 0.461101296 0.461101296 0.000000000 
Par#  2859#  S(  4,  7)( 12,  5)(  1,   1) | 0.442525892 0.442525892 0.442525892 0.000000000 
Par#  2860#  S(  5,  7)( 12,  5)(  1,   1) | 0.434794518 0.434794518 0.434794518 0.000000000 
Par#  2861#  S(  6,  7)( 12,  5)(  1,   1) | 0.510714536 0.510714536 0.510714536 0.000000000 
Par#  2862#  S(  7,  7)( 12,  5)(  1,   1) | 1.000000000 1.000000000 1.000000000 0.000000000 
Par#  2863#  S(  1,  1)( 13,  5)(  1,   1) | 0.250937061 0.250937061 0.250937061 0.000000000 
Par#  2864#  S(  2,  2)( 13,  5)(  1,   1) | 0.451742915 0.451742915 0.451742915 0.000000000 
Par#  2865#  S(  3,  3)( 13,  5)(  1,   1) | 0.538898704 0.538898704 0.538898704 0.000000000 
Par#  2866#  S(  4,  4)( 13,  5)(  1,   1) | 0.557474108 0.557474108 0.557474108 0.000000000 
Par#  2867#  S(  5,  5)( 13,  5)(  1,   1) | 0.565205482 0.565205482 0.565205482 0.000000000 
Par#  2868#  S(  6,  6)( 13,  5)(  1,   1) | 0.489285464 0.489285464 0.489285464 0.000000000 
Par#  2869#  S(  1,  7)( 13,  5)(  1,   1) | 0.749062939 0.749062939 0.749062939 0.000000000 
Par#  2870#  S(  2,  7)( 13,  5)(  1,   1) | 0.548257085 0.548257085 0.548257085 0.000000000 
Par#  2871#  S(  3,  7)( 13,  5)(  1,   1) | 0.461101296 0.461101296 0.461101296 0.000000000 
Par#  2872#  S(  4,  7)( 13,  5)(  1,   1) | 0.442525892 0.442525892 0.442525892 0.000000000 
Par#  2873#  S(  5,  7)( 13,  5)(  1,   1) | 0.434794518 0.434794518 0.434794518 0.000000000 
Par#  2874#  S(  6,  7)( 13,  5)(  1,   1) | 0.510714536 0.510714536 0.510714536 0.000000000 
Par#  2875#  S(  7,  7)( 13,  5)(  1,   1) | 1.000000000 1.000000000 1.000000000 0.000000000 
Par#  2876#  S(  1,  1)( 14,  5)(  1,   1) | 0.250937061 0.250937061 0.250937061 0.000000000 
Par#  2877#  S(  2,  2)( 14,  5)(  1,   1) | 0.451742915 0.451742915 0.451742915 0.000000000 
Par#  2878#  S(  3,  3)( 14,  5)(  1,   1) | 0.538898704 0.538898704 0.538898704 0.000000000 
Par#  2879#  S(  4,  4)( 14,  5)(  1,   1) | 0.557474108 0.557474108 0.557474108 0.000000000 
Par#  2880#  S(  5,  5)( 14,  5)(  1,   1) | 0.565205482 0.565205482 0.565205482 0.000000000 
Par#  2881#  S(  6,  6)( 14,  5)(  1,   1) | 0.489285464 0.489285464 0.489285464 0.000000000 
Par#  2882#  S(  1,  7)( 14,  5)(  1,   1) | 0.749062939 0.749062939 0.749062939 0.000000000 
Par#  2883#  S(  2,  7)( 14,  5)(  1,   1) | 0.548257085 0.548257085 0.548257085 0.000000000 
Par#  2884#  S(  3,  7)( 14,  5)(  1,   1) | 0.461101296 0.461101296 0.461101296 0.000000000 
Par#  2885#  S(  4,  7)( 14,  5)(  1,   1) | 0.442525892 0.442525892 0.442525892 0.000000000 
Par#  2886#  S(  5,  7)( 14,  5)(  1,   1) | 0.434794518 0.434794518 0.434794518 0.000000000 
Par#  2887#  S(  6,  7)( 14,  5)(  1,   1) | 0.510714536 0.510714536 0.510714536 0.000000000 
Par#  2888#  S(  7,  7)( 14,  5)(  1,   1) | 1.000000000 1.000000000 1.000000000 0.000000000 
Par#  2889#  S(  1,  1)( 15,  5)(  1,   1) | 0.250937061 0.250937061 0.250937061 0.000000000 
Par#  2890#  S(  2,  2)( 15,  5)(  1,   1) | 0.451742915 0.451742915 0.451742915 0.000000000 
Par#  2891#  S(  3,  3)( 15,  5)(  1,   1) | 0.538898704 0.538898704 0.538898704 0.000000000 
Par#  2892#  S(  4,  4)( 15,  5)(  1,   1) | 0.557474108 0.557474108 0.557474108 0.000000000 
Par#  2893#  S(  5,  5)( 15,  5)(  1,   1) | 0.565205482 0.565205482 0.565205482 0.000000000 
Par#  2894#  S(  6,  6)( 15,  5)(  1,   1) | 0.489285464 0.489285464 0.489285464 0.000000000 
Par#  2895#  S(  1,  7)( 15,  5)(  1,   1) | 0.749062939 0.749062939 0.749062939 0.000000000 
Par#  2896#  S(  2,  7)( 15,  5)(  1,   1) | 0.548257085 0.548257085 0.548257085 0.000000000 
Par#  2897#  S(  3,  7)( 15,  5)(  1,   1) | 0.461101296 0.461101296 0.461101296 0.000000000 
Par#  2898#  S(  4,  7)( 15,  5)(  1,   1) | 0.442525892 0.442525892 0.442525892 0.000000000 
Par#  2899#  S(  5,  7)( 15,  5)(  1,   1) | 0.434794518 0.434794518 0.434794518 0.000000000 
Par#  2900#  S(  6,  7)( 15,  5)(  1,   1) | 0.510714536 0.510714536 0.510714536 0.000000000 
Par#  2901#  S(  7,  7)( 15,  5)(  1,   1) | 1.000000000 1.000000000 1.000000000 0.000000000 
Par#  2902#  S(  1,  1)( 16,  5)(  1,   1) | 0.250937061 0.250937061 0.250937061 0.000000000 
Par#  2903#  S(  2,  2)( 16,  5)(  1,   1) | 0.451742915 0.451742915 0.451742915 0.000000000 
Par#  2904#  S(  3,  3)( 16,  5)(  1,   1) | 0.538898704 0.538898704 0.538898704 0.000000000 
Par#  2905#  S(  4,  4)( 16,  5)(  1,   1) | 0.557474108 0.557474108 0.557474108 0.000000000 
Par#  2906#  S(  5,  5)( 16,  5)(  1,   1) | 0.565205482 0.565205482 0.565205482 0.000000000 
Par#  2907#  S(  6,  6)( 16,  5)(  1,   1) | 0.489285464 0.489285464 0.489285464 0.000000000 
Par#  2908#  S(  1,  7)( 16,  5)(  1,   1) | 0.749062939 0.749062939 0.749062939 0.000000000 
Par#  2909#  S(  2,  7)( 16,  5)(  1,   1) | 0.548257085 0.548257085 0.548257085 0.000000000 
Par#  2910#  S(  3,  7)( 16,  5)(  1,   1) | 0.461101296 0.461101296 0.461101296 0.000000000 
Par#  2911#  S(  4,  7)( 16,  5)(  1,   1) | 0.442525892 0.442525892 0.442525892 0.000000000 
Par#  2912#  S(  5,  7)( 16,  5)(  1,   1) | 0.434794518 0.434794518 0.434794518 0.000000000 
Par#  2913#  S(  6,  7)( 16,  5)(  1,   1) | 0.510714536 0.510714536 0.510714536 0.000000000 
Par#  2914#  S(  7,  7)( 16,  5)(  1,   1) | 1.000000000 1.000000000 1.000000000 0.000000000 
Par#  2915#  S(  1,  1)( 17,  5)(  1,   1) | 0.250937061 0.250937061 0.250937061 0.000000000 
Par#  2916#  S(  2,  2)( 17,  5)(  1,   1) | 0.451742915 0.451742915 0.451742915 0.000000000 
Par#  2917#  S(  3,  3)( 17,  5)(  1,   1) | 0.538898704 0.538898704 0.538898704 0.000000000 
Par#  2918#  S(  4,  4)( 17,  5)(  1,   1) | 0.557474108 0.557474108 0.557474108 0.000000000 
Par#  2919#  S(  5,  5)( 17,  5)(  1,   1) | 0.565205482 0.565205482 0.565205482 0.000000000 
Par#  2920#  S(  6,  6)( 17,  5)(  1,   1) | 0.489285464 0.489285464 0.489285464 0.000000000 
Par#  2921#  S(  1,  7)( 17,  5)(  1,   1) | 0.749062939 0.749062939 0.749062939 0.000000000 
Par#  2922#  S(  2,  7)( 17,  5)(  1,   1) | 0.548257085 0.548257085 0.548257085 0.000000000 
Par#  2923#  S(  3,  7)( 17,  5)(  1,   1) | 0.461101296 0.461101296 0.461101296 0.000000000 
Par#  2924#  S(  4,  7)( 17,  5)(  1,   1) | 0.442525892 0.442525892 0.442525892 0.000000000 
Par#  2925#  S(  5,  7)( 17,  5)(  1,   1) | 0.434794518 0.434794518 0.434794518 0.000000000 
Par#  2926#  S(  6,  7)( 17,  5)(  1,   1) | 0.510714536 0.510714536 0.510714536 0.000000000 
Par#  2927#  S(  7,  7)( 17,  5)(  1,   1) | 1.000000000 1.000000000 1.000000000 0.000000000 
Par#  2928#  S(  1,  1)( 18,  5)(  1,   1) | 0.250937061 0.250937061 0.250937061 0.000000000 
Par#  2929#  S(  2,  2)( 18,  5)(  1,   1) | 0.451742915 0.451742915 0.451742915 0.000000000 
Par#  2930#  S(  3,  3)( 18,  5)(  1,   1) | 0.538898704 0.538898704 0.538898704 0.000000000 
Par#  2931#  S(  4,  4)( 18,  5)(  1,   1) | 0.557474108 0.557474108 0.557474108 0.000000000 
Par#  2932#  S(  5,  5)( 18,  5)(  1,   1) | 0.565205482 0.565205482 0.565205482 0.000000000 
Par#  2933#  S(  6,  6)( 18,  5)(  1,   1) | 0.489285464 0.489285464 0.489285464 0.000000000 
Par#  2934#  S(  1,  7)( 18,  5)(  1,   1) | 0.749062939 0.749062939 0.749062939 0.000000000 
Par#  2935#  S(  2,  7)( 18,  5)(  1,   1) | 0.548257085 0.548257085 0.548257085 0.000000000 
Par#  2936#  S(  3,  7)( 18,  5)(  1,   1) | 0.461101296 0.461101296 0.461101296 0.000000000 
Par#  2937#  S(  4,  7)( 18,  5)(  1,   1) | 0.442525892 0.442525892 0.442525892 0.000000000 
Par#  2938#  S(  5,  7)( 18,  5)(  1,   1) | 0.434794518 0.434794518 0.434794518 0.000000000 
Par#  2939#  S(  6,  7)( 18,  5)(  1,   1) | 0.510714536 0.510714536 0.510714536 0.000000000 
Par#  2940#  S(  7,  7)( 18,  5)(  1,   1) | 1.000000000 1.000000000 1.000000000 0.000000000 
Par#  2941#  S(  1,  1)( 19,  5)(  1,   1) | 0.250937061 0.250937061 0.250937061 0.000000000 
Par#  2942#  S(  2,  2)( 19,  5)(  1,   1) | 0.451742915 0.451742915 0.451742915 0.000000000 
Par#  2943#  S(  3,  3)( 19,  5)(  1,   1) | 0.538898704 0.538898704 0.538898704 0.000000000 
Par#  2944#  S(  4,  4)( 19,  5)(  1,   1) | 0.557474108 0.557474108 0.557474108 0.000000000 
Par#  2945#  S(  5,  5)( 19,  5)(  1,   1) | 0.565205482 0.565205482 0.565205482 0.000000000 
Par#  2946#  S(  6,  6)( 19,  5)(  1,   1) | 0.489285464 0.489285464 0.489285464 0.000000000 
Par#  2947#  S(  1,  7)( 19,  5)(  1,   1) | 0.749062939 0.749062939 0.749062939 0.000000000 
Par#  2948#  S(  2,  7)( 19,  5)(  1,   1) | 0.548257085 0.548257085 0.548257085 0.000000000 
Par#  2949#  S(  3,  7)( 19,  5)(  1,   1) | 0.461101296 0.461101296 0.461101296 0.000000000 
Par#  2950#  S(  4,  7)( 19,  5)(  1,   1) | 0.442525892 0.442525892 0.442525892 0.000000000 
Par#  2951#  S(  5,  7)( 19,  5)(  1,   1) | 0.434794518 0.434794518 0.434794518 0.000000000 
Par#  2952#  S(  6,  7)( 19,  5)(  1,   1) | 0.510714536 0.510714536 0.510714536 0.000000000 
Par#  2953#  S(  7,  7)( 19,  5)(  1,   1) | 1.000000000 1.000000000 1.000000000 0.000000000 
Par#  2954#  S(  1,  1)( 20,  5)(  1,   1) | 0.250937061 0.250937061 0.250937061 0.000000000 
Par#  2955#  S(  2,  2)( 20,  5)(  1,   1) | 0.451742915 0.451742915 0.451742915 0.000000000 
Par#  2956#  S(  3,  3)( 20,  5)(  1,   1) | 0.538898704 0.538898704 0.538898704 0.000000000 
Par#  2957#  S(  4,  4)( 20,  5)(  1,   1) | 0.557474108 0.557474108 0.557474108 0.000000000 
Par#  2958#  S(  5,  5)( 20,  5)(  1,   1) | 0.565205482 0.565205482 0.565205482 0.000000000 
Par#  2959#  S(  6,  6)( 20,  5)(  1,   1) | 0.489285464 0.489285464 0.489285464 0.000000000 
Par#  2960#  S(  1,  7)( 20,  5)(  1,   1) | 0.749062939 0.749062939 0.749062939 0.000000000 
Par#  2961#  S(  2,  7)( 20,  5)(  1,   1) | 0.548257085 0.548257085 0.548257085 0.000000000 
Par#  2962#  S(  3,  7)( 20,  5)(  1,   1) | 0.461101296 0.461101296 0.461101296 0.000000000 
Par#  2963#  S(  4,  7)( 20,  5)(  1,   1) | 0.442525892 0.442525892 0.442525892 0.000000000 
Par#  2964#  S(  5,  7)( 20,  5)(  1,   1) | 0.434794518 0.434794518 0.434794518 0.000000000 
Par#  2965#  S(  6,  7)( 20,  5)(  1,   1) | 0.510714536 0.510714536 0.510714536 0.000000000 
Par#  2966#  S(  7,  7)( 20,  5)(  1,   1) | 1.000000000 1.000000000 1.000000000 0.000000000 
Par#  2967#  S(  1,  1)( 21,  5)(  1,   1) | 0.250937061 0.250937061 0.250937061 0.000000000 
Par#  2968#  S(  2,  2)( 21,  5)(  1,   1) | 0.451742915 0.451742915 0.451742915 0.000000000 
Par#  2969#  S(  3,  3)( 21,  5)(  1,   1) | 0.538898704 0.538898704 0.538898704 0.000000000 
Par#  2970#  S(  4,  4)( 21,  5)(  1,   1) | 0.557474108 0.557474108 0.557474108 0.000000000 
Par#  2971#  S(  5,  5)( 21,  5)(  1,   1) | 0.565205482 0.565205482 0.565205482 0.000000000 
Par#  2972#  S(  6,  6)( 21,  5)(  1,   1) | 0.489285464 0.489285464 0.489285464 0.000000000 
Par#  2973#  S(  1,  7)( 21,  5)(  1,   1) | 0.749062939 0.749062939 0.749062939 0.000000000 
Par#  2974#  S(  2,  7)( 21,  5)(  1,   1) | 0.548257085 0.548257085 0.548257085 0.000000000 
Par#  2975#  S(  3,  7)( 21,  5)(  1,   1) | 0.461101296 0.461101296 0.461101296 0.000000000 
Par#  2976#  S(  4,  7)( 21,  5)(  1,   1) | 0.442525892 0.442525892 0.442525892 0.000000000 
Par#  2977#  S(  5,  7)( 21,  5)(  1,   1) | 0.434794518 0.434794518 0.434794518 0.000000000 
Par#  2978#  S(  6,  7)( 21,  5)(  1,   1) | 0.510714536 0.510714536 0.510714536 0.000000000 
Par#  2979#  S(  7,  7)( 21,  5)(  1,   1) | 1.000000000 1.000000000 1.000000000 0.000000000 
Par#  2980#  S(  1,  1)( 22,  5)(  1,   1) | 0.250937061 0.250937061 0.250937061 0.000000000 
Par#  2981#  S(  2,  2)( 22,  5)(  1,   1) | 0.451742915 0.451742915 0.451742915 0.000000000 
Par#  2982#  S(  3,  3)( 22,  5)(  1,   1) | 0.538898704 0.538898704 0.538898704 0.000000000 
Par#  2983#  S(  4,  4)( 22,  5)(  1,   1) | 0.557474108 0.557474108 0.557474108 0.000000000 
Par#  2984#  S(  5,  5)( 22,  5)(  1,   1) | 0.565205482 0.565205482 0.565205482 0.000000000 
Par#  2985#  S(  6,  6)( 22,  5)(  1,   1) | 0.489285464 0.489285464 0.489285464 0.000000000 
Par#  2986#  S(  1,  7)( 22,  5)(  1,   1) | 0.749062939 0.749062939 0.749062939 0.000000000 
Par#  2987#  S(  2,  7)( 22,  5)(  1,   1) | 0.548257085 0.548257085 0.548257085 0.000000000 
Par#  2988#  S(  3,  7)( 22,  5)(  1,   1) | 0.461101296 0.461101296 0.461101296 0.000000000 
Par#  2989#  S(  4,  7)( 22,  5)(  1,   1) | 0.442525892 0.442525892 0.442525892 0.000000000 
Par#  2990#  S(  5,  7)( 22,  5)(  1,   1) | 0.434794518 0.434794518 0.434794518 0.000000000 
Par#  2991#  S(  6,  7)( 22,  5)(  1,   1) | 0.510714536 0.510714536 0.510714536 0.000000000 
Par#  2992#  S(  7,  7)( 22,  5)(  1,   1) | 1.000000000 1.000000000 1.000000000 0.000000000 
Par#  2993#  S(  1,  1)( 23,  5)(  1,   1) | 0.250937061 0.250937061 0.250937061 0.000000000 
Par#  2994#  S(  2,  2)( 23,  5)(  1,   1) | 0.451742915 0.451742915 0.451742915 0.000000000 
Par#  2995#  S(  3,  3)( 23,  5)(  1,   1) | 0.538898704 0.538898704 0.538898704 0.000000000 
Par#  2996#  S(  4,  4)( 23,  5)(  1,   1) | 0.557474108 0.557474108 0.557474108 0.000000000 
Par#  2997#  S(  5,  5)( 23,  5)(  1,   1) | 0.565205482 0.565205482 0.565205482 0.000000000 
Par#  2998#  S(  6,  6)( 23,  5)(  1,   1) | 0.489285464 0.489285464 0.489285464 0.000000000 
Par#  2999#  S(  1,  7)( 23,  5)(  1,   1) | 0.749062939 0.749062939 0.749062939 0.000000000 
Par#  3000#  S(  2,  7)( 23,  5)(  1,   1) | 0.548257085 0.548257085 0.548257085 0.000000000 
Par#  3001#  S(  3,  7)( 23,  5)(  1,   1) | 0.461101296 0.461101296 0.461101296 0.000000000 
Par#  3002#  S(  4,  7)( 23,  5)(  1,   1) | 0.442525892 0.442525892 0.442525892 0.000000000 
Par#  3003#  S(  5,  7)( 23,  5)(  1,   1) | 0.434794518 0.434794518 0.434794518 0.000000000 
Par#  3004#  S(  6,  7)( 23,  5)(  1,   1) | 0.510714536 0.510714536 0.510714536 0.000000000 
Par#  3005#  S(  7,  7)( 23,  5)(  1,   1) | 1.000000000 1.000000000 1.000000000 0.000000000 
Par#  3006#  S(  1,  1)( 24,  5)(  1,   1) | 0.250937061 0.250937061 0.250937061 0.000000000 
Par#  3007#  S(  2,  2)( 24,  5)(  1,   1) | 0.451742915 0.451742915 0.451742915 0.000000000 
Par#  3008#  S(  3,  3)( 24,  5)(  1,   1) | 0.538898704 0.538898704 0.538898704 0.000000000 
Par#  3009#  S(  4,  4)( 24,  5)(  1,   1) | 0.557474108 0.557474108 0.557474108 0.000000000 
Par#  3010#  S(  5,  5)( 24,  5)(  1,   1) | 0.565205482 0.565205482 0.565205482 0.000000000 
Par#  3011#  S(  6,  6)( 24,  5)(  1,   1) | 0.489285464 0.489285464 0.489285464 0.000000000 
Par#  3012#  S(  1,  7)( 24,  5)(  1,   1) | 0.749062939 0.749062939 0.749062939 0.000000000 
Par#  3013#  S(  2,  7)( 24,  5)(  1,   1) | 0.548257085 0.548257085 0.548257085 0.000000000 
Par#  3014#  S(  3,  7)( 24,  5)(  1,   1) | 0.461101296 0.461101296 0.461101296 0.000000000 
Par#  3015#  S(  4,  7)( 24,  5)(  1,   1) | 0.442525892 0.442525892 0.442525892 0.000000000 
Par#  3016#  S(  5,  7)( 24,  5)(  1,   1) | 0.434794518 0.434794518 0.434794518 0.000000000 
Par#  3017#  S(  6,  7)( 24,  5)(  1,   1) | 0.510714536 0.510714536 0.510714536 0.000000000 
Par#  3018#  S(  7,  7)( 24,  5)(  1,   1) | 1.000000000 1.000000000 1.000000000 0.000000000 
Par#  3019#  S(  1,  1)( 25,  5)(  1,   1) | 0.250937061 0.250937061 0.250937061 0.000000000 
Par#  3020#  S(  2,  2)( 25,  5)(  1,   1) | 0.451742915 0.451742915 0.451742915 0.000000000 
Par#  3021#  S(  3,  3)( 25,  5)(  1,   1) | 0.538898704 0.538898704 0.538898704 0.000000000 
Par#  3022#  S(  4,  4)( 25,  5)(  1,   1) | 0.557474108 0.557474108 0.557474108 0.000000000 
Par#  3023#  S(  5,  5)( 25,  5)(  1,   1) | 0.565205482 0.565205482 0.565205482 0.000000000 
Par#  3024#  S(  6,  6)( 25,  5)(  1,   1) | 0.489285464 0.489285464 0.489285464 0.000000000 
Par#  3025#  S(  1,  7)( 25,  5)(  1,   1) | 0.749062939 0.749062939 0.749062939 0.000000000 
Par#  3026#  S(  2,  7)( 25,  5)(  1,   1) | 0.548257085 0.548257085 0.548257085 0.000000000 
Par#  3027#  S(  3,  7)( 25,  5)(  1,   1) | 0.461101296 0.461101296 0.461101296 0.000000000 
Par#  3028#  S(  4,  7)( 25,  5)(  1,   1) | 0.442525892 0.442525892 0.442525892 0.000000000 
Par#  3029#  S(  5,  7)( 25,  5)(  1,   1) | 0.434794518 0.434794518 0.434794518 0.000000000 
Par#  3030#  S(  6,  7)( 25,  5)(  1,   1) | 0.510714536 0.510714536 0.510714536 0.000000000 
Par#  3031#  S(  7,  7)( 25,  5)(  1,   1) | 1.000000000 1.000000000 1.000000000 0.000000000 
Par#  3032#  S(  1,  1)( 26,  5)(  1,   1) | 0.250937061 0.250937061 0.250937061 0.000000000 
Par#  3033#  S(  2,  2)( 26,  5)(  1,   1) | 0.451742915 0.451742915 0.451742915 0.000000000 
Par#  3034#  S(  3,  3)( 26,  5)(  1,   1) | 0.538898704 0.538898704 0.538898704 0.000000000 
Par#  3035#  S(  4,  4)( 26,  5)(  1,   1) | 0.557474108 0.557474108 0.557474108 0.000000000 
Par#  3036#  S(  5,  5)( 26,  5)(  1,   1) | 0.565205482 0.565205482 0.565205482 0.000000000 
Par#  3037#  S(  6,  6)( 26,  5)(  1,   1) | 0.489285464 0.489285464 0.489285464 0.000000000 
Par#  3038#  S(  1,  7)( 26,  5)(  1,   1) | 0.749062939 0.749062939 0.749062939 0.000000000 
Par#  3039#  S(  2,  7)( 26,  5)(  1,   1) | 0.548257085 0.548257085 0.548257085 0.000000000 
Par#  3040#  S(  3,  7)( 26,  5)(  1,   1) | 0.461101296 0.461101296 0.461101296 0.000000000 
Par#  3041#  S(  4,  7)( 26,  5)(  1,   1) | 0.442525892 0.442525892 0.442525892 0.000000000 
Par#  3042#  S(  5,  7)( 26,  5)(  1,   1) | 0.434794518 0.434794518 0.434794518 0.000000000 
Par#  3043#  S(  6,  7)( 26,  5)(  1,   1) | 0.510714536 0.510714536 0.510714536 0.000000000 
Par#  3044#  S(  7,  7)( 26,  5)(  1,   1) | 1.000000000 1.000000000 1.000000000 0.000000000 
Par#  3045#  S(  1,  1)( 27,  5)(  1,   1) | 0.250937061 0.250937061 0.250937061 0.000000000 
Par#  3046#  S(  2,  2)( 27,  5)(  1,   1) | 0.451742915 0.451742915 0.451742915 0.000000000 
Par#  3047#  S(  3,  3)( 27,  5)(  1,   1) | 0.538898704 0.538898704 0.538898704 0.000000000 
Par#  3048#  S(  4,  4)( 27,  5)(  1,   1) | 0.557474108 0.557474108 0.557474108 0.000000000 
Par#  3049#  S(  5,  5)( 27,  5)(  1,   1) | 0.565205482 0.565205482 0.565205482 0.000000000 
Par#  3050#  S(  6,  6)( 27,  5)(  1,   1) | 0.489285464 0.489285464 0.489285464 0.000000000 
Par#  3051#  S(  1,  7)( 27,  5)(  1,   1) | 0.749062939 0.749062939 0.749062939 0.000000000 
Par#  3052#  S(  2,  7)( 27,  5)(  1,   1) | 0.548257085 0.548257085 0.548257085 0.000000000 
Par#  3053#  S(  3,  7)( 27,  5)(  1,   1) | 0.461101296 0.461101296 0.461101296 0.000000000 
Par#  3054#  S(  4,  7)( 27,  5)(  1,   1) | 0.442525892 0.442525892 0.442525892 0.000000000 
Par#  3055#  S(  5,  7)( 27,  5)(  1,   1) | 0.434794518 0.434794518 0.434794518 0.000000000 
Par#  3056#  S(  6,  7)( 27,  5)(  1,   1) | 0.510714536 0.510714536 0.510714536 0.000000000 
Par#  3057#  S(  7,  7)( 27,  5)(  1,   1) | 1.000000000 1.000000000 1.000000000 0.000000000 
Par#  3058#  S(  1,  1)( 28,  5)(  1,   1) | 0.250937061 0.250937061 0.250937061 0.000000000 
Par#  3059#  S(  2,  2)( 28,  5)(  1,   1) | 0.451742915 0.451742915 0.451742915 0.000000000 
Par#  3060#  S(  3,  3)( 28,  5)(  1,   1) | 0.538898704 0.538898704 0.538898704 0.000000000 
Par#  3061#  S(  4,  4)( 28,  5)(  1,   1) | 0.557474108 0.557474108 0.557474108 0.000000000 
Par#  3062#  S(  5,  5)( 28,  5)(  1,   1) | 0.565205482 0.565205482 0.565205482 0.000000000 
Par#  3063#  S(  6,  6)( 28,  5)(  1,   1) | 0.489285464 0.489285464 0.489285464 0.000000000 
Par#  3064#  S(  1,  7)( 28,  5)(  1,   1) | 0.749062939 0.749062939 0.749062939 0.000000000 
Par#  3065#  S(  2,  7)( 28,  5)(  1,   1) | 0.548257085 0.548257085 0.548257085 0.000000000 
Par#  3066#  S(  3,  7)( 28,  5)(  1,   1) | 0.461101296 0.461101296 0.461101296 0.000000000 
Par#  3067#  S(  4,  7)( 28,  5)(  1,   1) | 0.442525892 0.442525892 0.442525892 0.000000000 
Par#  3068#  S(  5,  7)( 28,  5)(  1,   1) | 0.434794518 0.434794518 0.434794518 0.000000000 
Par#  3069#  S(  6,  7)( 28,  5)(  1,   1) | 0.510714536 0.510714536 0.510714536 0.000000000 
Par#  3070#  S(  7,  7)( 28,  5)(  1,   1) | 1.000000000 1.000000000 1.000000000 0.000000000 
Par#  3071#  S(  1,  1)( 29,  5)(  1,   1) | 0.250937061 0.250937061 0.250937061 0.000000000 
Par#  3072#  S(  2,  2)( 29,  5)(  1,   1) | 0.451742915 0.451742915 0.451742915 0.000000000 
Par#  3073#  S(  3,  3)( 29,  5)(  1,   1) | 0.538898704 0.538898704 0.538898704 0.000000000 
Par#  3074#  S(  4,  4)( 29,  5)(  1,   1) | 0.557474108 0.557474108 0.557474108 0.000000000 
Par#  3075#  S(  5,  5)( 29,  5)(  1,   1) | 0.565205482 0.565205482 0.565205482 0.000000000 
Par#  3076#  S(  6,  6)( 29,  5)(  1,   1) | 0.489285464 0.489285464 0.489285464 0.000000000 
Par#  3077#  S(  1,  7)( 29,  5)(  1,   1) | 0.749062939 0.749062939 0.749062939 0.000000000 
Par#  3078#  S(  2,  7)( 29,  5)(  1,   1) | 0.548257085 0.548257085 0.548257085 0.000000000 
Par#  3079#  S(  3,  7)( 29,  5)(  1,   1) | 0.461101296 0.461101296 0.461101296 0.000000000 
Par#  3080#  S(  4,  7)( 29,  5)(  1,   1) | 0.442525892 0.442525892 0.442525892 0.000000000 
Par#  3081#  S(  5,  7)( 29,  5)(  1,   1) | 0.434794518 0.434794518 0.434794518 0.000000000 
Par#  3082#  S(  6,  7)( 29,  5)(  1,   1) | 0.510714536 0.510714536 0.510714536 0.000000000 
Par#  3083#  S(  7,  7)( 29,  5)(  1,   1) | 1.000000000 1.000000000 1.000000000 0.000000000 
Par#  3084#  S(  1,  1)( 30,  5)(  1,   1) | 0.250937061 0.250937061 0.250937061 0.000000000 
Par#  3085#  S(  2,  2)( 30,  5)(  1,   1) | 0.451742915 0.451742915 0.451742915 0.000000000 
Par#  3086#  S(  3,  3)( 30,  5)(  1,   1) | 0.538898704 0.538898704 0.538898704 0.000000000 
Par#  3087#  S(  4,  4)( 30,  5)(  1,   1) | 0.557474108 0.557474108 0.557474108 0.000000000 
Par#  3088#  S(  5,  5)( 30,  5)(  1,   1) | 0.565205482 0.565205482 0.565205482 0.000000000 
Par#  3089#  S(  6,  6)( 30,  5)(  1,   1) | 0.489285464 0.489285464 0.489285464 0.000000000 
Par#  3090#  S(  1,  7)( 30,  5)(  1,   1) | 0.749062939 0.749062939 0.749062939 0.000000000 
Par#  3091#  S(  2,  7)( 30,  5)(  1,   1) | 0.548257085 0.548257085 0.548257085 0.000000000 
Par#  3092#  S(  3,  7)( 30,  5)(  1,   1) | 0.461101296 0.461101296 0.461101296 0.000000000 
Par#  3093#  S(  4,  7)( 30,  5)(  1,   1) | 0.442525892 0.442525892 0.442525892 0.000000000 
Par#  3094#  S(  5,  7)( 30,  5)(  1,   1) | 0.434794518 0.434794518 0.434794518 0.000000000 
Par#  3095#  S(  6,  7)( 30,  5)(  1,   1) | 0.510714536 0.510714536 0.510714536 0.000000000 
Par#  3096#  S(  7,  7)( 30,  5)(  1,   1) | 1.000000000 1.000000000 1.000000000 0.000000000 
Par#  3097#  S(  1,  1)( 31,  5)(  1,   1) | 0.250937061 0.250937061 0.250937061 0.000000000 
Par#  3098#  S(  2,  2)( 31,  5)(  1,   1) | 0.451742915 0.451742915 0.451742915 0.000000000 
Par#  3099#  S(  3,  3)( 31,  5)(  1,   1) | 0.538898704 0.538898704 0.538898704 0.000000000 
Par#  3100#  S(  4,  4)( 31,  5)(  1,   1) | 0.557474108 0.557474108 0.557474108 0.000000000 
Par#  3101#  S(  5,  5)( 31,  5)(  1,   1) | 0.565205482 0.565205482 0.565205482 0.000000000 
Par#  3102#  S(  6,  6)( 31,  5)(  1,   1) | 0.489285464 0.489285464 0.489285464 0.000000000 
Par#  3103#  S(  1,  7)( 31,  5)(  1,   1) | 0.749062939 0.749062939 0.749062939 0.000000000 
Par#  3104#  S(  2,  7)( 31,  5)(  1,   1) | 0.548257085 0.548257085 0.548257085 0.000000000 
Par#  3105#  S(  3,  7)( 31,  5)(  1,   1) | 0.461101296 0.461101296 0.461101296 0.000000000 
Par#  3106#  S(  4,  7)( 31,  5)(  1,   1) | 0.442525892 0.442525892 0.442525892 0.000000000 
Par#  3107#  S(  5,  7)( 31,  5)(  1,   1) | 0.434794518 0.434794518 0.434794518 0.000000000 
Par#  3108#  S(  6,  7)( 31,  5)(  1,   1) | 0.510714536 0.510714536 0.510714536 0.000000000 
Par#  3109#  S(  7,  7)( 31,  5)(  1,   1) | 1.000000000 1.000000000 1.000000000 0.000000000 
Par#  3110#  S(  1,  1)( 32,  5)(  1,   1) | 0.250937061 0.250937061 0.250937061 0.000000000 
Par#  3111#  S(  2,  2)( 32,  5)(  1,   1) | 0.451742915 0.451742915 0.451742915 0.000000000 
Par#  3112#  S(  3,  3)( 32,  5)(  1,   1) | 0.538898704 0.538898704 0.538898704 0.000000000 
Par#  3113#  S(  4,  4)( 32,  5)(  1,   1) | 0.557474108 0.557474108 0.557474108 0.000000000 
Par#  3114#  S(  5,  5)( 32,  5)(  1,   1) | 0.565205482 0.565205482 0.565205482 0.000000000 
Par#  3115#  S(  6,  6)( 32,  5)(  1,   1) | 0.489285464 0.489285464 0.489285464 0.000000000 
Par#  3116#  S(  1,  7)( 32,  5)(  1,   1) | 0.749062939 0.749062939 0.749062939 0.000000000 
Par#  3117#  S(  2,  7)( 32,  5)(  1,   1) | 0.548257085 0.548257085 0.548257085 0.000000000 
Par#  3118#  S(  3,  7)( 32,  5)(  1,   1) | 0.461101296 0.461101296 0.461101296 0.000000000 
Par#  3119#  S(  4,  7)( 32,  5)(  1,   1) | 0.442525892 0.442525892 0.442525892 0.000000000 
Par#  3120#  S(  5,  7)( 32,  5)(  1,   1) | 0.434794518 0.434794518 0.434794518 0.000000000 
Par#  3121#  S(  6,  7)( 32,  5)(  1,   1) | 0.510714536 0.510714536 0.510714536 0.000000000 
Par#  3122#  S(  7,  7)( 32,  5)(  1,   1) | 1.000000000 1.000000000 1.000000000 0.000000000 
Par#  3123#  S(  1,  1)( 33,  5)(  1,   1) | 0.250937061 0.250937061 0.250937061 0.000000000 
Par#  3124#  S(  2,  2)( 33,  5)(  1,   1) | 0.451742915 0.451742915 0.451742915 0.000000000 
Par#  3125#  S(  3,  3)( 33,  5)(  1,   1) | 0.538898704 0.538898704 0.538898704 0.000000000 
Par#  3126#  S(  4,  4)( 33,  5)(  1,   1) | 0.557474108 0.557474108 0.557474108 0.000000000 
Par#  3127#  S(  5,  5)( 33,  5)(  1,   1) | 0.565205482 0.565205482 0.565205482 0.000000000 
Par#  3128#  S(  6,  6)( 33,  5)(  1,   1) | 0.489285464 0.489285464 0.489285464 0.000000000 
Par#  3129#  S(  1,  7)( 33,  5)(  1,   1) | 0.749062939 0.749062939 0.749062939 0.000000000 
Par#  3130#  S(  2,  7)( 33,  5)(  1,   1) | 0.548257085 0.548257085 0.548257085 0.000000000 
Par#  3131#  S(  3,  7)( 33,  5)(  1,   1) | 0.461101296 0.461101296 0.461101296 0.000000000 
Par#  3132#  S(  4,  7)( 33,  5)(  1,   1) | 0.442525892 0.442525892 0.442525892 0.000000000 
Par#  3133#  S(  5,  7)( 33,  5)(  1,   1) | 0.434794518 0.434794518 0.434794518 0.000000000 
Par#  3134#  S(  6,  7)( 33,  5)(  1,   1) | 0.510714536 0.510714536 0.510714536 0.000000000 
Par#  3135#  S(  7,  7)( 33,  5)(  1,   1) | 1.000000000 1.000000000 1.000000000 0.000000000 
Par#  3136#  S(  1,  1)( 34,  5)(  1,   1) | 0.250937061 0.250937061 0.250937061 0.000000000 
Par#  3137#  S(  2,  2)( 34,  5)(  1,   1) | 0.451742915 0.451742915 0.451742915 0.000000000 
Par#  3138#  S(  3,  3)( 34,  5)(  1,   1) | 0.538898704 0.538898704 0.538898704 0.000000000 
Par#  3139#  S(  4,  4)( 34,  5)(  1,   1) | 0.557474108 0.557474108 0.557474108 0.000000000 
Par#  3140#  S(  5,  5)( 34,  5)(  1,   1) | 0.565205482 0.565205482 0.565205482 0.000000000 
Par#  3141#  S(  6,  6)( 34,  5)(  1,   1) | 0.489285464 0.489285464 0.489285464 0.000000000 
Par#  3142#  S(  1,  7)( 34,  5)(  1,   1) | 0.749062939 0.749062939 0.749062939 0.000000000 
Par#  3143#  S(  2,  7)( 34,  5)(  1,   1) | 0.548257085 0.548257085 0.548257085 0.000000000 
Par#  3144#  S(  3,  7)( 34,  5)(  1,   1) | 0.461101296 0.461101296 0.461101296 0.000000000 
Par#  3145#  S(  4,  7)( 34,  5)(  1,   1) | 0.442525892 0.442525892 0.442525892 0.000000000 
Par#  3146#  S(  5,  7)( 34,  5)(  1,   1) | 0.434794518 0.434794518 0.434794518 0.000000000 
Par#  3147#  S(  6,  7)( 34,  5)(  1,   1) | 0.510714536 0.510714536 0.510714536 0.000000000 
Par#  3148#  S(  7,  7)( 34,  5)(  1,   1) | 1.000000000 1.000000000 1.000000000 0.000000000 
Par#  3149#  S(  1,  1)( 35,  5)(  1,   1) | 0.250937061 0.250937061 0.250937061 0.000000000 
Par#  3150#  S(  2,  2)( 35,  5)(  1,   1) | 0.451742915 0.451742915 0.451742915 0.000000000 
Par#  3151#  S(  3,  3)( 35,  5)(  1,   1) | 0.538898704 0.538898704 0.538898704 0.000000000 
Par#  3152#  S(  4,  4)( 35,  5)(  1,   1) | 0.557474108 0.557474108 0.557474108 0.000000000 
Par#  3153#  S(  5,  5)( 35,  5)(  1,   1) | 0.565205482 0.565205482 0.565205482 0.000000000 
Par#  3154#  S(  6,  6)( 35,  5)(  1,   1) | 0.489285464 0.489285464 0.489285464 0.000000000 
Par#  3155#  S(  1,  7)( 35,  5)(  1,   1) | 0.749062939 0.749062939 0.749062939 0.000000000 
Par#  3156#  S(  2,  7)( 35,  5)(  1,   1) | 0.548257085 0.548257085 0.548257085 0.000000000 
Par#  3157#  S(  3,  7)( 35,  5)(  1,   1) | 0.461101296 0.461101296 0.461101296 0.000000000 
Par#  3158#  S(  4,  7)( 35,  5)(  1,   1) | 0.442525892 0.442525892 0.442525892 0.000000000 
Par#  3159#  S(  5,  7)( 35,  5)(  1,   1) | 0.434794518 0.434794518 0.434794518 0.000000000 
Par#  3160#  S(  6,  7)( 35,  5)(  1,   1) | 0.510714536 0.510714536 0.510714536 0.000000000 
Par#  3161#  S(  7,  7)( 35,  5)(  1,   1) | 1.000000000 1.000000000 1.000000000 0.000000000 
Par#  3162#  S(  1,  1)( 36,  5)(  1,   1) | 0.250937061 0.250937061 0.250937061 0.000000000 
Par#  3163#  S(  2,  2)( 36,  5)(  1,   1) | 0.451742915 0.451742915 0.451742915 0.000000000 
Par#  3164#  S(  3,  3)( 36,  5)(  1,   1) | 0.538898704 0.538898704 0.538898704 0.000000000 
Par#  3165#  S(  4,  4)( 36,  5)(  1,   1) | 0.557474108 0.557474108 0.557474108 0.000000000 
Par#  3166#  S(  5,  5)( 36,  5)(  1,   1) | 0.565205482 0.565205482 0.565205482 0.000000000 
Par#  3167#  S(  6,  6)( 36,  5)(  1,   1) | 0.489285464 0.489285464 0.489285464 0.000000000 
Par#  3168#  S(  1,  7)( 36,  5)(  1,   1) | 0.749062939 0.749062939 0.749062939 0.000000000 
Par#  3169#  S(  2,  7)( 36,  5)(  1,   1) | 0.548257085 0.548257085 0.548257085 0.000000000 
Par#  3170#  S(  3,  7)( 36,  5)(  1,   1) | 0.461101296 0.461101296 0.461101296 0.000000000 
Par#  3171#  S(  4,  7)( 36,  5)(  1,   1) | 0.442525892 0.442525892 0.442525892 0.000000000 
Par#  3172#  S(  5,  7)( 36,  5)(  1,   1) | 0.434794518 0.434794518 0.434794518 0.000000000 
Par#  3173#  S(  6,  7)( 36,  5)(  1,   1) | 0.510714536 0.510714536 0.510714536 0.000000000 
Par#  3174#  S(  7,  7)( 36,  5)(  1,   1) | 1.000000000 1.000000000 1.000000000 0.000000000 
Par#  3175#  S(  1,  1)( 37,  5)(  1,   1) | 0.250937061 0.250937061 0.250937061 0.000000000 
Par#  3176#  S(  2,  2)( 37,  5)(  1,   1) | 0.451742915 0.451742915 0.451742915 0.000000000 
Par#  3177#  S(  3,  3)( 37,  5)(  1,   1) | 0.538898704 0.538898704 0.538898704 0.000000000 
Par#  3178#  S(  4,  4)( 37,  5)(  1,   1) | 0.557474108 0.557474108 0.557474108 0.000000000 
Par#  3179#  S(  5,  5)( 37,  5)(  1,   1) | 0.565205482 0.565205482 0.565205482 0.000000000 
Par#  3180#  S(  6,  6)( 37,  5)(  1,   1) | 0.489285464 0.489285464 0.489285464 0.000000000 
Par#  3181#  S(  1,  7)( 37,  5)(  1,   1) | 0.749062939 0.749062939 0.749062939 0.000000000 
Par#  3182#  S(  2,  7)( 37,  5)(  1,   1) | 0.548257085 0.548257085 0.548257085 0.000000000 
Par#  3183#  S(  3,  7)( 37,  5)(  1,   1) | 0.461101296 0.461101296 0.461101296 0.000000000 
Par#  3184#  S(  4,  7)( 37,  5)(  1,   1) | 0.442525892 0.442525892 0.442525892 0.000000000 
Par#  3185#  S(  5,  7)( 37,  5)(  1,   1) | 0.434794518 0.434794518 0.434794518 0.000000000 
Par#  3186#  S(  6,  7)( 37,  5)(  1,   1) | 0.510714536 0.510714536 0.510714536 0.000000000 
Par#  3187#  S(  7,  7)( 37,  5)(  1,   1) | 1.000000000 1.000000000 1.000000000 0.000000000 
Par#  3188#  S(  1,  1)(  6,  6)(  1,   1) | 0.250937061 0.250937061 0.250937061 0.000000000 
Par#  3189#  S(  2,  2)(  6,  6)(  1,   1) | 0.451742915 0.451742915 0.451742915 0.000000000 
Par#  3190#  S(  3,  3)(  6,  6)(  1,   1) | 0.538898704 0.538898704 0.538898704 0.000000000 
Par#  3191#  S(  4,  4)(  6,  6)(  1,   1) | 0.557474108 0.557474108 0.557474108 0.000000000 
Par#  3192#  S(  5,  5)(  6,  6)(  1,   1) | 0.565205482 0.565205482 0.565205482 0.000000000 
Par#  3193#  S(  6,  6)(  6,  6)(  1,   1) | 0.489285464 0.489285464 0.489285464 0.000000000 
Par#  3194#  S(  1,  7)(  6,  6)(  1,   1) | 0.749062939 0.749062939 0.749062939 0.000000000 
Par#  3195#  S(  2,  7)(  6,  6)(  1,   1) | 0.548257085 0.548257085 0.548257085 0.000000000 
Par#  3196#  S(  3,  7)(  6,  6)(  1,   1) | 0.461101296 0.461101296 0.461101296 0.000000000 
Par#  3197#  S(  4,  7)(  6,  6)(  1,   1) | 0.442525892 0.442525892 0.442525892 0.000000000 
Par#  3198#  S(  5,  7)(  6,  6)(  1,   1) | 0.434794518 0.434794518 0.434794518 0.000000000 
Par#  3199#  S(  6,  7)(  6,  6)(  1,   1) | 0.510714536 0.510714536 0.510714536 0.000000000 
Par#  3200#  S(  7,  7)(  6,  6)(  1,   1) | 1.000000000 1.000000000 1.000000000 0.000000000 
Par#  3201#  S(  1,  1)(  7,  6)(  1,   1) | 0.250937061 0.250937061 0.250937061 0.000000000 
Par#  3202#  S(  2,  2)(  7,  6)(  1,   1) | 0.451742915 0.451742915 0.451742915 0.000000000 
Par#  3203#  S(  3,  3)(  7,  6)(  1,   1) | 0.538898704 0.538898704 0.538898704 0.000000000 
Par#  3204#  S(  4,  4)(  7,  6)(  1,   1) | 0.557474108 0.557474108 0.557474108 0.000000000 
Par#  3205#  S(  5,  5)(  7,  6)(  1,   1) | 0.565205482 0.565205482 0.565205482 0.000000000 
Par#  3206#  S(  6,  6)(  7,  6)(  1,   1) | 0.489285464 0.489285464 0.489285464 0.000000000 
Par#  3207#  S(  1,  7)(  7,  6)(  1,   1) | 0.749062939 0.749062939 0.749062939 0.000000000 
Par#  3208#  S(  2,  7)(  7,  6)(  1,   1) | 0.548257085 0.548257085 0.548257085 0.000000000 
Par#  3209#  S(  3,  7)(  7,  6)(  1,   1) | 0.461101296 0.461101296 0.461101296 0.000000000 
Par#  3210#  S(  4,  7)(  7,  6)(  1,   1) | 0.442525892 0.442525892 0.442525892 0.000000000 
Par#  3211#  S(  5,  7)(  7,  6)(  1,   1) | 0.434794518 0.434794518 0.434794518 0.000000000 
Par#  3212#  S(  6,  7)(  7,  6)(  1,   1) | 0.510714536 0.510714536 0.510714536 0.000000000 
Par#  3213#  S(  7,  7)(  7,  6)(  1,   1) | 1.000000000 1.000000000 1.000000000 0.000000000 
Par#  3214#  S(  1,  1)(  8,  6)(  1,   1) | 0.250937061 0.250937061 0.250937061 0.000000000 
Par#  3215#  S(  2,  2)(  8,  6)(  1,   1) | 0.451742915 0.451742915 0.451742915 0.000000000 
Par#  3216#  S(  3,  3)(  8,  6)(  1,   1) | 0.538898704 0.538898704 0.538898704 0.000000000 
Par#  3217#  S(  4,  4)(  8,  6)(  1,   1) | 0.557474108 0.557474108 0.557474108 0.000000000 
Par#  3218#  S(  5,  5)(  8,  6)(  1,   1) | 0.565205482 0.565205482 0.565205482 0.000000000 
Par#  3219#  S(  6,  6)(  8,  6)(  1,   1) | 0.489285464 0.489285464 0.489285464 0.000000000 
Par#  3220#  S(  1,  7)(  8,  6)(  1,   1) | 0.749062939 0.749062939 0.749062939 0.000000000 
Par#  3221#  S(  2,  7)(  8,  6)(  1,   1) | 0.548257085 0.548257085 0.548257085 0.000000000 
Par#  3222#  S(  3,  7)(  8,  6)(  1,   1) | 0.461101296 0.461101296 0.461101296 0.000000000 
Par#  3223#  S(  4,  7)(  8,  6)(  1,   1) | 0.442525892 0.442525892 0.442525892 0.000000000 
Par#  3224#  S(  5,  7)(  8,  6)(  1,   1) | 0.434794518 0.434794518 0.434794518 0.000000000 
Par#  3225#  S(  6,  7)(  8,  6)(  1,   1) | 0.510714536 0.510714536 0.510714536 0.000000000 
Par#  3226#  S(  7,  7)(  8,  6)(  1,   1) | 1.000000000 1.000000000 1.000000000 0.000000000 
Par#  3227#  S(  1,  1)(  9,  6)(  1,   1) | 0.250937061 0.250937061 0.250937061 0.000000000 
Par#  3228#  S(  2,  2)(  9,  6)(  1,   1) | 0.451742915 0.451742915 0.451742915 0.000000000 
Par#  3229#  S(  3,  3)(  9,  6)(  1,   1) | 0.538898704 0.538898704 0.538898704 0.000000000 
Par#  3230#  S(  4,  4)(  9,  6)(  1,   1) | 0.557474108 0.557474108 0.557474108 0.000000000 
Par#  3231#  S(  5,  5)(  9,  6)(  1,   1) | 0.565205482 0.565205482 0.565205482 0.000000000 
Par#  3232#  S(  6,  6)(  9,  6)(  1,   1) | 0.489285464 0.489285464 0.489285464 0.000000000 
Par#  3233#  S(  1,  7)(  9,  6)(  1,   1) | 0.749062939 0.749062939 0.749062939 0.000000000 
Par#  3234#  S(  2,  7)(  9,  6)(  1,   1) | 0.548257085 0.548257085 0.548257085 0.000000000 
Par#  3235#  S(  3,  7)(  9,  6)(  1,   1) | 0.461101296 0.461101296 0.461101296 0.000000000 
Par#  3236#  S(  4,  7)(  9,  6)(  1,   1) | 0.442525892 0.442525892 0.442525892 0.000000000 
Par#  3237#  S(  5,  7)(  9,  6)(  1,   1) | 0.434794518 0.434794518 0.434794518 0.000000000 
Par#  3238#  S(  6,  7)(  9,  6)(  1,   1) | 0.510714536 0.510714536 0.510714536 0.000000000 
Par#  3239#  S(  7,  7)(  9,  6)(  1,   1) | 1.000000000 1.000000000 1.000000000 0.000000000 
Par#  3240#  S(  1,  1)( 10,  6)(  1,   1) | 0.250937061 0.250937061 0.250937061 0.000000000 
Par#  3241#  S(  2,  2)( 10,  6)(  1,   1) | 0.451742915 0.451742915 0.451742915 0.000000000 
Par#  3242#  S(  3,  3)( 10,  6)(  1,   1) | 0.538898704 0.538898704 0.538898704 0.000000000 
Par#  3243#  S(  4,  4)( 10,  6)(  1,   1) | 0.557474108 0.557474108 0.557474108 0.000000000 
Par#  3244#  S(  5,  5)( 10,  6)(  1,   1) | 0.565205482 0.565205482 0.565205482 0.000000000 
Par#  3245#  S(  6,  6)( 10,  6)(  1,   1) | 0.489285464 0.489285464 0.489285464 0.000000000 
Par#  3246#  S(  1,  7)( 10,  6)(  1,   1) | 0.749062939 0.749062939 0.749062939 0.000000000 
Par#  3247#  S(  2,  7)( 10,  6)(  1,   1) | 0.548257085 0.548257085 0.548257085 0.000000000 
Par#  3248#  S(  3,  7)( 10,  6)(  1,   1) | 0.461101296 0.461101296 0.461101296 0.000000000 
Par#  3249#  S(  4,  7)( 10,  6)(  1,   1) | 0.442525892 0.442525892 0.442525892 0.000000000 
Par#  3250#  S(  5,  7)( 10,  6)(  1,   1) | 0.434794518 0.434794518 0.434794518 0.000000000 
Par#  3251#  S(  6,  7)( 10,  6)(  1,   1) | 0.510714536 0.510714536 0.510714536 0.000000000 
Par#  3252#  S(  7,  7)( 10,  6)(  1,   1) | 1.000000000 1.000000000 1.000000000 0.000000000 
Par#  3253#  S(  1,  1)( 11,  6)(  1,   1) | 0.250937061 0.250937061 0.250937061 0.000000000 
Par#  3254#  S(  2,  2)( 11,  6)(  1,   1) | 0.451742915 0.451742915 0.451742915 0.000000000 
Par#  3255#  S(  3,  3)( 11,  6)(  1,   1) | 0.538898704 0.538898704 0.538898704 0.000000000 
Par#  3256#  S(  4,  4)( 11,  6)(  1,   1) | 0.557474108 0.557474108 0.557474108 0.000000000 
Par#  3257#  S(  5,  5)( 11,  6)(  1,   1) | 0.565205482 0.565205482 0.565205482 0.000000000 
Par#  3258#  S(  6,  6)( 11,  6)(  1,   1) | 0.489285464 0.489285464 0.489285464 0.000000000 
Par#  3259#  S(  1,  7)( 11,  6)(  1,   1) | 0.749062939 0.749062939 0.749062939 0.000000000 
Par#  3260#  S(  2,  7)( 11,  6)(  1,   1) | 0.548257085 0.548257085 0.548257085 0.000000000 
Par#  3261#  S(  3,  7)( 11,  6)(  1,   1) | 0.461101296 0.461101296 0.461101296 0.000000000 
Par#  3262#  S(  4,  7)( 11,  6)(  1,   1) | 0.442525892 0.442525892 0.442525892 0.000000000 
Par#  3263#  S(  5,  7)( 11,  6)(  1,   1) | 0.434794518 0.434794518 0.434794518 0.000000000 
Par#  3264#  S(  6,  7)( 11,  6)(  1,   1) | 0.510714536 0.510714536 0.510714536 0.000000000 
Par#  3265#  S(  7,  7)( 11,  6)(  1,   1) | 1.000000000 1.000000000 1.000000000 0.000000000 
Par#  3266#  S(  1,  1)( 12,  6)(  1,   1) | 0.250937061 0.250937061 0.250937061 0.000000000 
Par#  3267#  S(  2,  2)( 12,  6)(  1,   1) | 0.451742915 0.451742915 0.451742915 0.000000000 
Par#  3268#  S(  3,  3)( 12,  6)(  1,   1) | 0.538898704 0.538898704 0.538898704 0.000000000 
Par#  3269#  S(  4,  4)( 12,  6)(  1,   1) | 0.557474108 0.557474108 0.557474108 0.000000000 
Par#  3270#  S(  5,  5)( 12,  6)(  1,   1) | 0.565205482 0.565205482 0.565205482 0.000000000 
Par#  3271#  S(  6,  6)( 12,  6)(  1,   1) | 0.489285464 0.489285464 0.489285464 0.000000000 
Par#  3272#  S(  1,  7)( 12,  6)(  1,   1) | 0.749062939 0.749062939 0.749062939 0.000000000 
Par#  3273#  S(  2,  7)( 12,  6)(  1,   1) | 0.548257085 0.548257085 0.548257085 0.000000000 
Par#  3274#  S(  3,  7)( 12,  6)(  1,   1) | 0.461101296 0.461101296 0.461101296 0.000000000 
Par#  3275#  S(  4,  7)( 12,  6)(  1,   1) | 0.442525892 0.442525892 0.442525892 0.000000000 
Par#  3276#  S(  5,  7)( 12,  6)(  1,   1) | 0.434794518 0.434794518 0.434794518 0.000000000 
Par#  3277#  S(  6,  7)( 12,  6)(  1,   1) | 0.510714536 0.510714536 0.510714536 0.000000000 
Par#  3278#  S(  7,  7)( 12,  6)(  1,   1) | 1.000000000 1.000000000 1.000000000 0.000000000 
Par#  3279#  S(  1,  1)( 13,  6)(  1,   1) | 0.250937061 0.250937061 0.250937061 0.000000000 
Par#  3280#  S(  2,  2)( 13,  6)(  1,   1) | 0.451742915 0.451742915 0.451742915 0.000000000 
Par#  3281#  S(  3,  3)( 13,  6)(  1,   1) | 0.538898704 0.538898704 0.538898704 0.000000000 
Par#  3282#  S(  4,  4)( 13,  6)(  1,   1) | 0.557474108 0.557474108 0.557474108 0.000000000 
Par#  3283#  S(  5,  5)( 13,  6)(  1,   1) | 0.565205482 0.565205482 0.565205482 0.000000000 
Par#  3284#  S(  6,  6)( 13,  6)(  1,   1) | 0.489285464 0.489285464 0.489285464 0.000000000 
Par#  3285#  S(  1,  7)( 13,  6)(  1,   1) | 0.749062939 0.749062939 0.749062939 0.000000000 
Par#  3286#  S(  2,  7)( 13,  6)(  1,   1) | 0.548257085 0.548257085 0.548257085 0.000000000 
Par#  3287#  S(  3,  7)( 13,  6)(  1,   1) | 0.461101296 0.461101296 0.461101296 0.000000000 
Par#  3288#  S(  4,  7)( 13,  6)(  1,   1) | 0.442525892 0.442525892 0.442525892 0.000000000 
Par#  3289#  S(  5,  7)( 13,  6)(  1,   1) | 0.434794518 0.434794518 0.434794518 0.000000000 
Par#  3290#  S(  6,  7)( 13,  6)(  1,   1) | 0.510714536 0.510714536 0.510714536 0.000000000 
Par#  3291#  S(  7,  7)( 13,  6)(  1,   1) | 1.000000000 1.000000000 1.000000000 0.000000000 
Par#  3292#  S(  1,  1)( 14,  6)(  1,   1) | 0.250937061 0.250937061 0.250937061 0.000000000 
Par#  3293#  S(  2,  2)( 14,  6)(  1,   1) | 0.451742915 0.451742915 0.451742915 0.000000000 
Par#  3294#  S(  3,  3)( 14,  6)(  1,   1) | 0.538898704 0.538898704 0.538898704 0.000000000 
Par#  3295#  S(  4,  4)( 14,  6)(  1,   1) | 0.557474108 0.557474108 0.557474108 0.000000000 
Par#  3296#  S(  5,  5)( 14,  6)(  1,   1) | 0.565205482 0.565205482 0.565205482 0.000000000 
Par#  3297#  S(  6,  6)( 14,  6)(  1,   1) | 0.489285464 0.489285464 0.489285464 0.000000000 
Par#  3298#  S(  1,  7)( 14,  6)(  1,   1) | 0.749062939 0.749062939 0.749062939 0.000000000 
Par#  3299#  S(  2,  7)( 14,  6)(  1,   1) | 0.548257085 0.548257085 0.548257085 0.000000000 
Par#  3300#  S(  3,  7)( 14,  6)(  1,   1) | 0.461101296 0.461101296 0.461101296 0.000000000 
Par#  3301#  S(  4,  7)( 14,  6)(  1,   1) | 0.442525892 0.442525892 0.442525892 0.000000000 
Par#  3302#  S(  5,  7)( 14,  6)(  1,   1) | 0.434794518 0.434794518 0.434794518 0.000000000 
Par#  3303#  S(  6,  7)( 14,  6)(  1,   1) | 0.510714536 0.510714536 0.510714536 0.000000000 
Par#  3304#  S(  7,  7)( 14,  6)(  1,   1) | 1.000000000 1.000000000 1.000000000 0.000000000 
Par#  3305#  S(  1,  1)( 15,  6)(  1,   1) | 0.250937061 0.250937061 0.250937061 0.000000000 
Par#  3306#  S(  2,  2)( 15,  6)(  1,   1) | 0.451742915 0.451742915 0.451742915 0.000000000 
Par#  3307#  S(  3,  3)( 15,  6)(  1,   1) | 0.538898704 0.538898704 0.538898704 0.000000000 
Par#  3308#  S(  4,  4)( 15,  6)(  1,   1) | 0.557474108 0.557474108 0.557474108 0.000000000 
Par#  3309#  S(  5,  5)( 15,  6)(  1,   1) | 0.565205482 0.565205482 0.565205482 0.000000000 
Par#  3310#  S(  6,  6)( 15,  6)(  1,   1) | 0.489285464 0.489285464 0.489285464 0.000000000 
Par#  3311#  S(  1,  7)( 15,  6)(  1,   1) | 0.749062939 0.749062939 0.749062939 0.000000000 
Par#  3312#  S(  2,  7)( 15,  6)(  1,   1) | 0.548257085 0.548257085 0.548257085 0.000000000 
Par#  3313#  S(  3,  7)( 15,  6)(  1,   1) | 0.461101296 0.461101296 0.461101296 0.000000000 
Par#  3314#  S(  4,  7)( 15,  6)(  1,   1) | 0.442525892 0.442525892 0.442525892 0.000000000 
Par#  3315#  S(  5,  7)( 15,  6)(  1,   1) | 0.434794518 0.434794518 0.434794518 0.000000000 
Par#  3316#  S(  6,  7)( 15,  6)(  1,   1) | 0.510714536 0.510714536 0.510714536 0.000000000 
Par#  3317#  S(  7,  7)( 15,  6)(  1,   1) | 1.000000000 1.000000000 1.000000000 0.000000000 
Par#  3318#  S(  1,  1)( 16,  6)(  1,   1) | 0.250937061 0.250937061 0.250937061 0.000000000 
Par#  3319#  S(  2,  2)( 16,  6)(  1,   1) | 0.451742915 0.451742915 0.451742915 0.000000000 
Par#  3320#  S(  3,  3)( 16,  6)(  1,   1) | 0.538898704 0.538898704 0.538898704 0.000000000 
Par#  3321#  S(  4,  4)( 16,  6)(  1,   1) | 0.557474108 0.557474108 0.557474108 0.000000000 
Par#  3322#  S(  5,  5)( 16,  6)(  1,   1) | 0.565205482 0.565205482 0.565205482 0.000000000 
Par#  3323#  S(  6,  6)( 16,  6)(  1,   1) | 0.489285464 0.489285464 0.489285464 0.000000000 
Par#  3324#  S(  1,  7)( 16,  6)(  1,   1) | 0.749062939 0.749062939 0.749062939 0.000000000 
Par#  3325#  S(  2,  7)( 16,  6)(  1,   1) | 0.548257085 0.548257085 0.548257085 0.000000000 
Par#  3326#  S(  3,  7)( 16,  6)(  1,   1) | 0.461101296 0.461101296 0.461101296 0.000000000 
Par#  3327#  S(  4,  7)( 16,  6)(  1,   1) | 0.442525892 0.442525892 0.442525892 0.000000000 
Par#  3328#  S(  5,  7)( 16,  6)(  1,   1) | 0.434794518 0.434794518 0.434794518 0.000000000 
Par#  3329#  S(  6,  7)( 16,  6)(  1,   1) | 0.510714536 0.510714536 0.510714536 0.000000000 
Par#  3330#  S(  7,  7)( 16,  6)(  1,   1) | 1.000000000 1.000000000 1.000000000 0.000000000 
Par#  3331#  S(  1,  1)( 17,  6)(  1,   1) | 0.250937061 0.250937061 0.250937061 0.000000000 
Par#  3332#  S(  2,  2)( 17,  6)(  1,   1) | 0.451742915 0.451742915 0.451742915 0.000000000 
Par#  3333#  S(  3,  3)( 17,  6)(  1,   1) | 0.538898704 0.538898704 0.538898704 0.000000000 
Par#  3334#  S(  4,  4)( 17,  6)(  1,   1) | 0.557474108 0.557474108 0.557474108 0.000000000 
Par#  3335#  S(  5,  5)( 17,  6)(  1,   1) | 0.565205482 0.565205482 0.565205482 0.000000000 
Par#  3336#  S(  6,  6)( 17,  6)(  1,   1) | 0.489285464 0.489285464 0.489285464 0.000000000 
Par#  3337#  S(  1,  7)( 17,  6)(  1,   1) | 0.749062939 0.749062939 0.749062939 0.000000000 
Par#  3338#  S(  2,  7)( 17,  6)(  1,   1) | 0.548257085 0.548257085 0.548257085 0.000000000 
Par#  3339#  S(  3,  7)( 17,  6)(  1,   1) | 0.461101296 0.461101296 0.461101296 0.000000000 
Par#  3340#  S(  4,  7)( 17,  6)(  1,   1) | 0.442525892 0.442525892 0.442525892 0.000000000 
Par#  3341#  S(  5,  7)( 17,  6)(  1,   1) | 0.434794518 0.434794518 0.434794518 0.000000000 
Par#  3342#  S(  6,  7)( 17,  6)(  1,   1) | 0.510714536 0.510714536 0.510714536 0.000000000 
Par#  3343#  S(  7,  7)( 17,  6)(  1,   1) | 1.000000000 1.000000000 1.000000000 0.000000000 
Par#  3344#  S(  1,  1)( 18,  6)(  1,   1) | 0.250937061 0.250937061 0.250937061 0.000000000 
Par#  3345#  S(  2,  2)( 18,  6)(  1,   1) | 0.451742915 0.451742915 0.451742915 0.000000000 
Par#  3346#  S(  3,  3)( 18,  6)(  1,   1) | 0.538898704 0.538898704 0.538898704 0.000000000 
Par#  3347#  S(  4,  4)( 18,  6)(  1,   1) | 0.557474108 0.557474108 0.557474108 0.000000000 
Par#  3348#  S(  5,  5)( 18,  6)(  1,   1) | 0.565205482 0.565205482 0.565205482 0.000000000 
Par#  3349#  S(  6,  6)( 18,  6)(  1,   1) | 0.489285464 0.489285464 0.489285464 0.000000000 
Par#  3350#  S(  1,  7)( 18,  6)(  1,   1) | 0.749062939 0.749062939 0.749062939 0.000000000 
Par#  3351#  S(  2,  7)( 18,  6)(  1,   1) | 0.548257085 0.548257085 0.548257085 0.000000000 
Par#  3352#  S(  3,  7)( 18,  6)(  1,   1) | 0.461101296 0.461101296 0.461101296 0.000000000 
Par#  3353#  S(  4,  7)( 18,  6)(  1,   1) | 0.442525892 0.442525892 0.442525892 0.000000000 
Par#  3354#  S(  5,  7)( 18,  6)(  1,   1) | 0.434794518 0.434794518 0.434794518 0.000000000 
Par#  3355#  S(  6,  7)( 18,  6)(  1,   1) | 0.510714536 0.510714536 0.510714536 0.000000000 
Par#  3356#  S(  7,  7)( 18,  6)(  1,   1) | 1.000000000 1.000000000 1.000000000 0.000000000 
Par#  3357#  S(  1,  1)( 19,  6)(  1,   1) | 0.250937061 0.250937061 0.250937061 0.000000000 
Par#  3358#  S(  2,  2)( 19,  6)(  1,   1) | 0.451742915 0.451742915 0.451742915 0.000000000 
Par#  3359#  S(  3,  3)( 19,  6)(  1,   1) | 0.538898704 0.538898704 0.538898704 0.000000000 
Par#  3360#  S(  4,  4)( 19,  6)(  1,   1) | 0.557474108 0.557474108 0.557474108 0.000000000 
Par#  3361#  S(  5,  5)( 19,  6)(  1,   1) | 0.565205482 0.565205482 0.565205482 0.000000000 
Par#  3362#  S(  6,  6)( 19,  6)(  1,   1) | 0.489285464 0.489285464 0.489285464 0.000000000 
Par#  3363#  S(  1,  7)( 19,  6)(  1,   1) | 0.749062939 0.749062939 0.749062939 0.000000000 
Par#  3364#  S(  2,  7)( 19,  6)(  1,   1) | 0.548257085 0.548257085 0.548257085 0.000000000 
Par#  3365#  S(  3,  7)( 19,  6)(  1,   1) | 0.461101296 0.461101296 0.461101296 0.000000000 
Par#  3366#  S(  4,  7)( 19,  6)(  1,   1) | 0.442525892 0.442525892 0.442525892 0.000000000 
Par#  3367#  S(  5,  7)( 19,  6)(  1,   1) | 0.434794518 0.434794518 0.434794518 0.000000000 
Par#  3368#  S(  6,  7)( 19,  6)(  1,   1) | 0.510714536 0.510714536 0.510714536 0.000000000 
Par#  3369#  S(  7,  7)( 19,  6)(  1,   1) | 1.000000000 1.000000000 1.000000000 0.000000000 
Par#  3370#  S(  1,  1)( 20,  6)(  1,   1) | 0.250937061 0.250937061 0.250937061 0.000000000 
Par#  3371#  S(  2,  2)( 20,  6)(  1,   1) | 0.451742915 0.451742915 0.451742915 0.000000000 
Par#  3372#  S(  3,  3)( 20,  6)(  1,   1) | 0.538898704 0.538898704 0.538898704 0.000000000 
Par#  3373#  S(  4,  4)( 20,  6)(  1,   1) | 0.557474108 0.557474108 0.557474108 0.000000000 
Par#  3374#  S(  5,  5)( 20,  6)(  1,   1) | 0.565205482 0.565205482 0.565205482 0.000000000 
Par#  3375#  S(  6,  6)( 20,  6)(  1,   1) | 0.489285464 0.489285464 0.489285464 0.000000000 
Par#  3376#  S(  1,  7)( 20,  6)(  1,   1) | 0.749062939 0.749062939 0.749062939 0.000000000 
Par#  3377#  S(  2,  7)( 20,  6)(  1,   1) | 0.548257085 0.548257085 0.548257085 0.000000000 
Par#  3378#  S(  3,  7)( 20,  6)(  1,   1) | 0.461101296 0.461101296 0.461101296 0.000000000 
Par#  3379#  S(  4,  7)( 20,  6)(  1,   1) | 0.442525892 0.442525892 0.442525892 0.000000000 
Par#  3380#  S(  5,  7)( 20,  6)(  1,   1) | 0.434794518 0.434794518 0.434794518 0.000000000 
Par#  3381#  S(  6,  7)( 20,  6)(  1,   1) | 0.510714536 0.510714536 0.510714536 0.000000000 
Par#  3382#  S(  7,  7)( 20,  6)(  1,   1) | 1.000000000 1.000000000 1.000000000 0.000000000 
Par#  3383#  S(  1,  1)( 21,  6)(  1,   1) | 0.250937061 0.250937061 0.250937061 0.000000000 
Par#  3384#  S(  2,  2)( 21,  6)(  1,   1) | 0.451742915 0.451742915 0.451742915 0.000000000 
Par#  3385#  S(  3,  3)( 21,  6)(  1,   1) | 0.538898704 0.538898704 0.538898704 0.000000000 
Par#  3386#  S(  4,  4)( 21,  6)(  1,   1) | 0.557474108 0.557474108 0.557474108 0.000000000 
Par#  3387#  S(  5,  5)( 21,  6)(  1,   1) | 0.565205482 0.565205482 0.565205482 0.000000000 
Par#  3388#  S(  6,  6)( 21,  6)(  1,   1) | 0.489285464 0.489285464 0.489285464 0.000000000 
Par#  3389#  S(  1,  7)( 21,  6)(  1,   1) | 0.749062939 0.749062939 0.749062939 0.000000000 
Par#  3390#  S(  2,  7)( 21,  6)(  1,   1) | 0.548257085 0.548257085 0.548257085 0.000000000 
Par#  3391#  S(  3,  7)( 21,  6)(  1,   1) | 0.461101296 0.461101296 0.461101296 0.000000000 
Par#  3392#  S(  4,  7)( 21,  6)(  1,   1) | 0.442525892 0.442525892 0.442525892 0.000000000 
Par#  3393#  S(  5,  7)( 21,  6)(  1,   1) | 0.434794518 0.434794518 0.434794518 0.000000000 
Par#  3394#  S(  6,  7)( 21,  6)(  1,   1) | 0.510714536 0.510714536 0.510714536 0.000000000 
Par#  3395#  S(  7,  7)( 21,  6)(  1,   1) | 1.000000000 1.000000000 1.000000000 0.000000000 
Par#  3396#  S(  1,  1)( 22,  6)(  1,   1) | 0.250937061 0.250937061 0.250937061 0.000000000 
Par#  3397#  S(  2,  2)( 22,  6)(  1,   1) | 0.451742915 0.451742915 0.451742915 0.000000000 
Par#  3398#  S(  3,  3)( 22,  6)(  1,   1) | 0.538898704 0.538898704 0.538898704 0.000000000 
Par#  3399#  S(  4,  4)( 22,  6)(  1,   1) | 0.557474108 0.557474108 0.557474108 0.000000000 
Par#  3400#  S(  5,  5)( 22,  6)(  1,   1) | 0.565205482 0.565205482 0.565205482 0.000000000 
Par#  3401#  S(  6,  6)( 22,  6)(  1,   1) | 0.489285464 0.489285464 0.489285464 0.000000000 
Par#  3402#  S(  1,  7)( 22,  6)(  1,   1) | 0.749062939 0.749062939 0.749062939 0.000000000 
Par#  3403#  S(  2,  7)( 22,  6)(  1,   1) | 0.548257085 0.548257085 0.548257085 0.000000000 
Par#  3404#  S(  3,  7)( 22,  6)(  1,   1) | 0.461101296 0.461101296 0.461101296 0.000000000 
Par#  3405#  S(  4,  7)( 22,  6)(  1,   1) | 0.442525892 0.442525892 0.442525892 0.000000000 
Par#  3406#  S(  5,  7)( 22,  6)(  1,   1) | 0.434794518 0.434794518 0.434794518 0.000000000 
Par#  3407#  S(  6,  7)( 22,  6)(  1,   1) | 0.510714536 0.510714536 0.510714536 0.000000000 
Par#  3408#  S(  7,  7)( 22,  6)(  1,   1) | 1.000000000 1.000000000 1.000000000 0.000000000 
Par#  3409#  S(  1,  1)( 23,  6)(  1,   1) | 0.250937061 0.250937061 0.250937061 0.000000000 
Par#  3410#  S(  2,  2)( 23,  6)(  1,   1) | 0.451742915 0.451742915 0.451742915 0.000000000 
Par#  3411#  S(  3,  3)( 23,  6)(  1,   1) | 0.538898704 0.538898704 0.538898704 0.000000000 
Par#  3412#  S(  4,  4)( 23,  6)(  1,   1) | 0.557474108 0.557474108 0.557474108 0.000000000 
Par#  3413#  S(  5,  5)( 23,  6)(  1,   1) | 0.565205482 0.565205482 0.565205482 0.000000000 
Par#  3414#  S(  6,  6)( 23,  6)(  1,   1) | 0.489285464 0.489285464 0.489285464 0.000000000 
Par#  3415#  S(  1,  7)( 23,  6)(  1,   1) | 0.749062939 0.749062939 0.749062939 0.000000000 
Par#  3416#  S(  2,  7)( 23,  6)(  1,   1) | 0.548257085 0.548257085 0.548257085 0.000000000 
Par#  3417#  S(  3,  7)( 23,  6)(  1,   1) | 0.461101296 0.461101296 0.461101296 0.000000000 
Par#  3418#  S(  4,  7)( 23,  6)(  1,   1) | 0.442525892 0.442525892 0.442525892 0.000000000 
Par#  3419#  S(  5,  7)( 23,  6)(  1,   1) | 0.434794518 0.434794518 0.434794518 0.000000000 
Par#  3420#  S(  6,  7)( 23,  6)(  1,   1) | 0.510714536 0.510714536 0.510714536 0.000000000 
Par#  3421#  S(  7,  7)( 23,  6)(  1,   1) | 1.000000000 1.000000000 1.000000000 0.000000000 
Par#  3422#  S(  1,  1)( 24,  6)(  1,   1) | 0.250937061 0.250937061 0.250937061 0.000000000 
Par#  3423#  S(  2,  2)( 24,  6)(  1,   1) | 0.451742915 0.451742915 0.451742915 0.000000000 
Par#  3424#  S(  3,  3)( 24,  6)(  1,   1) | 0.538898704 0.538898704 0.538898704 0.000000000 
Par#  3425#  S(  4,  4)( 24,  6)(  1,   1) | 0.557474108 0.557474108 0.557474108 0.000000000 
Par#  3426#  S(  5,  5)( 24,  6)(  1,   1) | 0.565205482 0.565205482 0.565205482 0.000000000 
Par#  3427#  S(  6,  6)( 24,  6)(  1,   1) | 0.489285464 0.489285464 0.489285464 0.000000000 
Par#  3428#  S(  1,  7)( 24,  6)(  1,   1) | 0.749062939 0.749062939 0.749062939 0.000000000 
Par#  3429#  S(  2,  7)( 24,  6)(  1,   1) | 0.548257085 0.548257085 0.548257085 0.000000000 
Par#  3430#  S(  3,  7)( 24,  6)(  1,   1) | 0.461101296 0.461101296 0.461101296 0.000000000 
Par#  3431#  S(  4,  7)( 24,  6)(  1,   1) | 0.442525892 0.442525892 0.442525892 0.000000000 
Par#  3432#  S(  5,  7)( 24,  6)(  1,   1) | 0.434794518 0.434794518 0.434794518 0.000000000 
Par#  3433#  S(  6,  7)( 24,  6)(  1,   1) | 0.510714536 0.510714536 0.510714536 0.000000000 
Par#  3434#  S(  7,  7)( 24,  6)(  1,   1) | 1.000000000 1.000000000 1.000000000 0.000000000 
Par#  3435#  S(  1,  1)( 25,  6)(  1,   1) | 0.250937061 0.250937061 0.250937061 0.000000000 
Par#  3436#  S(  2,  2)( 25,  6)(  1,   1) | 0.451742915 0.451742915 0.451742915 0.000000000 
Par#  3437#  S(  3,  3)( 25,  6)(  1,   1) | 0.538898704 0.538898704 0.538898704 0.000000000 
Par#  3438#  S(  4,  4)( 25,  6)(  1,   1) | 0.557474108 0.557474108 0.557474108 0.000000000 
Par#  3439#  S(  5,  5)( 25,  6)(  1,   1) | 0.565205482 0.565205482 0.565205482 0.000000000 
Par#  3440#  S(  6,  6)( 25,  6)(  1,   1) | 0.489285464 0.489285464 0.489285464 0.000000000 
Par#  3441#  S(  1,  7)( 25,  6)(  1,   1) | 0.749062939 0.749062939 0.749062939 0.000000000 
Par#  3442#  S(  2,  7)( 25,  6)(  1,   1) | 0.548257085 0.548257085 0.548257085 0.000000000 
Par#  3443#  S(  3,  7)( 25,  6)(  1,   1) | 0.461101296 0.461101296 0.461101296 0.000000000 
Par#  3444#  S(  4,  7)( 25,  6)(  1,   1) | 0.442525892 0.442525892 0.442525892 0.000000000 
Par#  3445#  S(  5,  7)( 25,  6)(  1,   1) | 0.434794518 0.434794518 0.434794518 0.000000000 
Par#  3446#  S(  6,  7)( 25,  6)(  1,   1) | 0.510714536 0.510714536 0.510714536 0.000000000 
Par#  3447#  S(  7,  7)( 25,  6)(  1,   1) | 1.000000000 1.000000000 1.000000000 0.000000000 
Par#  3448#  S(  1,  1)( 26,  6)(  1,   1) | 0.250937061 0.250937061 0.250937061 0.000000000 
Par#  3449#  S(  2,  2)( 26,  6)(  1,   1) | 0.451742915 0.451742915 0.451742915 0.000000000 
Par#  3450#  S(  3,  3)( 26,  6)(  1,   1) | 0.538898704 0.538898704 0.538898704 0.000000000 
Par#  3451#  S(  4,  4)( 26,  6)(  1,   1) | 0.557474108 0.557474108 0.557474108 0.000000000 
Par#  3452#  S(  5,  5)( 26,  6)(  1,   1) | 0.565205482 0.565205482 0.565205482 0.000000000 
Par#  3453#  S(  6,  6)( 26,  6)(  1,   1) | 0.489285464 0.489285464 0.489285464 0.000000000 
Par#  3454#  S(  1,  7)( 26,  6)(  1,   1) | 0.749062939 0.749062939 0.749062939 0.000000000 
Par#  3455#  S(  2,  7)( 26,  6)(  1,   1) | 0.548257085 0.548257085 0.548257085 0.000000000 
Par#  3456#  S(  3,  7)( 26,  6)(  1,   1) | 0.461101296 0.461101296 0.461101296 0.000000000 
Par#  3457#  S(  4,  7)( 26,  6)(  1,   1) | 0.442525892 0.442525892 0.442525892 0.000000000 
Par#  3458#  S(  5,  7)( 26,  6)(  1,   1) | 0.434794518 0.434794518 0.434794518 0.000000000 
Par#  3459#  S(  6,  7)( 26,  6)(  1,   1) | 0.510714536 0.510714536 0.510714536 0.000000000 
Par#  3460#  S(  7,  7)( 26,  6)(  1,   1) | 1.000000000 1.000000000 1.000000000 0.000000000 
Par#  3461#  S(  1,  1)( 27,  6)(  1,   1) | 0.250937061 0.250937061 0.250937061 0.000000000 
Par#  3462#  S(  2,  2)( 27,  6)(  1,   1) | 0.451742915 0.451742915 0.451742915 0.000000000 
Par#  3463#  S(  3,  3)( 27,  6)(  1,   1) | 0.538898704 0.538898704 0.538898704 0.000000000 
Par#  3464#  S(  4,  4)( 27,  6)(  1,   1) | 0.557474108 0.557474108 0.557474108 0.000000000 
Par#  3465#  S(  5,  5)( 27,  6)(  1,   1) | 0.565205482 0.565205482 0.565205482 0.000000000 
Par#  3466#  S(  6,  6)( 27,  6)(  1,   1) | 0.489285464 0.489285464 0.489285464 0.000000000 
Par#  3467#  S(  1,  7)( 27,  6)(  1,   1) | 0.749062939 0.749062939 0.749062939 0.000000000 
Par#  3468#  S(  2,  7)( 27,  6)(  1,   1) | 0.548257085 0.548257085 0.548257085 0.000000000 
Par#  3469#  S(  3,  7)( 27,  6)(  1,   1) | 0.461101296 0.461101296 0.461101296 0.000000000 
Par#  3470#  S(  4,  7)( 27,  6)(  1,   1) | 0.442525892 0.442525892 0.442525892 0.000000000 
Par#  3471#  S(  5,  7)( 27,  6)(  1,   1) | 0.434794518 0.434794518 0.434794518 0.000000000 
Par#  3472#  S(  6,  7)( 27,  6)(  1,   1) | 0.510714536 0.510714536 0.510714536 0.000000000 
Par#  3473#  S(  7,  7)( 27,  6)(  1,   1) | 1.000000000 1.000000000 1.000000000 0.000000000 
Par#  3474#  S(  1,  1)( 28,  6)(  1,   1) | 0.250937061 0.250937061 0.250937061 0.000000000 
Par#  3475#  S(  2,  2)( 28,  6)(  1,   1) | 0.451742915 0.451742915 0.451742915 0.000000000 
Par#  3476#  S(  3,  3)( 28,  6)(  1,   1) | 0.538898704 0.538898704 0.538898704 0.000000000 
Par#  3477#  S(  4,  4)( 28,  6)(  1,   1) | 0.557474108 0.557474108 0.557474108 0.000000000 
Par#  3478#  S(  5,  5)( 28,  6)(  1,   1) | 0.565205482 0.565205482 0.565205482 0.000000000 
Par#  3479#  S(  6,  6)( 28,  6)(  1,   1) | 0.489285464 0.489285464 0.489285464 0.000000000 
Par#  3480#  S(  1,  7)( 28,  6)(  1,   1) | 0.749062939 0.749062939 0.749062939 0.000000000 
Par#  3481#  S(  2,  7)( 28,  6)(  1,   1) | 0.548257085 0.548257085 0.548257085 0.000000000 
Par#  3482#  S(  3,  7)( 28,  6)(  1,   1) | 0.461101296 0.461101296 0.461101296 0.000000000 
Par#  3483#  S(  4,  7)( 28,  6)(  1,   1) | 0.442525892 0.442525892 0.442525892 0.000000000 
Par#  3484#  S(  5,  7)( 28,  6)(  1,   1) | 0.434794518 0.434794518 0.434794518 0.000000000 
Par#  3485#  S(  6,  7)( 28,  6)(  1,   1) | 0.510714536 0.510714536 0.510714536 0.000000000 
Par#  3486#  S(  7,  7)( 28,  6)(  1,   1) | 1.000000000 1.000000000 1.000000000 0.000000000 
Par#  3487#  S(  1,  1)( 29,  6)(  1,   1) | 0.250937061 0.250937061 0.250937061 0.000000000 
Par#  3488#  S(  2,  2)( 29,  6)(  1,   1) | 0.451742915 0.451742915 0.451742915 0.000000000 
Par#  3489#  S(  3,  3)( 29,  6)(  1,   1) | 0.538898704 0.538898704 0.538898704 0.000000000 
Par#  3490#  S(  4,  4)( 29,  6)(  1,   1) | 0.557474108 0.557474108 0.557474108 0.000000000 
Par#  3491#  S(  5,  5)( 29,  6)(  1,   1) | 0.565205482 0.565205482 0.565205482 0.000000000 
Par#  3492#  S(  6,  6)( 29,  6)(  1,   1) | 0.489285464 0.489285464 0.489285464 0.000000000 
Par#  3493#  S(  1,  7)( 29,  6)(  1,   1) | 0.749062939 0.749062939 0.749062939 0.000000000 
Par#  3494#  S(  2,  7)( 29,  6)(  1,   1) | 0.548257085 0.548257085 0.548257085 0.000000000 
Par#  3495#  S(  3,  7)( 29,  6)(  1,   1) | 0.461101296 0.461101296 0.461101296 0.000000000 
Par#  3496#  S(  4,  7)( 29,  6)(  1,   1) | 0.442525892 0.442525892 0.442525892 0.000000000 
Par#  3497#  S(  5,  7)( 29,  6)(  1,   1) | 0.434794518 0.434794518 0.434794518 0.000000000 
Par#  3498#  S(  6,  7)( 29,  6)(  1,   1) | 0.510714536 0.510714536 0.510714536 0.000000000 
Par#  3499#  S(  7,  7)( 29,  6)(  1,   1) | 1.000000000 1.000000000 1.000000000 0.000000000 
Par#  3500#  S(  1,  1)( 30,  6)(  1,   1) | 0.250937061 0.250937061 0.250937061 0.000000000 
Par#  3501#  S(  2,  2)( 30,  6)(  1,   1) | 0.451742915 0.451742915 0.451742915 0.000000000 
Par#  3502#  S(  3,  3)( 30,  6)(  1,   1) | 0.538898704 0.538898704 0.538898704 0.000000000 
Par#  3503#  S(  4,  4)( 30,  6)(  1,   1) | 0.557474108 0.557474108 0.557474108 0.000000000 
Par#  3504#  S(  5,  5)( 30,  6)(  1,   1) | 0.565205482 0.565205482 0.565205482 0.000000000 
Par#  3505#  S(  6,  6)( 30,  6)(  1,   1) | 0.489285464 0.489285464 0.489285464 0.000000000 
Par#  3506#  S(  1,  7)( 30,  6)(  1,   1) | 0.749062939 0.749062939 0.749062939 0.000000000 
Par#  3507#  S(  2,  7)( 30,  6)(  1,   1) | 0.548257085 0.548257085 0.548257085 0.000000000 
Par#  3508#  S(  3,  7)( 30,  6)(  1,   1) | 0.461101296 0.461101296 0.461101296 0.000000000 
Par#  3509#  S(  4,  7)( 30,  6)(  1,   1) | 0.442525892 0.442525892 0.442525892 0.000000000 
Par#  3510#  S(  5,  7)( 30,  6)(  1,   1) | 0.434794518 0.434794518 0.434794518 0.000000000 
Par#  3511#  S(  6,  7)( 30,  6)(  1,   1) | 0.510714536 0.510714536 0.510714536 0.000000000 
Par#  3512#  S(  7,  7)( 30,  6)(  1,   1) | 1.000000000 1.000000000 1.000000000 0.000000000 
Par#  3513#  S(  1,  1)( 31,  6)(  1,   1) | 0.250937061 0.250937061 0.250937061 0.000000000 
Par#  3514#  S(  2,  2)( 31,  6)(  1,   1) | 0.451742915 0.451742915 0.451742915 0.000000000 
Par#  3515#  S(  3,  3)( 31,  6)(  1,   1) | 0.538898704 0.538898704 0.538898704 0.000000000 
Par#  3516#  S(  4,  4)( 31,  6)(  1,   1) | 0.557474108 0.557474108 0.557474108 0.000000000 
Par#  3517#  S(  5,  5)( 31,  6)(  1,   1) | 0.565205482 0.565205482 0.565205482 0.000000000 
Par#  3518#  S(  6,  6)( 31,  6)(  1,   1) | 0.489285464 0.489285464 0.489285464 0.000000000 
Par#  3519#  S(  1,  7)( 31,  6)(  1,   1) | 0.749062939 0.749062939 0.749062939 0.000000000 
Par#  3520#  S(  2,  7)( 31,  6)(  1,   1) | 0.548257085 0.548257085 0.548257085 0.000000000 
Par#  3521#  S(  3,  7)( 31,  6)(  1,   1) | 0.461101296 0.461101296 0.461101296 0.000000000 
Par#  3522#  S(  4,  7)( 31,  6)(  1,   1) | 0.442525892 0.442525892 0.442525892 0.000000000 
Par#  3523#  S(  5,  7)( 31,  6)(  1,   1) | 0.434794518 0.434794518 0.434794518 0.000000000 
Par#  3524#  S(  6,  7)( 31,  6)(  1,   1) | 0.510714536 0.510714536 0.510714536 0.000000000 
Par#  3525#  S(  7,  7)( 31,  6)(  1,   1) | 1.000000000 1.000000000 1.000000000 0.000000000 
Par#  3526#  S(  1,  1)( 32,  6)(  1,   1) | 0.250937061 0.250937061 0.250937061 0.000000000 
Par#  3527#  S(  2,  2)( 32,  6)(  1,   1) | 0.451742915 0.451742915 0.451742915 0.000000000 
Par#  3528#  S(  3,  3)( 32,  6)(  1,   1) | 0.538898704 0.538898704 0.538898704 0.000000000 
Par#  3529#  S(  4,  4)( 32,  6)(  1,   1) | 0.557474108 0.557474108 0.557474108 0.000000000 
Par#  3530#  S(  5,  5)( 32,  6)(  1,   1) | 0.565205482 0.565205482 0.565205482 0.000000000 
Par#  3531#  S(  6,  6)( 32,  6)(  1,   1) | 0.489285464 0.489285464 0.489285464 0.000000000 
Par#  3532#  S(  1,  7)( 32,  6)(  1,   1) | 0.749062939 0.749062939 0.749062939 0.000000000 
Par#  3533#  S(  2,  7)( 32,  6)(  1,   1) | 0.548257085 0.548257085 0.548257085 0.000000000 
Par#  3534#  S(  3,  7)( 32,  6)(  1,   1) | 0.461101296 0.461101296 0.461101296 0.000000000 
Par#  3535#  S(  4,  7)( 32,  6)(  1,   1) | 0.442525892 0.442525892 0.442525892 0.000000000 
Par#  3536#  S(  5,  7)( 32,  6)(  1,   1) | 0.434794518 0.434794518 0.434794518 0.000000000 
Par#  3537#  S(  6,  7)( 32,  6)(  1,   1) | 0.510714536 0.510714536 0.510714536 0.000000000 
Par#  3538#  S(  7,  7)( 32,  6)(  1,   1) | 1.000000000 1.000000000 1.000000000 0.000000000 
Par#  3539#  S(  1,  1)( 33,  6)(  1,   1) | 0.250937061 0.250937061 0.250937061 0.000000000 
Par#  3540#  S(  2,  2)( 33,  6)(  1,   1) | 0.451742915 0.451742915 0.451742915 0.000000000 
Par#  3541#  S(  3,  3)( 33,  6)(  1,   1) | 0.538898704 0.538898704 0.538898704 0.000000000 
Par#  3542#  S(  4,  4)( 33,  6)(  1,   1) | 0.557474108 0.557474108 0.557474108 0.000000000 
Par#  3543#  S(  5,  5)( 33,  6)(  1,   1) | 0.565205482 0.565205482 0.565205482 0.000000000 
Par#  3544#  S(  6,  6)( 33,  6)(  1,   1) | 0.489285464 0.489285464 0.489285464 0.000000000 
Par#  3545#  S(  1,  7)( 33,  6)(  1,   1) | 0.749062939 0.749062939 0.749062939 0.000000000 
Par#  3546#  S(  2,  7)( 33,  6)(  1,   1) | 0.548257085 0.548257085 0.548257085 0.000000000 
Par#  3547#  S(  3,  7)( 33,  6)(  1,   1) | 0.461101296 0.461101296 0.461101296 0.000000000 
Par#  3548#  S(  4,  7)( 33,  6)(  1,   1) | 0.442525892 0.442525892 0.442525892 0.000000000 
Par#  3549#  S(  5,  7)( 33,  6)(  1,   1) | 0.434794518 0.434794518 0.434794518 0.000000000 
Par#  3550#  S(  6,  7)( 33,  6)(  1,   1) | 0.510714536 0.510714536 0.510714536 0.000000000 
Par#  3551#  S(  7,  7)( 33,  6)(  1,   1) | 1.000000000 1.000000000 1.000000000 0.000000000 
Par#  3552#  S(  1,  1)( 34,  6)(  1,   1) | 0.250937061 0.250937061 0.250937061 0.000000000 
Par#  3553#  S(  2,  2)( 34,  6)(  1,   1) | 0.451742915 0.451742915 0.451742915 0.000000000 
Par#  3554#  S(  3,  3)( 34,  6)(  1,   1) | 0.538898704 0.538898704 0.538898704 0.000000000 
Par#  3555#  S(  4,  4)( 34,  6)(  1,   1) | 0.557474108 0.557474108 0.557474108 0.000000000 
Par#  3556#  S(  5,  5)( 34,  6)(  1,   1) | 0.565205482 0.565205482 0.565205482 0.000000000 
Par#  3557#  S(  6,  6)( 34,  6)(  1,   1) | 0.489285464 0.489285464 0.489285464 0.000000000 
Par#  3558#  S(  1,  7)( 34,  6)(  1,   1) | 0.749062939 0.749062939 0.749062939 0.000000000 
Par#  3559#  S(  2,  7)( 34,  6)(  1,   1) | 0.548257085 0.548257085 0.548257085 0.000000000 
Par#  3560#  S(  3,  7)( 34,  6)(  1,   1) | 0.461101296 0.461101296 0.461101296 0.000000000 
Par#  3561#  S(  4,  7)( 34,  6)(  1,   1) | 0.442525892 0.442525892 0.442525892 0.000000000 
Par#  3562#  S(  5,  7)( 34,  6)(  1,   1) | 0.434794518 0.434794518 0.434794518 0.000000000 
Par#  3563#  S(  6,  7)( 34,  6)(  1,   1) | 0.510714536 0.510714536 0.510714536 0.000000000 
Par#  3564#  S(  7,  7)( 34,  6)(  1,   1) | 1.000000000 1.000000000 1.000000000 0.000000000 
Par#  3565#  S(  1,  1)( 35,  6)(  1,   1) | 0.250937061 0.250937061 0.250937061 0.000000000 
Par#  3566#  S(  2,  2)( 35,  6)(  1,   1) | 0.451742915 0.451742915 0.451742915 0.000000000 
Par#  3567#  S(  3,  3)( 35,  6)(  1,   1) | 0.538898704 0.538898704 0.538898704 0.000000000 
Par#  3568#  S(  4,  4)( 35,  6)(  1,   1) | 0.557474108 0.557474108 0.557474108 0.000000000 
Par#  3569#  S(  5,  5)( 35,  6)(  1,   1) | 0.565205482 0.565205482 0.565205482 0.000000000 
Par#  3570#  S(  6,  6)( 35,  6)(  1,   1) | 0.489285464 0.489285464 0.489285464 0.000000000 
Par#  3571#  S(  1,  7)( 35,  6)(  1,   1) | 0.749062939 0.749062939 0.749062939 0.000000000 
Par#  3572#  S(  2,  7)( 35,  6)(  1,   1) | 0.548257085 0.548257085 0.548257085 0.000000000 
Par#  3573#  S(  3,  7)( 35,  6)(  1,   1) | 0.461101296 0.461101296 0.461101296 0.000000000 
Par#  3574#  S(  4,  7)( 35,  6)(  1,   1) | 0.442525892 0.442525892 0.442525892 0.000000000 
Par#  3575#  S(  5,  7)( 35,  6)(  1,   1) | 0.434794518 0.434794518 0.434794518 0.000000000 
Par#  3576#  S(  6,  7)( 35,  6)(  1,   1) | 0.510714536 0.510714536 0.510714536 0.000000000 
Par#  3577#  S(  7,  7)( 35,  6)(  1,   1) | 1.000000000 1.000000000 1.000000000 0.000000000 
Par#  3578#  S(  1,  1)( 36,  6)(  1,   1) | 0.250937061 0.250937061 0.250937061 0.000000000 
Par#  3579#  S(  2,  2)( 36,  6)(  1,   1) | 0.451742915 0.451742915 0.451742915 0.000000000 
Par#  3580#  S(  3,  3)( 36,  6)(  1,   1) | 0.538898704 0.538898704 0.538898704 0.000000000 
Par#  3581#  S(  4,  4)( 36,  6)(  1,   1) | 0.557474108 0.557474108 0.557474108 0.000000000 
Par#  3582#  S(  5,  5)( 36,  6)(  1,   1) | 0.565205482 0.565205482 0.565205482 0.000000000 
Par#  3583#  S(  6,  6)( 36,  6)(  1,   1) | 0.489285464 0.489285464 0.489285464 0.000000000 
Par#  3584#  S(  1,  7)( 36,  6)(  1,   1) | 0.749062939 0.749062939 0.749062939 0.000000000 
Par#  3585#  S(  2,  7)( 36,  6)(  1,   1) | 0.548257085 0.548257085 0.548257085 0.000000000 
Par#  3586#  S(  3,  7)( 36,  6)(  1,   1) | 0.461101296 0.461101296 0.461101296 0.000000000 
Par#  3587#  S(  4,  7)( 36,  6)(  1,   1) | 0.442525892 0.442525892 0.442525892 0.000000000 
Par#  3588#  S(  5,  7)( 36,  6)(  1,   1) | 0.434794518 0.434794518 0.434794518 0.000000000 
Par#  3589#  S(  6,  7)( 36,  6)(  1,   1) | 0.510714536 0.510714536 0.510714536 0.000000000 
Par#  3590#  S(  7,  7)( 36,  6)(  1,   1) | 1.000000000 1.000000000 1.000000000 0.000000000 
Par#  3591#  S(  1,  1)( 37,  6)(  1,   1) | 0.250937061 0.250937061 0.250937061 0.000000000 
Par#  3592#  S(  2,  2)( 37,  6)(  1,   1) | 0.451742915 0.451742915 0.451742915 0.000000000 
Par#  3593#  S(  3,  3)( 37,  6)(  1,   1) | 0.538898704 0.538898704 0.538898704 0.000000000 
Par#  3594#  S(  4,  4)( 37,  6)(  1,   1) | 0.557474108 0.557474108 0.557474108 0.000000000 
Par#  3595#  S(  5,  5)( 37,  6)(  1,   1) | 0.565205482 0.565205482 0.565205482 0.000000000 
Par#  3596#  S(  6,  6)( 37,  6)(  1,   1) | 0.489285464 0.489285464 0.489285464 0.000000000 
Par#  3597#  S(  1,  7)( 37,  6)(  1,   1) | 0.749062939 0.749062939 0.749062939 0.000000000 
Par#  3598#  S(  2,  7)( 37,  6)(  1,   1) | 0.548257085 0.548257085 0.548257085 0.000000000 
Par#  3599#  S(  3,  7)( 37,  6)(  1,   1) | 0.461101296 0.461101296 0.461101296 0.000000000 
Par#  3600#  S(  4,  7)( 37,  6)(  1,   1) | 0.442525892 0.442525892 0.442525892 0.000000000 
Par#  3601#  S(  5,  7)( 37,  6)(  1,   1) | 0.434794518 0.434794518 0.434794518 0.000000000 
Par#  3602#  S(  6,  7)( 37,  6)(  1,   1) | 0.510714536 0.510714536 0.510714536 0.000000000 
Par#  3603#  S(  7,  7)( 37,  6)(  1,   1) | 1.000000000 1.000000000 1.000000000 0.000000000 
Par#  3604#  S(  1,  1)(  7,  7)(  1,   1) | 0.250937061 0.250937061 0.250937061 0.000000000 
Par#  3605#  S(  2,  2)(  7,  7)(  1,   1) | 0.451742915 0.451742915 0.451742915 0.000000000 
Par#  3606#  S(  3,  3)(  7,  7)(  1,   1) | 0.538898704 0.538898704 0.538898704 0.000000000 
Par#  3607#  S(  4,  4)(  7,  7)(  1,   1) | 0.557474108 0.557474108 0.557474108 0.000000000 
Par#  3608#  S(  5,  5)(  7,  7)(  1,   1) | 0.565205482 0.565205482 0.565205482 0.000000000 
Par#  3609#  S(  6,  6)(  7,  7)(  1,   1) | 0.489285464 0.489285464 0.489285464 0.000000000 
Par#  3610#  S(  1,  7)(  7,  7)(  1,   1) | 0.749062939 0.749062939 0.749062939 0.000000000 
Par#  3611#  S(  2,  7)(  7,  7)(  1,   1) | 0.548257085 0.548257085 0.548257085 0.000000000 
Par#  3612#  S(  3,  7)(  7,  7)(  1,   1) | 0.461101296 0.461101296 0.461101296 0.000000000 
Par#  3613#  S(  4,  7)(  7,  7)(  1,   1) | 0.442525892 0.442525892 0.442525892 0.000000000 
Par#  3614#  S(  5,  7)(  7,  7)(  1,   1) | 0.434794518 0.434794518 0.434794518 0.000000000 
Par#  3615#  S(  6,  7)(  7,  7)(  1,   1) | 0.510714536 0.510714536 0.510714536 0.000000000 
Par#  3616#  S(  7,  7)(  7,  7)(  1,   1) | 1.000000000 1.000000000 1.000000000 0.000000000 
Par#  3617#  S(  1,  1)(  8,  7)(  1,   1) | 0.250937061 0.250937061 0.250937061 0.000000000 
Par#  3618#  S(  2,  2)(  8,  7)(  1,   1) | 0.451742915 0.451742915 0.451742915 0.000000000 
Par#  3619#  S(  3,  3)(  8,  7)(  1,   1) | 0.538898704 0.538898704 0.538898704 0.000000000 
Par#  3620#  S(  4,  4)(  8,  7)(  1,   1) | 0.557474108 0.557474108 0.557474108 0.000000000 
Par#  3621#  S(  5,  5)(  8,  7)(  1,   1) | 0.565205482 0.565205482 0.565205482 0.000000000 
Par#  3622#  S(  6,  6)(  8,  7)(  1,   1) | 0.489285464 0.489285464 0.489285464 0.000000000 
Par#  3623#  S(  1,  7)(  8,  7)(  1,   1) | 0.749062939 0.749062939 0.749062939 0.000000000 
Par#  3624#  S(  2,  7)(  8,  7)(  1,   1) | 0.548257085 0.548257085 0.548257085 0.000000000 
Par#  3625#  S(  3,  7)(  8,  7)(  1,   1) | 0.461101296 0.461101296 0.461101296 0.000000000 
Par#  3626#  S(  4,  7)(  8,  7)(  1,   1) | 0.442525892 0.442525892 0.442525892 0.000000000 
Par#  3627#  S(  5,  7)(  8,  7)(  1,   1) | 0.434794518 0.434794518 0.434794518 0.000000000 
Par#  3628#  S(  6,  7)(  8,  7)(  1,   1) | 0.510714536 0.510714536 0.510714536 0.000000000 
Par#  3629#  S(  7,  7)(  8,  7)(  1,   1) | 1.000000000 1.000000000 1.000000000 0.000000000 
Par#  3630#  S(  1,  1)(  9,  7)(  1,   1) | 0.250937061 0.250937061 0.250937061 0.000000000 
Par#  3631#  S(  2,  2)(  9,  7)(  1,   1) | 0.451742915 0.451742915 0.451742915 0.000000000 
Par#  3632#  S(  3,  3)(  9,  7)(  1,   1) | 0.538898704 0.538898704 0.538898704 0.000000000 
Par#  3633#  S(  4,  4)(  9,  7)(  1,   1) | 0.557474108 0.557474108 0.557474108 0.000000000 
Par#  3634#  S(  5,  5)(  9,  7)(  1,   1) | 0.565205482 0.565205482 0.565205482 0.000000000 
Par#  3635#  S(  6,  6)(  9,  7)(  1,   1) | 0.489285464 0.489285464 0.489285464 0.000000000 
Par#  3636#  S(  1,  7)(  9,  7)(  1,   1) | 0.749062939 0.749062939 0.749062939 0.000000000 
Par#  3637#  S(  2,  7)(  9,  7)(  1,   1) | 0.548257085 0.548257085 0.548257085 0.000000000 
Par#  3638#  S(  3,  7)(  9,  7)(  1,   1) | 0.461101296 0.461101296 0.461101296 0.000000000 
Par#  3639#  S(  4,  7)(  9,  7)(  1,   1) | 0.442525892 0.442525892 0.442525892 0.000000000 
Par#  3640#  S(  5,  7)(  9,  7)(  1,   1) | 0.434794518 0.434794518 0.434794518 0.000000000 
Par#  3641#  S(  6,  7)(  9,  7)(  1,   1) | 0.510714536 0.510714536 0.510714536 0.000000000 
Par#  3642#  S(  7,  7)(  9,  7)(  1,   1) | 1.000000000 1.000000000 1.000000000 0.000000000 
Par#  3643#  S(  1,  1)( 10,  7)(  1,   1) | 0.250937061 0.250937061 0.250937061 0.000000000 
Par#  3644#  S(  2,  2)( 10,  7)(  1,   1) | 0.451742915 0.451742915 0.451742915 0.000000000 
Par#  3645#  S(  3,  3)( 10,  7)(  1,   1) | 0.538898704 0.538898704 0.538898704 0.000000000 
Par#  3646#  S(  4,  4)( 10,  7)(  1,   1) | 0.557474108 0.557474108 0.557474108 0.000000000 
Par#  3647#  S(  5,  5)( 10,  7)(  1,   1) | 0.565205482 0.565205482 0.565205482 0.000000000 
Par#  3648#  S(  6,  6)( 10,  7)(  1,   1) | 0.489285464 0.489285464 0.489285464 0.000000000 
Par#  3649#  S(  1,  7)( 10,  7)(  1,   1) | 0.749062939 0.749062939 0.749062939 0.000000000 
Par#  3650#  S(  2,  7)( 10,  7)(  1,   1) | 0.548257085 0.548257085 0.548257085 0.000000000 
Par#  3651#  S(  3,  7)( 10,  7)(  1,   1) | 0.461101296 0.461101296 0.461101296 0.000000000 
Par#  3652#  S(  4,  7)( 10,  7)(  1,   1) | 0.442525892 0.442525892 0.442525892 0.000000000 
Par#  3653#  S(  5,  7)( 10,  7)(  1,   1) | 0.434794518 0.434794518 0.434794518 0.000000000 
Par#  3654#  S(  6,  7)( 10,  7)(  1,   1) | 0.510714536 0.510714536 0.510714536 0.000000000 
Par#  3655#  S(  7,  7)( 10,  7)(  1,   1) | 1.000000000 1.000000000 1.000000000 0.000000000 
Par#  3656#  S(  1,  1)( 11,  7)(  1,   1) | 0.250937061 0.250937061 0.250937061 0.000000000 
Par#  3657#  S(  2,  2)( 11,  7)(  1,   1) | 0.451742915 0.451742915 0.451742915 0.000000000 
Par#  3658#  S(  3,  3)( 11,  7)(  1,   1) | 0.538898704 0.538898704 0.538898704 0.000000000 
Par#  3659#  S(  4,  4)( 11,  7)(  1,   1) | 0.557474108 0.557474108 0.557474108 0.000000000 
Par#  3660#  S(  5,  5)( 11,  7)(  1,   1) | 0.565205482 0.565205482 0.565205482 0.000000000 
Par#  3661#  S(  6,  6)( 11,  7)(  1,   1) | 0.489285464 0.489285464 0.489285464 0.000000000 
Par#  3662#  S(  1,  7)( 11,  7)(  1,   1) | 0.749062939 0.749062939 0.749062939 0.000000000 
Par#  3663#  S(  2,  7)( 11,  7)(  1,   1) | 0.548257085 0.548257085 0.548257085 0.000000000 
Par#  3664#  S(  3,  7)( 11,  7)(  1,   1) | 0.461101296 0.461101296 0.461101296 0.000000000 
Par#  3665#  S(  4,  7)( 11,  7)(  1,   1) | 0.442525892 0.442525892 0.442525892 0.000000000 
Par#  3666#  S(  5,  7)( 11,  7)(  1,   1) | 0.434794518 0.434794518 0.434794518 0.000000000 
Par#  3667#  S(  6,  7)( 11,  7)(  1,   1) | 0.510714536 0.510714536 0.510714536 0.000000000 
Par#  3668#  S(  7,  7)( 11,  7)(  1,   1) | 1.000000000 1.000000000 1.000000000 0.000000000 
Par#  3669#  S(  1,  1)( 12,  7)(  1,   1) | 0.250937061 0.250937061 0.250937061 0.000000000 
Par#  3670#  S(  2,  2)( 12,  7)(  1,   1) | 0.451742915 0.451742915 0.451742915 0.000000000 
Par#  3671#  S(  3,  3)( 12,  7)(  1,   1) | 0.538898704 0.538898704 0.538898704 0.000000000 
Par#  3672#  S(  4,  4)( 12,  7)(  1,   1) | 0.557474108 0.557474108 0.557474108 0.000000000 
Par#  3673#  S(  5,  5)( 12,  7)(  1,   1) | 0.565205482 0.565205482 0.565205482 0.000000000 
Par#  3674#  S(  6,  6)( 12,  7)(  1,   1) | 0.489285464 0.489285464 0.489285464 0.000000000 
Par#  3675#  S(  1,  7)( 12,  7)(  1,   1) | 0.749062939 0.749062939 0.749062939 0.000000000 
Par#  3676#  S(  2,  7)( 12,  7)(  1,   1) | 0.548257085 0.548257085 0.548257085 0.000000000 
Par#  3677#  S(  3,  7)( 12,  7)(  1,   1) | 0.461101296 0.461101296 0.461101296 0.000000000 
Par#  3678#  S(  4,  7)( 12,  7)(  1,   1) | 0.442525892 0.442525892 0.442525892 0.000000000 
Par#  3679#  S(  5,  7)( 12,  7)(  1,   1) | 0.434794518 0.434794518 0.434794518 0.000000000 
Par#  3680#  S(  6,  7)( 12,  7)(  1,   1) | 0.510714536 0.510714536 0.510714536 0.000000000 
Par#  3681#  S(  7,  7)( 12,  7)(  1,   1) | 1.000000000 1.000000000 1.000000000 0.000000000 
Par#  3682#  S(  1,  1)( 13,  7)(  1,   1) | 0.250937061 0.250937061 0.250937061 0.000000000 
Par#  3683#  S(  2,  2)( 13,  7)(  1,   1) | 0.451742915 0.451742915 0.451742915 0.000000000 
Par#  3684#  S(  3,  3)( 13,  7)(  1,   1) | 0.538898704 0.538898704 0.538898704 0.000000000 
Par#  3685#  S(  4,  4)( 13,  7)(  1,   1) | 0.557474108 0.557474108 0.557474108 0.000000000 
Par#  3686#  S(  5,  5)( 13,  7)(  1,   1) | 0.565205482 0.565205482 0.565205482 0.000000000 
Par#  3687#  S(  6,  6)( 13,  7)(  1,   1) | 0.489285464 0.489285464 0.489285464 0.000000000 
Par#  3688#  S(  1,  7)( 13,  7)(  1,   1) | 0.749062939 0.749062939 0.749062939 0.000000000 
Par#  3689#  S(  2,  7)( 13,  7)(  1,   1) | 0.548257085 0.548257085 0.548257085 0.000000000 
Par#  3690#  S(  3,  7)( 13,  7)(  1,   1) | 0.461101296 0.461101296 0.461101296 0.000000000 
Par#  3691#  S(  4,  7)( 13,  7)(  1,   1) | 0.442525892 0.442525892 0.442525892 0.000000000 
Par#  3692#  S(  5,  7)( 13,  7)(  1,   1) | 0.434794518 0.434794518 0.434794518 0.000000000 
Par#  3693#  S(  6,  7)( 13,  7)(  1,   1) | 0.510714536 0.510714536 0.510714536 0.000000000 
Par#  3694#  S(  7,  7)( 13,  7)(  1,   1) | 1.000000000 1.000000000 1.000000000 0.000000000 
Par#  3695#  S(  1,  1)( 14,  7)(  1,   1) | 0.250937061 0.250937061 0.250937061 0.000000000 
Par#  3696#  S(  2,  2)( 14,  7)(  1,   1) | 0.451742915 0.451742915 0.451742915 0.000000000 
Par#  3697#  S(  3,  3)( 14,  7)(  1,   1) | 0.538898704 0.538898704 0.538898704 0.000000000 
Par#  3698#  S(  4,  4)( 14,  7)(  1,   1) | 0.557474108 0.557474108 0.557474108 0.000000000 
Par#  3699#  S(  5,  5)( 14,  7)(  1,   1) | 0.565205482 0.565205482 0.565205482 0.000000000 
Par#  3700#  S(  6,  6)( 14,  7)(  1,   1) | 0.489285464 0.489285464 0.489285464 0.000000000 
Par#  3701#  S(  1,  7)( 14,  7)(  1,   1) | 0.749062939 0.749062939 0.749062939 0.000000000 
Par#  3702#  S(  2,  7)( 14,  7)(  1,   1) | 0.548257085 0.548257085 0.548257085 0.000000000 
Par#  3703#  S(  3,  7)( 14,  7)(  1,   1) | 0.461101296 0.461101296 0.461101296 0.000000000 
Par#  3704#  S(  4,  7)( 14,  7)(  1,   1) | 0.442525892 0.442525892 0.442525892 0.000000000 
Par#  3705#  S(  5,  7)( 14,  7)(  1,   1) | 0.434794518 0.434794518 0.434794518 0.000000000 
Par#  3706#  S(  6,  7)( 14,  7)(  1,   1) | 0.510714536 0.510714536 0.510714536 0.000000000 
Par#  3707#  S(  7,  7)( 14,  7)(  1,   1) | 1.000000000 1.000000000 1.000000000 0.000000000 
Par#  3708#  S(  1,  1)( 15,  7)(  1,   1) | 0.250937061 0.250937061 0.250937061 0.000000000 
Par#  3709#  S(  2,  2)( 15,  7)(  1,   1) | 0.451742915 0.451742915 0.451742915 0.000000000 
Par#  3710#  S(  3,  3)( 15,  7)(  1,   1) | 0.538898704 0.538898704 0.538898704 0.000000000 
Par#  3711#  S(  4,  4)( 15,  7)(  1,   1) | 0.557474108 0.557474108 0.557474108 0.000000000 
Par#  3712#  S(  5,  5)( 15,  7)(  1,   1) | 0.565205482 0.565205482 0.565205482 0.000000000 
Par#  3713#  S(  6,  6)( 15,  7)(  1,   1) | 0.489285464 0.489285464 0.489285464 0.000000000 
Par#  3714#  S(  1,  7)( 15,  7)(  1,   1) | 0.749062939 0.749062939 0.749062939 0.000000000 
Par#  3715#  S(  2,  7)( 15,  7)(  1,   1) | 0.548257085 0.548257085 0.548257085 0.000000000 
Par#  3716#  S(  3,  7)( 15,  7)(  1,   1) | 0.461101296 0.461101296 0.461101296 0.000000000 
Par#  3717#  S(  4,  7)( 15,  7)(  1,   1) | 0.442525892 0.442525892 0.442525892 0.000000000 
Par#  3718#  S(  5,  7)( 15,  7)(  1,   1) | 0.434794518 0.434794518 0.434794518 0.000000000 
Par#  3719#  S(  6,  7)( 15,  7)(  1,   1) | 0.510714536 0.510714536 0.510714536 0.000000000 
Par#  3720#  S(  7,  7)( 15,  7)(  1,   1) | 1.000000000 1.000000000 1.000000000 0.000000000 
Par#  3721#  S(  1,  1)( 16,  7)(  1,   1) | 0.250937061 0.250937061 0.250937061 0.000000000 
Par#  3722#  S(  2,  2)( 16,  7)(  1,   1) | 0.451742915 0.451742915 0.451742915 0.000000000 
Par#  3723#  S(  3,  3)( 16,  7)(  1,   1) | 0.538898704 0.538898704 0.538898704 0.000000000 
Par#  3724#  S(  4,  4)( 16,  7)(  1,   1) | 0.557474108 0.557474108 0.557474108 0.000000000 
Par#  3725#  S(  5,  5)( 16,  7)(  1,   1) | 0.565205482 0.565205482 0.565205482 0.000000000 
Par#  3726#  S(  6,  6)( 16,  7)(  1,   1) | 0.489285464 0.489285464 0.489285464 0.000000000 
Par#  3727#  S(  1,  7)( 16,  7)(  1,   1) | 0.749062939 0.749062939 0.749062939 0.000000000 
Par#  3728#  S(  2,  7)( 16,  7)(  1,   1) | 0.548257085 0.548257085 0.548257085 0.000000000 
Par#  3729#  S(  3,  7)( 16,  7)(  1,   1) | 0.461101296 0.461101296 0.461101296 0.000000000 
Par#  3730#  S(  4,  7)( 16,  7)(  1,   1) | 0.442525892 0.442525892 0.442525892 0.000000000 
Par#  3731#  S(  5,  7)( 16,  7)(  1,   1) | 0.434794518 0.434794518 0.434794518 0.000000000 
Par#  3732#  S(  6,  7)( 16,  7)(  1,   1) | 0.510714536 0.510714536 0.510714536 0.000000000 
Par#  3733#  S(  7,  7)( 16,  7)(  1,   1) | 1.000000000 1.000000000 1.000000000 0.000000000 
Par#  3734#  S(  1,  1)( 17,  7)(  1,   1) | 0.250937061 0.250937061 0.250937061 0.000000000 
Par#  3735#  S(  2,  2)( 17,  7)(  1,   1) | 0.451742915 0.451742915 0.451742915 0.000000000 
Par#  3736#  S(  3,  3)( 17,  7)(  1,   1) | 0.538898704 0.538898704 0.538898704 0.000000000 
Par#  3737#  S(  4,  4)( 17,  7)(  1,   1) | 0.557474108 0.557474108 0.557474108 0.000000000 
Par#  3738#  S(  5,  5)( 17,  7)(  1,   1) | 0.565205482 0.565205482 0.565205482 0.000000000 
Par#  3739#  S(  6,  6)( 17,  7)(  1,   1) | 0.489285464 0.489285464 0.489285464 0.000000000 
Par#  3740#  S(  1,  7)( 17,  7)(  1,   1) | 0.749062939 0.749062939 0.749062939 0.000000000 
Par#  3741#  S(  2,  7)( 17,  7)(  1,   1) | 0.548257085 0.548257085 0.548257085 0.000000000 
Par#  3742#  S(  3,  7)( 17,  7)(  1,   1) | 0.461101296 0.461101296 0.461101296 0.000000000 
Par#  3743#  S(  4,  7)( 17,  7)(  1,   1) | 0.442525892 0.442525892 0.442525892 0.000000000 
Par#  3744#  S(  5,  7)( 17,  7)(  1,   1) | 0.434794518 0.434794518 0.434794518 0.000000000 
Par#  3745#  S(  6,  7)( 17,  7)(  1,   1) | 0.510714536 0.510714536 0.510714536 0.000000000 
Par#  3746#  S(  7,  7)( 17,  7)(  1,   1) | 1.000000000 1.000000000 1.000000000 0.000000000 
Par#  3747#  S(  1,  1)( 18,  7)(  1,   1) | 0.250937061 0.250937061 0.250937061 0.000000000 
Par#  3748#  S(  2,  2)( 18,  7)(  1,   1) | 0.451742915 0.451742915 0.451742915 0.000000000 
Par#  3749#  S(  3,  3)( 18,  7)(  1,   1) | 0.538898704 0.538898704 0.538898704 0.000000000 
Par#  3750#  S(  4,  4)( 18,  7)(  1,   1) | 0.557474108 0.557474108 0.557474108 0.000000000 
Par#  3751#  S(  5,  5)( 18,  7)(  1,   1) | 0.565205482 0.565205482 0.565205482 0.000000000 
Par#  3752#  S(  6,  6)( 18,  7)(  1,   1) | 0.489285464 0.489285464 0.489285464 0.000000000 
Par#  3753#  S(  1,  7)( 18,  7)(  1,   1) | 0.749062939 0.749062939 0.749062939 0.000000000 
Par#  3754#  S(  2,  7)( 18,  7)(  1,   1) | 0.548257085 0.548257085 0.548257085 0.000000000 
Par#  3755#  S(  3,  7)( 18,  7)(  1,   1) | 0.461101296 0.461101296 0.461101296 0.000000000 
Par#  3756#  S(  4,  7)( 18,  7)(  1,   1) | 0.442525892 0.442525892 0.442525892 0.000000000 
Par#  3757#  S(  5,  7)( 18,  7)(  1,   1) | 0.434794518 0.434794518 0.434794518 0.000000000 
Par#  3758#  S(  6,  7)( 18,  7)(  1,   1) | 0.510714536 0.510714536 0.510714536 0.000000000 
Par#  3759#  S(  7,  7)( 18,  7)(  1,   1) | 1.000000000 1.000000000 1.000000000 0.000000000 
Par#  3760#  S(  1,  1)( 19,  7)(  1,   1) | 0.250937061 0.250937061 0.250937061 0.000000000 
Par#  3761#  S(  2,  2)( 19,  7)(  1,   1) | 0.451742915 0.451742915 0.451742915 0.000000000 
Par#  3762#  S(  3,  3)( 19,  7)(  1,   1) | 0.538898704 0.538898704 0.538898704 0.000000000 
Par#  3763#  S(  4,  4)( 19,  7)(  1,   1) | 0.557474108 0.557474108 0.557474108 0.000000000 
Par#  3764#  S(  5,  5)( 19,  7)(  1,   1) | 0.565205482 0.565205482 0.565205482 0.000000000 
Par#  3765#  S(  6,  6)( 19,  7)(  1,   1) | 0.489285464 0.489285464 0.489285464 0.000000000 
Par#  3766#  S(  1,  7)( 19,  7)(  1,   1) | 0.749062939 0.749062939 0.749062939 0.000000000 
Par#  3767#  S(  2,  7)( 19,  7)(  1,   1) | 0.548257085 0.548257085 0.548257085 0.000000000 
Par#  3768#  S(  3,  7)( 19,  7)(  1,   1) | 0.461101296 0.461101296 0.461101296 0.000000000 
Par#  3769#  S(  4,  7)( 19,  7)(  1,   1) | 0.442525892 0.442525892 0.442525892 0.000000000 
Par#  3770#  S(  5,  7)( 19,  7)(  1,   1) | 0.434794518 0.434794518 0.434794518 0.000000000 
Par#  3771#  S(  6,  7)( 19,  7)(  1,   1) | 0.510714536 0.510714536 0.510714536 0.000000000 
Par#  3772#  S(  7,  7)( 19,  7)(  1,   1) | 1.000000000 1.000000000 1.000000000 0.000000000 
Par#  3773#  S(  1,  1)( 20,  7)(  1,   1) | 0.250937061 0.250937061 0.250937061 0.000000000 
Par#  3774#  S(  2,  2)( 20,  7)(  1,   1) | 0.451742915 0.451742915 0.451742915 0.000000000 
Par#  3775#  S(  3,  3)( 20,  7)(  1,   1) | 0.538898704 0.538898704 0.538898704 0.000000000 
Par#  3776#  S(  4,  4)( 20,  7)(  1,   1) | 0.557474108 0.557474108 0.557474108 0.000000000 
Par#  3777#  S(  5,  5)( 20,  7)(  1,   1) | 0.565205482 0.565205482 0.565205482 0.000000000 
Par#  3778#  S(  6,  6)( 20,  7)(  1,   1) | 0.489285464 0.489285464 0.489285464 0.000000000 
Par#  3779#  S(  1,  7)( 20,  7)(  1,   1) | 0.749062939 0.749062939 0.749062939 0.000000000 
Par#  3780#  S(  2,  7)( 20,  7)(  1,   1) | 0.548257085 0.548257085 0.548257085 0.000000000 
Par#  3781#  S(  3,  7)( 20,  7)(  1,   1) | 0.461101296 0.461101296 0.461101296 0.000000000 
Par#  3782#  S(  4,  7)( 20,  7)(  1,   1) | 0.442525892 0.442525892 0.442525892 0.000000000 
Par#  3783#  S(  5,  7)( 20,  7)(  1,   1) | 0.434794518 0.434794518 0.434794518 0.000000000 
Par#  3784#  S(  6,  7)( 20,  7)(  1,   1) | 0.510714536 0.510714536 0.510714536 0.000000000 
Par#  3785#  S(  7,  7)( 20,  7)(  1,   1) | 1.000000000 1.000000000 1.000000000 0.000000000 
Par#  3786#  S(  1,  1)( 21,  7)(  1,   1) | 0.250937061 0.250937061 0.250937061 0.000000000 
Par#  3787#  S(  2,  2)( 21,  7)(  1,   1) | 0.451742915 0.451742915 0.451742915 0.000000000 
Par#  3788#  S(  3,  3)( 21,  7)(  1,   1) | 0.538898704 0.538898704 0.538898704 0.000000000 
Par#  3789#  S(  4,  4)( 21,  7)(  1,   1) | 0.557474108 0.557474108 0.557474108 0.000000000 
Par#  3790#  S(  5,  5)( 21,  7)(  1,   1) | 0.565205482 0.565205482 0.565205482 0.000000000 
Par#  3791#  S(  6,  6)( 21,  7)(  1,   1) | 0.489285464 0.489285464 0.489285464 0.000000000 
Par#  3792#  S(  1,  7)( 21,  7)(  1,   1) | 0.749062939 0.749062939 0.749062939 0.000000000 
Par#  3793#  S(  2,  7)( 21,  7)(  1,   1) | 0.548257085 0.548257085 0.548257085 0.000000000 
Par#  3794#  S(  3,  7)( 21,  7)(  1,   1) | 0.461101296 0.461101296 0.461101296 0.000000000 
Par#  3795#  S(  4,  7)( 21,  7)(  1,   1) | 0.442525892 0.442525892 0.442525892 0.000000000 
Par#  3796#  S(  5,  7)( 21,  7)(  1,   1) | 0.434794518 0.434794518 0.434794518 0.000000000 
Par#  3797#  S(  6,  7)( 21,  7)(  1,   1) | 0.510714536 0.510714536 0.510714536 0.000000000 
Par#  3798#  S(  7,  7)( 21,  7)(  1,   1) | 1.000000000 1.000000000 1.000000000 0.000000000 
Par#  3799#  S(  1,  1)( 22,  7)(  1,   1) | 0.250937061 0.250937061 0.250937061 0.000000000 
Par#  3800#  S(  2,  2)( 22,  7)(  1,   1) | 0.451742915 0.451742915 0.451742915 0.000000000 
Par#  3801#  S(  3,  3)( 22,  7)(  1,   1) | 0.538898704 0.538898704 0.538898704 0.000000000 
Par#  3802#  S(  4,  4)( 22,  7)(  1,   1) | 0.557474108 0.557474108 0.557474108 0.000000000 
Par#  3803#  S(  5,  5)( 22,  7)(  1,   1) | 0.565205482 0.565205482 0.565205482 0.000000000 
Par#  3804#  S(  6,  6)( 22,  7)(  1,   1) | 0.489285464 0.489285464 0.489285464 0.000000000 
Par#  3805#  S(  1,  7)( 22,  7)(  1,   1) | 0.749062939 0.749062939 0.749062939 0.000000000 
Par#  3806#  S(  2,  7)( 22,  7)(  1,   1) | 0.548257085 0.548257085 0.548257085 0.000000000 
Par#  3807#  S(  3,  7)( 22,  7)(  1,   1) | 0.461101296 0.461101296 0.461101296 0.000000000 
Par#  3808#  S(  4,  7)( 22,  7)(  1,   1) | 0.442525892 0.442525892 0.442525892 0.000000000 
Par#  3809#  S(  5,  7)( 22,  7)(  1,   1) | 0.434794518 0.434794518 0.434794518 0.000000000 
Par#  3810#  S(  6,  7)( 22,  7)(  1,   1) | 0.510714536 0.510714536 0.510714536 0.000000000 
Par#  3811#  S(  7,  7)( 22,  7)(  1,   1) | 1.000000000 1.000000000 1.000000000 0.000000000 
Par#  3812#  S(  1,  1)( 23,  7)(  1,   1) | 0.250937061 0.250937061 0.250937061 0.000000000 
Par#  3813#  S(  2,  2)( 23,  7)(  1,   1) | 0.451742915 0.451742915 0.451742915 0.000000000 
Par#  3814#  S(  3,  3)( 23,  7)(  1,   1) | 0.538898704 0.538898704 0.538898704 0.000000000 
Par#  3815#  S(  4,  4)( 23,  7)(  1,   1) | 0.557474108 0.557474108 0.557474108 0.000000000 
Par#  3816#  S(  5,  5)( 23,  7)(  1,   1) | 0.565205482 0.565205482 0.565205482 0.000000000 
Par#  3817#  S(  6,  6)( 23,  7)(  1,   1) | 0.489285464 0.489285464 0.489285464 0.000000000 
Par#  3818#  S(  1,  7)( 23,  7)(  1,   1) | 0.749062939 0.749062939 0.749062939 0.000000000 
Par#  3819#  S(  2,  7)( 23,  7)(  1,   1) | 0.548257085 0.548257085 0.548257085 0.000000000 
Par#  3820#  S(  3,  7)( 23,  7)(  1,   1) | 0.461101296 0.461101296 0.461101296 0.000000000 
Par#  3821#  S(  4,  7)( 23,  7)(  1,   1) | 0.442525892 0.442525892 0.442525892 0.000000000 
Par#  3822#  S(  5,  7)( 23,  7)(  1,   1) | 0.434794518 0.434794518 0.434794518 0.000000000 
Par#  3823#  S(  6,  7)( 23,  7)(  1,   1) | 0.510714536 0.510714536 0.510714536 0.000000000 
Par#  3824#  S(  7,  7)( 23,  7)(  1,   1) | 1.000000000 1.000000000 1.000000000 0.000000000 
Par#  3825#  S(  1,  1)( 24,  7)(  1,   1) | 0.250937061 0.250937061 0.250937061 0.000000000 
Par#  3826#  S(  2,  2)( 24,  7)(  1,   1) | 0.451742915 0.451742915 0.451742915 0.000000000 
Par#  3827#  S(  3,  3)( 24,  7)(  1,   1) | 0.538898704 0.538898704 0.538898704 0.000000000 
Par#  3828#  S(  4,  4)( 24,  7)(  1,   1) | 0.557474108 0.557474108 0.557474108 0.000000000 
Par#  3829#  S(  5,  5)( 24,  7)(  1,   1) | 0.565205482 0.565205482 0.565205482 0.000000000 
Par#  3830#  S(  6,  6)( 24,  7)(  1,   1) | 0.489285464 0.489285464 0.489285464 0.000000000 
Par#  3831#  S(  1,  7)( 24,  7)(  1,   1) | 0.749062939 0.749062939 0.749062939 0.000000000 
Par#  3832#  S(  2,  7)( 24,  7)(  1,   1) | 0.548257085 0.548257085 0.548257085 0.000000000 
Par#  3833#  S(  3,  7)( 24,  7)(  1,   1) | 0.461101296 0.461101296 0.461101296 0.000000000 
Par#  3834#  S(  4,  7)( 24,  7)(  1,   1) | 0.442525892 0.442525892 0.442525892 0.000000000 
Par#  3835#  S(  5,  7)( 24,  7)(  1,   1) | 0.434794518 0.434794518 0.434794518 0.000000000 
Par#  3836#  S(  6,  7)( 24,  7)(  1,   1) | 0.510714536 0.510714536 0.510714536 0.000000000 
Par#  3837#  S(  7,  7)( 24,  7)(  1,   1) | 1.000000000 1.000000000 1.000000000 0.000000000 
Par#  3838#  S(  1,  1)( 25,  7)(  1,   1) | 0.250937061 0.250937061 0.250937061 0.000000000 
Par#  3839#  S(  2,  2)( 25,  7)(  1,   1) | 0.451742915 0.451742915 0.451742915 0.000000000 
Par#  3840#  S(  3,  3)( 25,  7)(  1,   1) | 0.538898704 0.538898704 0.538898704 0.000000000 
Par#  3841#  S(  4,  4)( 25,  7)(  1,   1) | 0.557474108 0.557474108 0.557474108 0.000000000 
Par#  3842#  S(  5,  5)( 25,  7)(  1,   1) | 0.565205482 0.565205482 0.565205482 0.000000000 
Par#  3843#  S(  6,  6)( 25,  7)(  1,   1) | 0.489285464 0.489285464 0.489285464 0.000000000 
Par#  3844#  S(  1,  7)( 25,  7)(  1,   1) | 0.749062939 0.749062939 0.749062939 0.000000000 
Par#  3845#  S(  2,  7)( 25,  7)(  1,   1) | 0.548257085 0.548257085 0.548257085 0.000000000 
Par#  3846#  S(  3,  7)( 25,  7)(  1,   1) | 0.461101296 0.461101296 0.461101296 0.000000000 
Par#  3847#  S(  4,  7)( 25,  7)(  1,   1) | 0.442525892 0.442525892 0.442525892 0.000000000 
Par#  3848#  S(  5,  7)( 25,  7)(  1,   1) | 0.434794518 0.434794518 0.434794518 0.000000000 
Par#  3849#  S(  6,  7)( 25,  7)(  1,   1) | 0.510714536 0.510714536 0.510714536 0.000000000 
Par#  3850#  S(  7,  7)( 25,  7)(  1,   1) | 1.000000000 1.000000000 1.000000000 0.000000000 
Par#  3851#  S(  1,  1)( 26,  7)(  1,   1) | 0.250937061 0.250937061 0.250937061 0.000000000 
Par#  3852#  S(  2,  2)( 26,  7)(  1,   1) | 0.451742915 0.451742915 0.451742915 0.000000000 
Par#  3853#  S(  3,  3)( 26,  7)(  1,   1) | 0.538898704 0.538898704 0.538898704 0.000000000 
Par#  3854#  S(  4,  4)( 26,  7)(  1,   1) | 0.557474108 0.557474108 0.557474108 0.000000000 
Par#  3855#  S(  5,  5)( 26,  7)(  1,   1) | 0.565205482 0.565205482 0.565205482 0.000000000 
Par#  3856#  S(  6,  6)( 26,  7)(  1,   1) | 0.489285464 0.489285464 0.489285464 0.000000000 
Par#  3857#  S(  1,  7)( 26,  7)(  1,   1) | 0.749062939 0.749062939 0.749062939 0.000000000 
Par#  3858#  S(  2,  7)( 26,  7)(  1,   1) | 0.548257085 0.548257085 0.548257085 0.000000000 
Par#  3859#  S(  3,  7)( 26,  7)(  1,   1) | 0.461101296 0.461101296 0.461101296 0.000000000 
Par#  3860#  S(  4,  7)( 26,  7)(  1,   1) | 0.442525892 0.442525892 0.442525892 0.000000000 
Par#  3861#  S(  5,  7)( 26,  7)(  1,   1) | 0.434794518 0.434794518 0.434794518 0.000000000 
Par#  3862#  S(  6,  7)( 26,  7)(  1,   1) | 0.510714536 0.510714536 0.510714536 0.000000000 
Par#  3863#  S(  7,  7)( 26,  7)(  1,   1) | 1.000000000 1.000000000 1.000000000 0.000000000 
Par#  3864#  S(  1,  1)( 27,  7)(  1,   1) | 0.250937061 0.250937061 0.250937061 0.000000000 
Par#  3865#  S(  2,  2)( 27,  7)(  1,   1) | 0.451742915 0.451742915 0.451742915 0.000000000 
Par#  3866#  S(  3,  3)( 27,  7)(  1,   1) | 0.538898704 0.538898704 0.538898704 0.000000000 
Par#  3867#  S(  4,  4)( 27,  7)(  1,   1) | 0.557474108 0.557474108 0.557474108 0.000000000 
Par#  3868#  S(  5,  5)( 27,  7)(  1,   1) | 0.565205482 0.565205482 0.565205482 0.000000000 
Par#  3869#  S(  6,  6)( 27,  7)(  1,   1) | 0.489285464 0.489285464 0.489285464 0.000000000 
Par#  3870#  S(  1,  7)( 27,  7)(  1,   1) | 0.749062939 0.749062939 0.749062939 0.000000000 
Par#  3871#  S(  2,  7)( 27,  7)(  1,   1) | 0.548257085 0.548257085 0.548257085 0.000000000 
Par#  3872#  S(  3,  7)( 27,  7)(  1,   1) | 0.461101296 0.461101296 0.461101296 0.000000000 
Par#  3873#  S(  4,  7)( 27,  7)(  1,   1) | 0.442525892 0.442525892 0.442525892 0.000000000 
Par#  3874#  S(  5,  7)( 27,  7)(  1,   1) | 0.434794518 0.434794518 0.434794518 0.000000000 
Par#  3875#  S(  6,  7)( 27,  7)(  1,   1) | 0.510714536 0.510714536 0.510714536 0.000000000 
Par#  3876#  S(  7,  7)( 27,  7)(  1,   1) | 1.000000000 1.000000000 1.000000000 0.000000000 
Par#  3877#  S(  1,  1)( 28,  7)(  1,   1) | 0.250937061 0.250937061 0.250937061 0.000000000 
Par#  3878#  S(  2,  2)( 28,  7)(  1,   1) | 0.451742915 0.451742915 0.451742915 0.000000000 
Par#  3879#  S(  3,  3)( 28,  7)(  1,   1) | 0.538898704 0.538898704 0.538898704 0.000000000 
Par#  3880#  S(  4,  4)( 28,  7)(  1,   1) | 0.557474108 0.557474108 0.557474108 0.000000000 
Par#  3881#  S(  5,  5)( 28,  7)(  1,   1) | 0.565205482 0.565205482 0.565205482 0.000000000 
Par#  3882#  S(  6,  6)( 28,  7)(  1,   1) | 0.489285464 0.489285464 0.489285464 0.000000000 
Par#  3883#  S(  1,  7)( 28,  7)(  1,   1) | 0.749062939 0.749062939 0.749062939 0.000000000 
Par#  3884#  S(  2,  7)( 28,  7)(  1,   1) | 0.548257085 0.548257085 0.548257085 0.000000000 
Par#  3885#  S(  3,  7)( 28,  7)(  1,   1) | 0.461101296 0.461101296 0.461101296 0.000000000 
Par#  3886#  S(  4,  7)( 28,  7)(  1,   1) | 0.442525892 0.442525892 0.442525892 0.000000000 
Par#  3887#  S(  5,  7)( 28,  7)(  1,   1) | 0.434794518 0.434794518 0.434794518 0.000000000 
Par#  3888#  S(  6,  7)( 28,  7)(  1,   1) | 0.510714536 0.510714536 0.510714536 0.000000000 
Par#  3889#  S(  7,  7)( 28,  7)(  1,   1) | 1.000000000 1.000000000 1.000000000 0.000000000 
Par#  3890#  S(  1,  1)( 29,  7)(  1,   1) | 0.250937061 0.250937061 0.250937061 0.000000000 
Par#  3891#  S(  2,  2)( 29,  7)(  1,   1) | 0.451742915 0.451742915 0.451742915 0.000000000 
Par#  3892#  S(  3,  3)( 29,  7)(  1,   1) | 0.538898704 0.538898704 0.538898704 0.000000000 
Par#  3893#  S(  4,  4)( 29,  7)(  1,   1) | 0.557474108 0.557474108 0.557474108 0.000000000 
Par#  3894#  S(  5,  5)( 29,  7)(  1,   1) | 0.565205482 0.565205482 0.565205482 0.000000000 
Par#  3895#  S(  6,  6)( 29,  7)(  1,   1) | 0.489285464 0.489285464 0.489285464 0.000000000 
Par#  3896#  S(  1,  7)( 29,  7)(  1,   1) | 0.749062939 0.749062939 0.749062939 0.000000000 
Par#  3897#  S(  2,  7)( 29,  7)(  1,   1) | 0.548257085 0.548257085 0.548257085 0.000000000 
Par#  3898#  S(  3,  7)( 29,  7)(  1,   1) | 0.461101296 0.461101296 0.461101296 0.000000000 
Par#  3899#  S(  4,  7)( 29,  7)(  1,   1) | 0.442525892 0.442525892 0.442525892 0.000000000 
Par#  3900#  S(  5,  7)( 29,  7)(  1,   1) | 0.434794518 0.434794518 0.434794518 0.000000000 
Par#  3901#  S(  6,  7)( 29,  7)(  1,   1) | 0.510714536 0.510714536 0.510714536 0.000000000 
Par#  3902#  S(  7,  7)( 29,  7)(  1,   1) | 1.000000000 1.000000000 1.000000000 0.000000000 
Par#  3903#  S(  1,  1)( 30,  7)(  1,   1) | 0.250937061 0.250937061 0.250937061 0.000000000 
Par#  3904#  S(  2,  2)( 30,  7)(  1,   1) | 0.451742915 0.451742915 0.451742915 0.000000000 
Par#  3905#  S(  3,  3)( 30,  7)(  1,   1) | 0.538898704 0.538898704 0.538898704 0.000000000 
Par#  3906#  S(  4,  4)( 30,  7)(  1,   1) | 0.557474108 0.557474108 0.557474108 0.000000000 
Par#  3907#  S(  5,  5)( 30,  7)(  1,   1) | 0.565205482 0.565205482 0.565205482 0.000000000 
Par#  3908#  S(  6,  6)( 30,  7)(  1,   1) | 0.489285464 0.489285464 0.489285464 0.000000000 
Par#  3909#  S(  1,  7)( 30,  7)(  1,   1) | 0.749062939 0.749062939 0.749062939 0.000000000 
Par#  3910#  S(  2,  7)( 30,  7)(  1,   1) | 0.548257085 0.548257085 0.548257085 0.000000000 
Par#  3911#  S(  3,  7)( 30,  7)(  1,   1) | 0.461101296 0.461101296 0.461101296 0.000000000 
Par#  3912#  S(  4,  7)( 30,  7)(  1,   1) | 0.442525892 0.442525892 0.442525892 0.000000000 
Par#  3913#  S(  5,  7)( 30,  7)(  1,   1) | 0.434794518 0.434794518 0.434794518 0.000000000 
Par#  3914#  S(  6,  7)( 30,  7)(  1,   1) | 0.510714536 0.510714536 0.510714536 0.000000000 
Par#  3915#  S(  7,  7)( 30,  7)(  1,   1) | 1.000000000 1.000000000 1.000000000 0.000000000 
Par#  3916#  S(  1,  1)( 31,  7)(  1,   1) | 0.250937061 0.250937061 0.250937061 0.000000000 
Par#  3917#  S(  2,  2)( 31,  7)(  1,   1) | 0.451742915 0.451742915 0.451742915 0.000000000 
Par#  3918#  S(  3,  3)( 31,  7)(  1,   1) | 0.538898704 0.538898704 0.538898704 0.000000000 
Par#  3919#  S(  4,  4)( 31,  7)(  1,   1) | 0.557474108 0.557474108 0.557474108 0.000000000 
Par#  3920#  S(  5,  5)( 31,  7)(  1,   1) | 0.565205482 0.565205482 0.565205482 0.000000000 
Par#  3921#  S(  6,  6)( 31,  7)(  1,   1) | 0.489285464 0.489285464 0.489285464 0.000000000 
Par#  3922#  S(  1,  7)( 31,  7)(  1,   1) | 0.749062939 0.749062939 0.749062939 0.000000000 
Par#  3923#  S(  2,  7)( 31,  7)(  1,   1) | 0.548257085 0.548257085 0.548257085 0.000000000 
Par#  3924#  S(  3,  7)( 31,  7)(  1,   1) | 0.461101296 0.461101296 0.461101296 0.000000000 
Par#  3925#  S(  4,  7)( 31,  7)(  1,   1) | 0.442525892 0.442525892 0.442525892 0.000000000 
Par#  3926#  S(  5,  7)( 31,  7)(  1,   1) | 0.434794518 0.434794518 0.434794518 0.000000000 
Par#  3927#  S(  6,  7)( 31,  7)(  1,   1) | 0.510714536 0.510714536 0.510714536 0.000000000 
Par#  3928#  S(  7,  7)( 31,  7)(  1,   1) | 1.000000000 1.000000000 1.000000000 0.000000000 
Par#  3929#  S(  1,  1)( 32,  7)(  1,   1) | 0.250937061 0.250937061 0.250937061 0.000000000 
Par#  3930#  S(  2,  2)( 32,  7)(  1,   1) | 0.451742915 0.451742915 0.451742915 0.000000000 
Par#  3931#  S(  3,  3)( 32,  7)(  1,   1) | 0.538898704 0.538898704 0.538898704 0.000000000 
Par#  3932#  S(  4,  4)( 32,  7)(  1,   1) | 0.557474108 0.557474108 0.557474108 0.000000000 
Par#  3933#  S(  5,  5)( 32,  7)(  1,   1) | 0.565205482 0.565205482 0.565205482 0.000000000 
Par#  3934#  S(  6,  6)( 32,  7)(  1,   1) | 0.489285464 0.489285464 0.489285464 0.000000000 
Par#  3935#  S(  1,  7)( 32,  7)(  1,   1) | 0.749062939 0.749062939 0.749062939 0.000000000 
Par#  3936#  S(  2,  7)( 32,  7)(  1,   1) | 0.548257085 0.548257085 0.548257085 0.000000000 
Par#  3937#  S(  3,  7)( 32,  7)(  1,   1) | 0.461101296 0.461101296 0.461101296 0.000000000 
Par#  3938#  S(  4,  7)( 32,  7)(  1,   1) | 0.442525892 0.442525892 0.442525892 0.000000000 
Par#  3939#  S(  5,  7)( 32,  7)(  1,   1) | 0.434794518 0.434794518 0.434794518 0.000000000 
Par#  3940#  S(  6,  7)( 32,  7)(  1,   1) | 0.510714536 0.510714536 0.510714536 0.000000000 
Par#  3941#  S(  7,  7)( 32,  7)(  1,   1) | 1.000000000 1.000000000 1.000000000 0.000000000 
Par#  3942#  S(  1,  1)( 33,  7)(  1,   1) | 0.250937061 0.250937061 0.250937061 0.000000000 
Par#  3943#  S(  2,  2)( 33,  7)(  1,   1) | 0.451742915 0.451742915 0.451742915 0.000000000 
Par#  3944#  S(  3,  3)( 33,  7)(  1,   1) | 0.538898704 0.538898704 0.538898704 0.000000000 
Par#  3945#  S(  4,  4)( 33,  7)(  1,   1) | 0.557474108 0.557474108 0.557474108 0.000000000 
Par#  3946#  S(  5,  5)( 33,  7)(  1,   1) | 0.565205482 0.565205482 0.565205482 0.000000000 
Par#  3947#  S(  6,  6)( 33,  7)(  1,   1) | 0.489285464 0.489285464 0.489285464 0.000000000 
Par#  3948#  S(  1,  7)( 33,  7)(  1,   1) | 0.749062939 0.749062939 0.749062939 0.000000000 
Par#  3949#  S(  2,  7)( 33,  7)(  1,   1) | 0.548257085 0.548257085 0.548257085 0.000000000 
Par#  3950#  S(  3,  7)( 33,  7)(  1,   1) | 0.461101296 0.461101296 0.461101296 0.000000000 
Par#  3951#  S(  4,  7)( 33,  7)(  1,   1) | 0.442525892 0.442525892 0.442525892 0.000000000 
Par#  3952#  S(  5,  7)( 33,  7)(  1,   1) | 0.434794518 0.434794518 0.434794518 0.000000000 
Par#  3953#  S(  6,  7)( 33,  7)(  1,   1) | 0.510714536 0.510714536 0.510714536 0.000000000 
Par#  3954#  S(  7,  7)( 33,  7)(  1,   1) | 1.000000000 1.000000000 1.000000000 0.000000000 
Par#  3955#  S(  1,  1)( 34,  7)(  1,   1) | 0.250937061 0.250937061 0.250937061 0.000000000 
Par#  3956#  S(  2,  2)( 34,  7)(  1,   1) | 0.451742915 0.451742915 0.451742915 0.000000000 
Par#  3957#  S(  3,  3)( 34,  7)(  1,   1) | 0.538898704 0.538898704 0.538898704 0.000000000 
Par#  3958#  S(  4,  4)( 34,  7)(  1,   1) | 0.557474108 0.557474108 0.557474108 0.000000000 
Par#  3959#  S(  5,  5)( 34,  7)(  1,   1) | 0.565205482 0.565205482 0.565205482 0.000000000 
Par#  3960#  S(  6,  6)( 34,  7)(  1,   1) | 0.489285464 0.489285464 0.489285464 0.000000000 
Par#  3961#  S(  1,  7)( 34,  7)(  1,   1) | 0.749062939 0.749062939 0.749062939 0.000000000 
Par#  3962#  S(  2,  7)( 34,  7)(  1,   1) | 0.548257085 0.548257085 0.548257085 0.000000000 
Par#  3963#  S(  3,  7)( 34,  7)(  1,   1) | 0.461101296 0.461101296 0.461101296 0.000000000 
Par#  3964#  S(  4,  7)( 34,  7)(  1,   1) | 0.442525892 0.442525892 0.442525892 0.000000000 
Par#  3965#  S(  5,  7)( 34,  7)(  1,   1) | 0.434794518 0.434794518 0.434794518 0.000000000 
Par#  3966#  S(  6,  7)( 34,  7)(  1,   1) | 0.510714536 0.510714536 0.510714536 0.000000000 
Par#  3967#  S(  7,  7)( 34,  7)(  1,   1) | 1.000000000 1.000000000 1.000000000 0.000000000 
Par#  3968#  S(  1,  1)( 35,  7)(  1,   1) | 0.250937061 0.250937061 0.250937061 0.000000000 
Par#  3969#  S(  2,  2)( 35,  7)(  1,   1) | 0.451742915 0.451742915 0.451742915 0.000000000 
Par#  3970#  S(  3,  3)( 35,  7)(  1,   1) | 0.538898704 0.538898704 0.538898704 0.000000000 
Par#  3971#  S(  4,  4)( 35,  7)(  1,   1) | 0.557474108 0.557474108 0.557474108 0.000000000 
Par#  3972#  S(  5,  5)( 35,  7)(  1,   1) | 0.565205482 0.565205482 0.565205482 0.000000000 
Par#  3973#  S(  6,  6)( 35,  7)(  1,   1) | 0.489285464 0.489285464 0.489285464 0.000000000 
Par#  3974#  S(  1,  7)( 35,  7)(  1,   1) | 0.749062939 0.749062939 0.749062939 0.000000000 
Par#  3975#  S(  2,  7)( 35,  7)(  1,   1) | 0.548257085 0.548257085 0.548257085 0.000000000 
Par#  3976#  S(  3,  7)( 35,  7)(  1,   1) | 0.461101296 0.461101296 0.461101296 0.000000000 
Par#  3977#  S(  4,  7)( 35,  7)(  1,   1) | 0.442525892 0.442525892 0.442525892 0.000000000 
Par#  3978#  S(  5,  7)( 35,  7)(  1,   1) | 0.434794518 0.434794518 0.434794518 0.000000000 
Par#  3979#  S(  6,  7)( 35,  7)(  1,   1) | 0.510714536 0.510714536 0.510714536 0.000000000 
Par#  3980#  S(  7,  7)( 35,  7)(  1,   1) | 1.000000000 1.000000000 1.000000000 0.000000000 
Par#  3981#  S(  1,  1)( 36,  7)(  1,   1) | 0.250937061 0.250937061 0.250937061 0.000000000 
Par#  3982#  S(  2,  2)( 36,  7)(  1,   1) | 0.451742915 0.451742915 0.451742915 0.000000000 
Par#  3983#  S(  3,  3)( 36,  7)(  1,   1) | 0.538898704 0.538898704 0.538898704 0.000000000 
Par#  3984#  S(  4,  4)( 36,  7)(  1,   1) | 0.557474108 0.557474108 0.557474108 0.000000000 
Par#  3985#  S(  5,  5)( 36,  7)(  1,   1) | 0.565205482 0.565205482 0.565205482 0.000000000 
Par#  3986#  S(  6,  6)( 36,  7)(  1,   1) | 0.489285464 0.489285464 0.489285464 0.000000000 
Par#  3987#  S(  1,  7)( 36,  7)(  1,   1) | 0.749062939 0.749062939 0.749062939 0.000000000 
Par#  3988#  S(  2,  7)( 36,  7)(  1,   1) | 0.548257085 0.548257085 0.548257085 0.000000000 
Par#  3989#  S(  3,  7)( 36,  7)(  1,   1) | 0.461101296 0.461101296 0.461101296 0.000000000 
Par#  3990#  S(  4,  7)( 36,  7)(  1,   1) | 0.442525892 0.442525892 0.442525892 0.000000000 
Par#  3991#  S(  5,  7)( 36,  7)(  1,   1) | 0.434794518 0.434794518 0.434794518 0.000000000 
Par#  3992#  S(  6,  7)( 36,  7)(  1,   1) | 0.510714536 0.510714536 0.510714536 0.000000000 
Par#  3993#  S(  7,  7)( 36,  7)(  1,   1) | 1.000000000 1.000000000 1.000000000 0.000000000 
Par#  3994#  S(  1,  1)( 37,  7)(  1,   1) | 0.250937061 0.250937061 0.250937061 0.000000000 
Par#  3995#  S(  2,  2)( 37,  7)(  1,   1) | 0.451742915 0.451742915 0.451742915 0.000000000 
Par#  3996#  S(  3,  3)( 37,  7)(  1,   1) | 0.538898704 0.538898704 0.538898704 0.000000000 
Par#  3997#  S(  4,  4)( 37,  7)(  1,   1) | 0.557474108 0.557474108 0.557474108 0.000000000 
Par#  3998#  S(  5,  5)( 37,  7)(  1,   1) | 0.565205482 0.565205482 0.565205482 0.000000000 
Par#  3999#  S(  6,  6)( 37,  7)(  1,   1) | 0.489285464 0.489285464 0.489285464 0.000000000 
Par#  4000#  S(  1,  7)( 37,  7)(  1,   1) | 0.749062939 0.749062939 0.749062939 0.000000000 
Par#  4001#  S(  2,  7)( 37,  7)(  1,   1) | 0.548257085 0.548257085 0.548257085 0.000000000 
Par#  4002#  S(  3,  7)( 37,  7)(  1,   1) | 0.461101296 0.461101296 0.461101296 0.000000000 
Par#  4003#  S(  4,  7)( 37,  7)(  1,   1) | 0.442525892 0.442525892 0.442525892 0.000000000 
Par#  4004#  S(  5,  7)( 37,  7)(  1,   1) | 0.434794518 0.434794518 0.434794518 0.000000000 
Par#  4005#  S(  6,  7)( 37,  7)(  1,   1) | 0.510714536 0.510714536 0.510714536 0.000000000 
Par#  4006#  S(  7,  7)( 37,  7)(  1,   1) | 1.000000000 1.000000000 1.000000000 0.000000000 
Par#  4007#  S(  1,  1)(  8,  8)(  1,   1) | 0.250937061 0.250937061 0.250937061 0.000000000 
Par#  4008#  S(  2,  2)(  8,  8)(  1,   1) | 0.451742915 0.451742915 0.451742915 0.000000000 
Par#  4009#  S(  3,  3)(  8,  8)(  1,   1) | 0.538898704 0.538898704 0.538898704 0.000000000 
Par#  4010#  S(  4,  4)(  8,  8)(  1,   1) | 0.557474108 0.557474108 0.557474108 0.000000000 
Par#  4011#  S(  5,  5)(  8,  8)(  1,   1) | 0.565205482 0.565205482 0.565205482 0.000000000 
Par#  4012#  S(  6,  6)(  8,  8)(  1,   1) | 0.489285464 0.489285464 0.489285464 0.000000000 
Par#  4013#  S(  1,  7)(  8,  8)(  1,   1) | 0.749062939 0.749062939 0.749062939 0.000000000 
Par#  4014#  S(  2,  7)(  8,  8)(  1,   1) | 0.548257085 0.548257085 0.548257085 0.000000000 
Par#  4015#  S(  3,  7)(  8,  8)(  1,   1) | 0.461101296 0.461101296 0.461101296 0.000000000 
Par#  4016#  S(  4,  7)(  8,  8)(  1,   1) | 0.442525892 0.442525892 0.442525892 0.000000000 
Par#  4017#  S(  5,  7)(  8,  8)(  1,   1) | 0.434794518 0.434794518 0.434794518 0.000000000 
Par#  4018#  S(  6,  7)(  8,  8)(  1,   1) | 0.510714536 0.510714536 0.510714536 0.000000000 
Par#  4019#  S(  7,  7)(  8,  8)(  1,   1) | 1.000000000 1.000000000 1.000000000 0.000000000 
Par#  4020#  S(  1,  1)(  9,  8)(  1,   1) | 0.250937061 0.250937061 0.250937061 0.000000000 
Par#  4021#  S(  2,  2)(  9,  8)(  1,   1) | 0.451742915 0.451742915 0.451742915 0.000000000 
Par#  4022#  S(  3,  3)(  9,  8)(  1,   1) | 0.538898704 0.538898704 0.538898704 0.000000000 
Par#  4023#  S(  4,  4)(  9,  8)(  1,   1) | 0.557474108 0.557474108 0.557474108 0.000000000 
Par#  4024#  S(  5,  5)(  9,  8)(  1,   1) | 0.565205482 0.565205482 0.565205482 0.000000000 
Par#  4025#  S(  6,  6)(  9,  8)(  1,   1) | 0.489285464 0.489285464 0.489285464 0.000000000 
Par#  4026#  S(  1,  7)(  9,  8)(  1,   1) | 0.749062939 0.749062939 0.749062939 0.000000000 
Par#  4027#  S(  2,  7)(  9,  8)(  1,   1) | 0.548257085 0.548257085 0.548257085 0.000000000 
Par#  4028#  S(  3,  7)(  9,  8)(  1,   1) | 0.461101296 0.461101296 0.461101296 0.000000000 
Par#  4029#  S(  4,  7)(  9,  8)(  1,   1) | 0.442525892 0.442525892 0.442525892 0.000000000 
Par#  4030#  S(  5,  7)(  9,  8)(  1,   1) | 0.434794518 0.434794518 0.434794518 0.000000000 
Par#  4031#  S(  6,  7)(  9,  8)(  1,   1) | 0.510714536 0.510714536 0.510714536 0.000000000 
Par#  4032#  S(  7,  7)(  9,  8)(  1,   1) | 1.000000000 1.000000000 1.000000000 0.000000000 
Par#  4033#  S(  1,  1)( 10,  8)(  1,   1) | 0.250937061 0.250937061 0.250937061 0.000000000 
Par#  4034#  S(  2,  2)( 10,  8)(  1,   1) | 0.451742915 0.451742915 0.451742915 0.000000000 
Par#  4035#  S(  3,  3)( 10,  8)(  1,   1) | 0.538898704 0.538898704 0.538898704 0.000000000 
Par#  4036#  S(  4,  4)( 10,  8)(  1,   1) | 0.557474108 0.557474108 0.557474108 0.000000000 
Par#  4037#  S(  5,  5)( 10,  8)(  1,   1) | 0.565205482 0.565205482 0.565205482 0.000000000 
Par#  4038#  S(  6,  6)( 10,  8)(  1,   1) | 0.489285464 0.489285464 0.489285464 0.000000000 
Par#  4039#  S(  1,  7)( 10,  8)(  1,   1) | 0.749062939 0.749062939 0.749062939 0.000000000 
Par#  4040#  S(  2,  7)( 10,  8)(  1,   1) | 0.548257085 0.548257085 0.548257085 0.000000000 
Par#  4041#  S(  3,  7)( 10,  8)(  1,   1) | 0.461101296 0.461101296 0.461101296 0.000000000 
Par#  4042#  S(  4,  7)( 10,  8)(  1,   1) | 0.442525892 0.442525892 0.442525892 0.000000000 
Par#  4043#  S(  5,  7)( 10,  8)(  1,   1) | 0.434794518 0.434794518 0.434794518 0.000000000 
Par#  4044#  S(  6,  7)( 10,  8)(  1,   1) | 0.510714536 0.510714536 0.510714536 0.000000000 
Par#  4045#  S(  7,  7)( 10,  8)(  1,   1) | 1.000000000 1.000000000 1.000000000 0.000000000 
Par#  4046#  S(  1,  1)( 11,  8)(  1,   1) | 0.250937061 0.250937061 0.250937061 0.000000000 
Par#  4047#  S(  2,  2)( 11,  8)(  1,   1) | 0.451742915 0.451742915 0.451742915 0.000000000 
Par#  4048#  S(  3,  3)( 11,  8)(  1,   1) | 0.538898704 0.538898704 0.538898704 0.000000000 
Par#  4049#  S(  4,  4)( 11,  8)(  1,   1) | 0.557474108 0.557474108 0.557474108 0.000000000 
Par#  4050#  S(  5,  5)( 11,  8)(  1,   1) | 0.565205482 0.565205482 0.565205482 0.000000000 
Par#  4051#  S(  6,  6)( 11,  8)(  1,   1) | 0.489285464 0.489285464 0.489285464 0.000000000 
Par#  4052#  S(  1,  7)( 11,  8)(  1,   1) | 0.749062939 0.749062939 0.749062939 0.000000000 
Par#  4053#  S(  2,  7)( 11,  8)(  1,   1) | 0.548257085 0.548257085 0.548257085 0.000000000 
Par#  4054#  S(  3,  7)( 11,  8)(  1,   1) | 0.461101296 0.461101296 0.461101296 0.000000000 
Par#  4055#  S(  4,  7)( 11,  8)(  1,   1) | 0.442525892 0.442525892 0.442525892 0.000000000 
Par#  4056#  S(  5,  7)( 11,  8)(  1,   1) | 0.434794518 0.434794518 0.434794518 0.000000000 
Par#  4057#  S(  6,  7)( 11,  8)(  1,   1) | 0.510714536 0.510714536 0.510714536 0.000000000 
Par#  4058#  S(  7,  7)( 11,  8)(  1,   1) | 1.000000000 1.000000000 1.000000000 0.000000000 
Par#  4059#  S(  1,  1)( 12,  8)(  1,   1) | 0.250937061 0.250937061 0.250937061 0.000000000 
Par#  4060#  S(  2,  2)( 12,  8)(  1,   1) | 0.451742915 0.451742915 0.451742915 0.000000000 
Par#  4061#  S(  3,  3)( 12,  8)(  1,   1) | 0.538898704 0.538898704 0.538898704 0.000000000 
Par#  4062#  S(  4,  4)( 12,  8)(  1,   1) | 0.557474108 0.557474108 0.557474108 0.000000000 
Par#  4063#  S(  5,  5)( 12,  8)(  1,   1) | 0.565205482 0.565205482 0.565205482 0.000000000 
Par#  4064#  S(  6,  6)( 12,  8)(  1,   1) | 0.489285464 0.489285464 0.489285464 0.000000000 
Par#  4065#  S(  1,  7)( 12,  8)(  1,   1) | 0.749062939 0.749062939 0.749062939 0.000000000 
Par#  4066#  S(  2,  7)( 12,  8)(  1,   1) | 0.548257085 0.548257085 0.548257085 0.000000000 
Par#  4067#  S(  3,  7)( 12,  8)(  1,   1) | 0.461101296 0.461101296 0.461101296 0.000000000 
Par#  4068#  S(  4,  7)( 12,  8)(  1,   1) | 0.442525892 0.442525892 0.442525892 0.000000000 
Par#  4069#  S(  5,  7)( 12,  8)(  1,   1) | 0.434794518 0.434794518 0.434794518 0.000000000 
Par#  4070#  S(  6,  7)( 12,  8)(  1,   1) | 0.510714536 0.510714536 0.510714536 0.000000000 
Par#  4071#  S(  7,  7)( 12,  8)(  1,   1) | 1.000000000 1.000000000 1.000000000 0.000000000 
Par#  4072#  S(  1,  1)( 13,  8)(  1,   1) | 0.250937061 0.250937061 0.250937061 0.000000000 
Par#  4073#  S(  2,  2)( 13,  8)(  1,   1) | 0.451742915 0.451742915 0.451742915 0.000000000 
Par#  4074#  S(  3,  3)( 13,  8)(  1,   1) | 0.538898704 0.538898704 0.538898704 0.000000000 
Par#  4075#  S(  4,  4)( 13,  8)(  1,   1) | 0.557474108 0.557474108 0.557474108 0.000000000 
Par#  4076#  S(  5,  5)( 13,  8)(  1,   1) | 0.565205482 0.565205482 0.565205482 0.000000000 
Par#  4077#  S(  6,  6)( 13,  8)(  1,   1) | 0.489285464 0.489285464 0.489285464 0.000000000 
Par#  4078#  S(  1,  7)( 13,  8)(  1,   1) | 0.749062939 0.749062939 0.749062939 0.000000000 
Par#  4079#  S(  2,  7)( 13,  8)(  1,   1) | 0.548257085 0.548257085 0.548257085 0.000000000 
Par#  4080#  S(  3,  7)( 13,  8)(  1,   1) | 0.461101296 0.461101296 0.461101296 0.000000000 
Par#  4081#  S(  4,  7)( 13,  8)(  1,   1) | 0.442525892 0.442525892 0.442525892 0.000000000 
Par#  4082#  S(  5,  7)( 13,  8)(  1,   1) | 0.434794518 0.434794518 0.434794518 0.000000000 
Par#  4083#  S(  6,  7)( 13,  8)(  1,   1) | 0.510714536 0.510714536 0.510714536 0.000000000 
Par#  4084#  S(  7,  7)( 13,  8)(  1,   1) | 1.000000000 1.000000000 1.000000000 0.000000000 
Par#  4085#  S(  1,  1)( 14,  8)(  1,   1) | 0.250937061 0.250937061 0.250937061 0.000000000 
Par#  4086#  S(  2,  2)( 14,  8)(  1,   1) | 0.451742915 0.451742915 0.451742915 0.000000000 
Par#  4087#  S(  3,  3)( 14,  8)(  1,   1) | 0.538898704 0.538898704 0.538898704 0.000000000 
Par#  4088#  S(  4,  4)( 14,  8)(  1,   1) | 0.557474108 0.557474108 0.557474108 0.000000000 
Par#  4089#  S(  5,  5)( 14,  8)(  1,   1) | 0.565205482 0.565205482 0.565205482 0.000000000 
Par#  4090#  S(  6,  6)( 14,  8)(  1,   1) | 0.489285464 0.489285464 0.489285464 0.000000000 
Par#  4091#  S(  1,  7)( 14,  8)(  1,   1) | 0.749062939 0.749062939 0.749062939 0.000000000 
Par#  4092#  S(  2,  7)( 14,  8)(  1,   1) | 0.548257085 0.548257085 0.548257085 0.000000000 
Par#  4093#  S(  3,  7)( 14,  8)(  1,   1) | 0.461101296 0.461101296 0.461101296 0.000000000 
Par#  4094#  S(  4,  7)( 14,  8)(  1,   1) | 0.442525892 0.442525892 0.442525892 0.000000000 
Par#  4095#  S(  5,  7)( 14,  8)(  1,   1) | 0.434794518 0.434794518 0.434794518 0.000000000 
Par#  4096#  S(  6,  7)( 14,  8)(  1,   1) | 0.510714536 0.510714536 0.510714536 0.000000000 
Par#  4097#  S(  7,  7)( 14,  8)(  1,   1) | 1.000000000 1.000000000 1.000000000 0.000000000 
Par#  4098#  S(  1,  1)( 15,  8)(  1,   1) | 0.250937061 0.250937061 0.250937061 0.000000000 
Par#  4099#  S(  2,  2)( 15,  8)(  1,   1) | 0.451742915 0.451742915 0.451742915 0.000000000 
Par#  4100#  S(  3,  3)( 15,  8)(  1,   1) | 0.538898704 0.538898704 0.538898704 0.000000000 
Par#  4101#  S(  4,  4)( 15,  8)(  1,   1) | 0.557474108 0.557474108 0.557474108 0.000000000 
Par#  4102#  S(  5,  5)( 15,  8)(  1,   1) | 0.565205482 0.565205482 0.565205482 0.000000000 
Par#  4103#  S(  6,  6)( 15,  8)(  1,   1) | 0.489285464 0.489285464 0.489285464 0.000000000 
Par#  4104#  S(  1,  7)( 15,  8)(  1,   1) | 0.749062939 0.749062939 0.749062939 0.000000000 
Par#  4105#  S(  2,  7)( 15,  8)(  1,   1) | 0.548257085 0.548257085 0.548257085 0.000000000 
Par#  4106#  S(  3,  7)( 15,  8)(  1,   1) | 0.461101296 0.461101296 0.461101296 0.000000000 
Par#  4107#  S(  4,  7)( 15,  8)(  1,   1) | 0.442525892 0.442525892 0.442525892 0.000000000 
Par#  4108#  S(  5,  7)( 15,  8)(  1,   1) | 0.434794518 0.434794518 0.434794518 0.000000000 
Par#  4109#  S(  6,  7)( 15,  8)(  1,   1) | 0.510714536 0.510714536 0.510714536 0.000000000 
Par#  4110#  S(  7,  7)( 15,  8)(  1,   1) | 1.000000000 1.000000000 1.000000000 0.000000000 
Par#  4111#  S(  1,  1)( 16,  8)(  1,   1) | 0.250937061 0.250937061 0.250937061 0.000000000 
Par#  4112#  S(  2,  2)( 16,  8)(  1,   1) | 0.451742915 0.451742915 0.451742915 0.000000000 
Par#  4113#  S(  3,  3)( 16,  8)(  1,   1) | 0.538898704 0.538898704 0.538898704 0.000000000 
Par#  4114#  S(  4,  4)( 16,  8)(  1,   1) | 0.557474108 0.557474108 0.557474108 0.000000000 
Par#  4115#  S(  5,  5)( 16,  8)(  1,   1) | 0.565205482 0.565205482 0.565205482 0.000000000 
Par#  4116#  S(  6,  6)( 16,  8)(  1,   1) | 0.489285464 0.489285464 0.489285464 0.000000000 
Par#  4117#  S(  1,  7)( 16,  8)(  1,   1) | 0.749062939 0.749062939 0.749062939 0.000000000 
Par#  4118#  S(  2,  7)( 16,  8)(  1,   1) | 0.548257085 0.548257085 0.548257085 0.000000000 
Par#  4119#  S(  3,  7)( 16,  8)(  1,   1) | 0.461101296 0.461101296 0.461101296 0.000000000 
Par#  4120#  S(  4,  7)( 16,  8)(  1,   1) | 0.442525892 0.442525892 0.442525892 0.000000000 
Par#  4121#  S(  5,  7)( 16,  8)(  1,   1) | 0.434794518 0.434794518 0.434794518 0.000000000 
Par#  4122#  S(  6,  7)( 16,  8)(  1,   1) | 0.510714536 0.510714536 0.510714536 0.000000000 
Par#  4123#  S(  7,  7)( 16,  8)(  1,   1) | 1.000000000 1.000000000 1.000000000 0.000000000 
Par#  4124#  S(  1,  1)( 17,  8)(  1,   1) | 0.250937061 0.250937061 0.250937061 0.000000000 
Par#  4125#  S(  2,  2)( 17,  8)(  1,   1) | 0.451742915 0.451742915 0.451742915 0.000000000 
Par#  4126#  S(  3,  3)( 17,  8)(  1,   1) | 0.538898704 0.538898704 0.538898704 0.000000000 
Par#  4127#  S(  4,  4)( 17,  8)(  1,   1) | 0.557474108 0.557474108 0.557474108 0.000000000 
Par#  4128#  S(  5,  5)( 17,  8)(  1,   1) | 0.565205482 0.565205482 0.565205482 0.000000000 
Par#  4129#  S(  6,  6)( 17,  8)(  1,   1) | 0.489285464 0.489285464 0.489285464 0.000000000 
Par#  4130#  S(  1,  7)( 17,  8)(  1,   1) | 0.749062939 0.749062939 0.749062939 0.000000000 
Par#  4131#  S(  2,  7)( 17,  8)(  1,   1) | 0.548257085 0.548257085 0.548257085 0.000000000 
Par#  4132#  S(  3,  7)( 17,  8)(  1,   1) | 0.461101296 0.461101296 0.461101296 0.000000000 
Par#  4133#  S(  4,  7)( 17,  8)(  1,   1) | 0.442525892 0.442525892 0.442525892 0.000000000 
Par#  4134#  S(  5,  7)( 17,  8)(  1,   1) | 0.434794518 0.434794518 0.434794518 0.000000000 
Par#  4135#  S(  6,  7)( 17,  8)(  1,   1) | 0.510714536 0.510714536 0.510714536 0.000000000 
Par#  4136#  S(  7,  7)( 17,  8)(  1,   1) | 1.000000000 1.000000000 1.000000000 0.000000000 
Par#  4137#  S(  1,  1)( 18,  8)(  1,   1) | 0.250937061 0.250937061 0.250937061 0.000000000 
Par#  4138#  S(  2,  2)( 18,  8)(  1,   1) | 0.451742915 0.451742915 0.451742915 0.000000000 
Par#  4139#  S(  3,  3)( 18,  8)(  1,   1) | 0.538898704 0.538898704 0.538898704 0.000000000 
Par#  4140#  S(  4,  4)( 18,  8)(  1,   1) | 0.557474108 0.557474108 0.557474108 0.000000000 
Par#  4141#  S(  5,  5)( 18,  8)(  1,   1) | 0.565205482 0.565205482 0.565205482 0.000000000 
Par#  4142#  S(  6,  6)( 18,  8)(  1,   1) | 0.489285464 0.489285464 0.489285464 0.000000000 
Par#  4143#  S(  1,  7)( 18,  8)(  1,   1) | 0.749062939 0.749062939 0.749062939 0.000000000 
Par#  4144#  S(  2,  7)( 18,  8)(  1,   1) | 0.548257085 0.548257085 0.548257085 0.000000000 
Par#  4145#  S(  3,  7)( 18,  8)(  1,   1) | 0.461101296 0.461101296 0.461101296 0.000000000 
Par#  4146#  S(  4,  7)( 18,  8)(  1,   1) | 0.442525892 0.442525892 0.442525892 0.000000000 
Par#  4147#  S(  5,  7)( 18,  8)(  1,   1) | 0.434794518 0.434794518 0.434794518 0.000000000 
Par#  4148#  S(  6,  7)( 18,  8)(  1,   1) | 0.510714536 0.510714536 0.510714536 0.000000000 
Par#  4149#  S(  7,  7)( 18,  8)(  1,   1) | 1.000000000 1.000000000 1.000000000 0.000000000 
Par#  4150#  S(  1,  1)( 19,  8)(  1,   1) | 0.250937061 0.250937061 0.250937061 0.000000000 
Par#  4151#  S(  2,  2)( 19,  8)(  1,   1) | 0.451742915 0.451742915 0.451742915 0.000000000 
Par#  4152#  S(  3,  3)( 19,  8)(  1,   1) | 0.538898704 0.538898704 0.538898704 0.000000000 
Par#  4153#  S(  4,  4)( 19,  8)(  1,   1) | 0.557474108 0.557474108 0.557474108 0.000000000 
Par#  4154#  S(  5,  5)( 19,  8)(  1,   1) | 0.565205482 0.565205482 0.565205482 0.000000000 
Par#  4155#  S(  6,  6)( 19,  8)(  1,   1) | 0.489285464 0.489285464 0.489285464 0.000000000 
Par#  4156#  S(  1,  7)( 19,  8)(  1,   1) | 0.749062939 0.749062939 0.749062939 0.000000000 
Par#  4157#  S(  2,  7)( 19,  8)(  1,   1) | 0.548257085 0.548257085 0.548257085 0.000000000 
Par#  4158#  S(  3,  7)( 19,  8)(  1,   1) | 0.461101296 0.461101296 0.461101296 0.000000000 
Par#  4159#  S(  4,  7)( 19,  8)(  1,   1) | 0.442525892 0.442525892 0.442525892 0.000000000 
Par#  4160#  S(  5,  7)( 19,  8)(  1,   1) | 0.434794518 0.434794518 0.434794518 0.000000000 
Par#  4161#  S(  6,  7)( 19,  8)(  1,   1) | 0.510714536 0.510714536 0.510714536 0.000000000 
Par#  4162#  S(  7,  7)( 19,  8)(  1,   1) | 1.000000000 1.000000000 1.000000000 0.000000000 
Par#  4163#  S(  1,  1)( 20,  8)(  1,   1) | 0.250937061 0.250937061 0.250937061 0.000000000 
Par#  4164#  S(  2,  2)( 20,  8)(  1,   1) | 0.451742915 0.451742915 0.451742915 0.000000000 
Par#  4165#  S(  3,  3)( 20,  8)(  1,   1) | 0.538898704 0.538898704 0.538898704 0.000000000 
Par#  4166#  S(  4,  4)( 20,  8)(  1,   1) | 0.557474108 0.557474108 0.557474108 0.000000000 
Par#  4167#  S(  5,  5)( 20,  8)(  1,   1) | 0.565205482 0.565205482 0.565205482 0.000000000 
Par#  4168#  S(  6,  6)( 20,  8)(  1,   1) | 0.489285464 0.489285464 0.489285464 0.000000000 
Par#  4169#  S(  1,  7)( 20,  8)(  1,   1) | 0.749062939 0.749062939 0.749062939 0.000000000 
Par#  4170#  S(  2,  7)( 20,  8)(  1,   1) | 0.548257085 0.548257085 0.548257085 0.000000000 
Par#  4171#  S(  3,  7)( 20,  8)(  1,   1) | 0.461101296 0.461101296 0.461101296 0.000000000 
Par#  4172#  S(  4,  7)( 20,  8)(  1,   1) | 0.442525892 0.442525892 0.442525892 0.000000000 
Par#  4173#  S(  5,  7)( 20,  8)(  1,   1) | 0.434794518 0.434794518 0.434794518 0.000000000 
Par#  4174#  S(  6,  7)( 20,  8)(  1,   1) | 0.510714536 0.510714536 0.510714536 0.000000000 
Par#  4175#  S(  7,  7)( 20,  8)(  1,   1) | 1.000000000 1.000000000 1.000000000 0.000000000 
Par#  4176#  S(  1,  1)( 21,  8)(  1,   1) | 0.250937061 0.250937061 0.250937061 0.000000000 
Par#  4177#  S(  2,  2)( 21,  8)(  1,   1) | 0.451742915 0.451742915 0.451742915 0.000000000 
Par#  4178#  S(  3,  3)( 21,  8)(  1,   1) | 0.538898704 0.538898704 0.538898704 0.000000000 
Par#  4179#  S(  4,  4)( 21,  8)(  1,   1) | 0.557474108 0.557474108 0.557474108 0.000000000 
Par#  4180#  S(  5,  5)( 21,  8)(  1,   1) | 0.565205482 0.565205482 0.565205482 0.000000000 
Par#  4181#  S(  6,  6)( 21,  8)(  1,   1) | 0.489285464 0.489285464 0.489285464 0.000000000 
Par#  4182#  S(  1,  7)( 21,  8)(  1,   1) | 0.749062939 0.749062939 0.749062939 0.000000000 
Par#  4183#  S(  2,  7)( 21,  8)(  1,   1) | 0.548257085 0.548257085 0.548257085 0.000000000 
Par#  4184#  S(  3,  7)( 21,  8)(  1,   1) | 0.461101296 0.461101296 0.461101296 0.000000000 
Par#  4185#  S(  4,  7)( 21,  8)(  1,   1) | 0.442525892 0.442525892 0.442525892 0.000000000 
Par#  4186#  S(  5,  7)( 21,  8)(  1,   1) | 0.434794518 0.434794518 0.434794518 0.000000000 
Par#  4187#  S(  6,  7)( 21,  8)(  1,   1) | 0.510714536 0.510714536 0.510714536 0.000000000 
Par#  4188#  S(  7,  7)( 21,  8)(  1,   1) | 1.000000000 1.000000000 1.000000000 0.000000000 
Par#  4189#  S(  1,  1)( 22,  8)(  1,   1) | 0.250937061 0.250937061 0.250937061 0.000000000 
Par#  4190#  S(  2,  2)( 22,  8)(  1,   1) | 0.451742915 0.451742915 0.451742915 0.000000000 
Par#  4191#  S(  3,  3)( 22,  8)(  1,   1) | 0.538898704 0.538898704 0.538898704 0.000000000 
Par#  4192#  S(  4,  4)( 22,  8)(  1,   1) | 0.557474108 0.557474108 0.557474108 0.000000000 
Par#  4193#  S(  5,  5)( 22,  8)(  1,   1) | 0.565205482 0.565205482 0.565205482 0.000000000 
Par#  4194#  S(  6,  6)( 22,  8)(  1,   1) | 0.489285464 0.489285464 0.489285464 0.000000000 
Par#  4195#  S(  1,  7)( 22,  8)(  1,   1) | 0.749062939 0.749062939 0.749062939 0.000000000 
Par#  4196#  S(  2,  7)( 22,  8)(  1,   1) | 0.548257085 0.548257085 0.548257085 0.000000000 
Par#  4197#  S(  3,  7)( 22,  8)(  1,   1) | 0.461101296 0.461101296 0.461101296 0.000000000 
Par#  4198#  S(  4,  7)( 22,  8)(  1,   1) | 0.442525892 0.442525892 0.442525892 0.000000000 
Par#  4199#  S(  5,  7)( 22,  8)(  1,   1) | 0.434794518 0.434794518 0.434794518 0.000000000 
Par#  4200#  S(  6,  7)( 22,  8)(  1,   1) | 0.510714536 0.510714536 0.510714536 0.000000000 
Par#  4201#  S(  7,  7)( 22,  8)(  1,   1) | 1.000000000 1.000000000 1.000000000 0.000000000 
Par#  4202#  S(  1,  1)( 23,  8)(  1,   1) | 0.250937061 0.250937061 0.250937061 0.000000000 
Par#  4203#  S(  2,  2)( 23,  8)(  1,   1) | 0.451742915 0.451742915 0.451742915 0.000000000 
Par#  4204#  S(  3,  3)( 23,  8)(  1,   1) | 0.538898704 0.538898704 0.538898704 0.000000000 
Par#  4205#  S(  4,  4)( 23,  8)(  1,   1) | 0.557474108 0.557474108 0.557474108 0.000000000 
Par#  4206#  S(  5,  5)( 23,  8)(  1,   1) | 0.565205482 0.565205482 0.565205482 0.000000000 
Par#  4207#  S(  6,  6)( 23,  8)(  1,   1) | 0.489285464 0.489285464 0.489285464 0.000000000 
Par#  4208#  S(  1,  7)( 23,  8)(  1,   1) | 0.749062939 0.749062939 0.749062939 0.000000000 
Par#  4209#  S(  2,  7)( 23,  8)(  1,   1) | 0.548257085 0.548257085 0.548257085 0.000000000 
Par#  4210#  S(  3,  7)( 23,  8)(  1,   1) | 0.461101296 0.461101296 0.461101296 0.000000000 
Par#  4211#  S(  4,  7)( 23,  8)(  1,   1) | 0.442525892 0.442525892 0.442525892 0.000000000 
Par#  4212#  S(  5,  7)( 23,  8)(  1,   1) | 0.434794518 0.434794518 0.434794518 0.000000000 
Par#  4213#  S(  6,  7)( 23,  8)(  1,   1) | 0.510714536 0.510714536 0.510714536 0.000000000 
Par#  4214#  S(  7,  7)( 23,  8)(  1,   1) | 1.000000000 1.000000000 1.000000000 0.000000000 
Par#  4215#  S(  1,  1)( 24,  8)(  1,   1) | 0.250937061 0.250937061 0.250937061 0.000000000 
Par#  4216#  S(  2,  2)( 24,  8)(  1,   1) | 0.451742915 0.451742915 0.451742915 0.000000000 
Par#  4217#  S(  3,  3)( 24,  8)(  1,   1) | 0.538898704 0.538898704 0.538898704 0.000000000 
Par#  4218#  S(  4,  4)( 24,  8)(  1,   1) | 0.557474108 0.557474108 0.557474108 0.000000000 
Par#  4219#  S(  5,  5)( 24,  8)(  1,   1) | 0.565205482 0.565205482 0.565205482 0.000000000 
Par#  4220#  S(  6,  6)( 24,  8)(  1,   1) | 0.489285464 0.489285464 0.489285464 0.000000000 
Par#  4221#  S(  1,  7)( 24,  8)(  1,   1) | 0.749062939 0.749062939 0.749062939 0.000000000 
Par#  4222#  S(  2,  7)( 24,  8)(  1,   1) | 0.548257085 0.548257085 0.548257085 0.000000000 
Par#  4223#  S(  3,  7)( 24,  8)(  1,   1) | 0.461101296 0.461101296 0.461101296 0.000000000 
Par#  4224#  S(  4,  7)( 24,  8)(  1,   1) | 0.442525892 0.442525892 0.442525892 0.000000000 
Par#  4225#  S(  5,  7)( 24,  8)(  1,   1) | 0.434794518 0.434794518 0.434794518 0.000000000 
Par#  4226#  S(  6,  7)( 24,  8)(  1,   1) | 0.510714536 0.510714536 0.510714536 0.000000000 
Par#  4227#  S(  7,  7)( 24,  8)(  1,   1) | 1.000000000 1.000000000 1.000000000 0.000000000 
Par#  4228#  S(  1,  1)( 25,  8)(  1,   1) | 0.250937061 0.250937061 0.250937061 0.000000000 
Par#  4229#  S(  2,  2)( 25,  8)(  1,   1) | 0.451742915 0.451742915 0.451742915 0.000000000 
Par#  4230#  S(  3,  3)( 25,  8)(  1,   1) | 0.538898704 0.538898704 0.538898704 0.000000000 
Par#  4231#  S(  4,  4)( 25,  8)(  1,   1) | 0.557474108 0.557474108 0.557474108 0.000000000 
Par#  4232#  S(  5,  5)( 25,  8)(  1,   1) | 0.565205482 0.565205482 0.565205482 0.000000000 
Par#  4233#  S(  6,  6)( 25,  8)(  1,   1) | 0.489285464 0.489285464 0.489285464 0.000000000 
Par#  4234#  S(  1,  7)( 25,  8)(  1,   1) | 0.749062939 0.749062939 0.749062939 0.000000000 
Par#  4235#  S(  2,  7)( 25,  8)(  1,   1) | 0.548257085 0.548257085 0.548257085 0.000000000 
Par#  4236#  S(  3,  7)( 25,  8)(  1,   1) | 0.461101296 0.461101296 0.461101296 0.000000000 
Par#  4237#  S(  4,  7)( 25,  8)(  1,   1) | 0.442525892 0.442525892 0.442525892 0.000000000 
Par#  4238#  S(  5,  7)( 25,  8)(  1,   1) | 0.434794518 0.434794518 0.434794518 0.000000000 
Par#  4239#  S(  6,  7)( 25,  8)(  1,   1) | 0.510714536 0.510714536 0.510714536 0.000000000 
Par#  4240#  S(  7,  7)( 25,  8)(  1,   1) | 1.000000000 1.000000000 1.000000000 0.000000000 
Par#  4241#  S(  1,  1)( 26,  8)(  1,   1) | 0.250937061 0.250937061 0.250937061 0.000000000 
Par#  4242#  S(  2,  2)( 26,  8)(  1,   1) | 0.451742915 0.451742915 0.451742915 0.000000000 
Par#  4243#  S(  3,  3)( 26,  8)(  1,   1) | 0.538898704 0.538898704 0.538898704 0.000000000 
Par#  4244#  S(  4,  4)( 26,  8)(  1,   1) | 0.557474108 0.557474108 0.557474108 0.000000000 
Par#  4245#  S(  5,  5)( 26,  8)(  1,   1) | 0.565205482 0.565205482 0.565205482 0.000000000 
Par#  4246#  S(  6,  6)( 26,  8)(  1,   1) | 0.489285464 0.489285464 0.489285464 0.000000000 
Par#  4247#  S(  1,  7)( 26,  8)(  1,   1) | 0.749062939 0.749062939 0.749062939 0.000000000 
Par#  4248#  S(  2,  7)( 26,  8)(  1,   1) | 0.548257085 0.548257085 0.548257085 0.000000000 
Par#  4249#  S(  3,  7)( 26,  8)(  1,   1) | 0.461101296 0.461101296 0.461101296 0.000000000 
Par#  4250#  S(  4,  7)( 26,  8)(  1,   1) | 0.442525892 0.442525892 0.442525892 0.000000000 
Par#  4251#  S(  5,  7)( 26,  8)(  1,   1) | 0.434794518 0.434794518 0.434794518 0.000000000 
Par#  4252#  S(  6,  7)( 26,  8)(  1,   1) | 0.510714536 0.510714536 0.510714536 0.000000000 
Par#  4253#  S(  7,  7)( 26,  8)(  1,   1) | 1.000000000 1.000000000 1.000000000 0.000000000 
Par#  4254#  S(  1,  1)( 27,  8)(  1,   1) | 0.250937061 0.250937061 0.250937061 0.000000000 
Par#  4255#  S(  2,  2)( 27,  8)(  1,   1) | 0.451742915 0.451742915 0.451742915 0.000000000 
Par#  4256#  S(  3,  3)( 27,  8)(  1,   1) | 0.538898704 0.538898704 0.538898704 0.000000000 
Par#  4257#  S(  4,  4)( 27,  8)(  1,   1) | 0.557474108 0.557474108 0.557474108 0.000000000 
Par#  4258#  S(  5,  5)( 27,  8)(  1,   1) | 0.565205482 0.565205482 0.565205482 0.000000000 
Par#  4259#  S(  6,  6)( 27,  8)(  1,   1) | 0.489285464 0.489285464 0.489285464 0.000000000 
Par#  4260#  S(  1,  7)( 27,  8)(  1,   1) | 0.749062939 0.749062939 0.749062939 0.000000000 
Par#  4261#  S(  2,  7)( 27,  8)(  1,   1) | 0.548257085 0.548257085 0.548257085 0.000000000 
Par#  4262#  S(  3,  7)( 27,  8)(  1,   1) | 0.461101296 0.461101296 0.461101296 0.000000000 
Par#  4263#  S(  4,  7)( 27,  8)(  1,   1) | 0.442525892 0.442525892 0.442525892 0.000000000 
Par#  4264#  S(  5,  7)( 27,  8)(  1,   1) | 0.434794518 0.434794518 0.434794518 0.000000000 
Par#  4265#  S(  6,  7)( 27,  8)(  1,   1) | 0.510714536 0.510714536 0.510714536 0.000000000 
Par#  4266#  S(  7,  7)( 27,  8)(  1,   1) | 1.000000000 1.000000000 1.000000000 0.000000000 
Par#  4267#  S(  1,  1)( 28,  8)(  1,   1) | 0.250937061 0.250937061 0.250937061 0.000000000 
Par#  4268#  S(  2,  2)( 28,  8)(  1,   1) | 0.451742915 0.451742915 0.451742915 0.000000000 
Par#  4269#  S(  3,  3)( 28,  8)(  1,   1) | 0.538898704 0.538898704 0.538898704 0.000000000 
Par#  4270#  S(  4,  4)( 28,  8)(  1,   1) | 0.557474108 0.557474108 0.557474108 0.000000000 
Par#  4271#  S(  5,  5)( 28,  8)(  1,   1) | 0.565205482 0.565205482 0.565205482 0.000000000 
Par#  4272#  S(  6,  6)( 28,  8)(  1,   1) | 0.489285464 0.489285464 0.489285464 0.000000000 
Par#  4273#  S(  1,  7)( 28,  8)(  1,   1) | 0.749062939 0.749062939 0.749062939 0.000000000 
Par#  4274#  S(  2,  7)( 28,  8)(  1,   1) | 0.548257085 0.548257085 0.548257085 0.000000000 
Par#  4275#  S(  3,  7)( 28,  8)(  1,   1) | 0.461101296 0.461101296 0.461101296 0.000000000 
Par#  4276#  S(  4,  7)( 28,  8)(  1,   1) | 0.442525892 0.442525892 0.442525892 0.000000000 
Par#  4277#  S(  5,  7)( 28,  8)(  1,   1) | 0.434794518 0.434794518 0.434794518 0.000000000 
Par#  4278#  S(  6,  7)( 28,  8)(  1,   1) | 0.510714536 0.510714536 0.510714536 0.000000000 
Par#  4279#  S(  7,  7)( 28,  8)(  1,   1) | 1.000000000 1.000000000 1.000000000 0.000000000 
Par#  4280#  S(  1,  1)( 29,  8)(  1,   1) | 0.250937061 0.250937061 0.250937061 0.000000000 
Par#  4281#  S(  2,  2)( 29,  8)(  1,   1) | 0.451742915 0.451742915 0.451742915 0.000000000 
Par#  4282#  S(  3,  3)( 29,  8)(  1,   1) | 0.538898704 0.538898704 0.538898704 0.000000000 
Par#  4283#  S(  4,  4)( 29,  8)(  1,   1) | 0.557474108 0.557474108 0.557474108 0.000000000 
Par#  4284#  S(  5,  5)( 29,  8)(  1,   1) | 0.565205482 0.565205482 0.565205482 0.000000000 
Par#  4285#  S(  6,  6)( 29,  8)(  1,   1) | 0.489285464 0.489285464 0.489285464 0.000000000 
Par#  4286#  S(  1,  7)( 29,  8)(  1,   1) | 0.749062939 0.749062939 0.749062939 0.000000000 
Par#  4287#  S(  2,  7)( 29,  8)(  1,   1) | 0.548257085 0.548257085 0.548257085 0.000000000 
Par#  4288#  S(  3,  7)( 29,  8)(  1,   1) | 0.461101296 0.461101296 0.461101296 0.000000000 
Par#  4289#  S(  4,  7)( 29,  8)(  1,   1) | 0.442525892 0.442525892 0.442525892 0.000000000 
Par#  4290#  S(  5,  7)( 29,  8)(  1,   1) | 0.434794518 0.434794518 0.434794518 0.000000000 
Par#  4291#  S(  6,  7)( 29,  8)(  1,   1) | 0.510714536 0.510714536 0.510714536 0.000000000 
Par#  4292#  S(  7,  7)( 29,  8)(  1,   1) | 1.000000000 1.000000000 1.000000000 0.000000000 
Par#  4293#  S(  1,  1)( 30,  8)(  1,   1) | 0.250937061 0.250937061 0.250937061 0.000000000 
Par#  4294#  S(  2,  2)( 30,  8)(  1,   1) | 0.451742915 0.451742915 0.451742915 0.000000000 
Par#  4295#  S(  3,  3)( 30,  8)(  1,   1) | 0.538898704 0.538898704 0.538898704 0.000000000 
Par#  4296#  S(  4,  4)( 30,  8)(  1,   1) | 0.557474108 0.557474108 0.557474108 0.000000000 
Par#  4297#  S(  5,  5)( 30,  8)(  1,   1) | 0.565205482 0.565205482 0.565205482 0.000000000 
Par#  4298#  S(  6,  6)( 30,  8)(  1,   1) | 0.489285464 0.489285464 0.489285464 0.000000000 
Par#  4299#  S(  1,  7)( 30,  8)(  1,   1) | 0.749062939 0.749062939 0.749062939 0.000000000 
Par#  4300#  S(  2,  7)( 30,  8)(  1,   1) | 0.548257085 0.548257085 0.548257085 0.000000000 
Par#  4301#  S(  3,  7)( 30,  8)(  1,   1) | 0.461101296 0.461101296 0.461101296 0.000000000 
Par#  4302#  S(  4,  7)( 30,  8)(  1,   1) | 0.442525892 0.442525892 0.442525892 0.000000000 
Par#  4303#  S(  5,  7)( 30,  8)(  1,   1) | 0.434794518 0.434794518 0.434794518 0.000000000 
Par#  4304#  S(  6,  7)( 30,  8)(  1,   1) | 0.510714536 0.510714536 0.510714536 0.000000000 
Par#  4305#  S(  7,  7)( 30,  8)(  1,   1) | 1.000000000 1.000000000 1.000000000 0.000000000 
Par#  4306#  S(  1,  1)( 31,  8)(  1,   1) | 0.250937061 0.250937061 0.250937061 0.000000000 
Par#  4307#  S(  2,  2)( 31,  8)(  1,   1) | 0.451742915 0.451742915 0.451742915 0.000000000 
Par#  4308#  S(  3,  3)( 31,  8)(  1,   1) | 0.538898704 0.538898704 0.538898704 0.000000000 
Par#  4309#  S(  4,  4)( 31,  8)(  1,   1) | 0.557474108 0.557474108 0.557474108 0.000000000 
Par#  4310#  S(  5,  5)( 31,  8)(  1,   1) | 0.565205482 0.565205482 0.565205482 0.000000000 
Par#  4311#  S(  6,  6)( 31,  8)(  1,   1) | 0.489285464 0.489285464 0.489285464 0.000000000 
Par#  4312#  S(  1,  7)( 31,  8)(  1,   1) | 0.749062939 0.749062939 0.749062939 0.000000000 
Par#  4313#  S(  2,  7)( 31,  8)(  1,   1) | 0.548257085 0.548257085 0.548257085 0.000000000 
Par#  4314#  S(  3,  7)( 31,  8)(  1,   1) | 0.461101296 0.461101296 0.461101296 0.000000000 
Par#  4315#  S(  4,  7)( 31,  8)(  1,   1) | 0.442525892 0.442525892 0.442525892 0.000000000 
Par#  4316#  S(  5,  7)( 31,  8)(  1,   1) | 0.434794518 0.434794518 0.434794518 0.000000000 
Par#  4317#  S(  6,  7)( 31,  8)(  1,   1) | 0.510714536 0.510714536 0.510714536 0.000000000 
Par#  4318#  S(  7,  7)( 31,  8)(  1,   1) | 1.000000000 1.000000000 1.000000000 0.000000000 
Par#  4319#  S(  1,  1)( 32,  8)(  1,   1) | 0.250937061 0.250937061 0.250937061 0.000000000 
Par#  4320#  S(  2,  2)( 32,  8)(  1,   1) | 0.451742915 0.451742915 0.451742915 0.000000000 
Par#  4321#  S(  3,  3)( 32,  8)(  1,   1) | 0.538898704 0.538898704 0.538898704 0.000000000 
Par#  4322#  S(  4,  4)( 32,  8)(  1,   1) | 0.557474108 0.557474108 0.557474108 0.000000000 
Par#  4323#  S(  5,  5)( 32,  8)(  1,   1) | 0.565205482 0.565205482 0.565205482 0.000000000 
Par#  4324#  S(  6,  6)( 32,  8)(  1,   1) | 0.489285464 0.489285464 0.489285464 0.000000000 
Par#  4325#  S(  1,  7)( 32,  8)(  1,   1) | 0.749062939 0.749062939 0.749062939 0.000000000 
Par#  4326#  S(  2,  7)( 32,  8)(  1,   1) | 0.548257085 0.548257085 0.548257085 0.000000000 
Par#  4327#  S(  3,  7)( 32,  8)(  1,   1) | 0.461101296 0.461101296 0.461101296 0.000000000 
Par#  4328#  S(  4,  7)( 32,  8)(  1,   1) | 0.442525892 0.442525892 0.442525892 0.000000000 
Par#  4329#  S(  5,  7)( 32,  8)(  1,   1) | 0.434794518 0.434794518 0.434794518 0.000000000 
Par#  4330#  S(  6,  7)( 32,  8)(  1,   1) | 0.510714536 0.510714536 0.510714536 0.000000000 
Par#  4331#  S(  7,  7)( 32,  8)(  1,   1) | 1.000000000 1.000000000 1.000000000 0.000000000 
Par#  4332#  S(  1,  1)( 33,  8)(  1,   1) | 0.250937061 0.250937061 0.250937061 0.000000000 
Par#  4333#  S(  2,  2)( 33,  8)(  1,   1) | 0.451742915 0.451742915 0.451742915 0.000000000 
Par#  4334#  S(  3,  3)( 33,  8)(  1,   1) | 0.538898704 0.538898704 0.538898704 0.000000000 
Par#  4335#  S(  4,  4)( 33,  8)(  1,   1) | 0.557474108 0.557474108 0.557474108 0.000000000 
Par#  4336#  S(  5,  5)( 33,  8)(  1,   1) | 0.565205482 0.565205482 0.565205482 0.000000000 
Par#  4337#  S(  6,  6)( 33,  8)(  1,   1) | 0.489285464 0.489285464 0.489285464 0.000000000 
Par#  4338#  S(  1,  7)( 33,  8)(  1,   1) | 0.749062939 0.749062939 0.749062939 0.000000000 
Par#  4339#  S(  2,  7)( 33,  8)(  1,   1) | 0.548257085 0.548257085 0.548257085 0.000000000 
Par#  4340#  S(  3,  7)( 33,  8)(  1,   1) | 0.461101296 0.461101296 0.461101296 0.000000000 
Par#  4341#  S(  4,  7)( 33,  8)(  1,   1) | 0.442525892 0.442525892 0.442525892 0.000000000 
Par#  4342#  S(  5,  7)( 33,  8)(  1,   1) | 0.434794518 0.434794518 0.434794518 0.000000000 
Par#  4343#  S(  6,  7)( 33,  8)(  1,   1) | 0.510714536 0.510714536 0.510714536 0.000000000 
Par#  4344#  S(  7,  7)( 33,  8)(  1,   1) | 1.000000000 1.000000000 1.000000000 0.000000000 
Par#  4345#  S(  1,  1)( 34,  8)(  1,   1) | 0.250937061 0.250937061 0.250937061 0.000000000 
Par#  4346#  S(  2,  2)( 34,  8)(  1,   1) | 0.451742915 0.451742915 0.451742915 0.000000000 
Par#  4347#  S(  3,  3)( 34,  8)(  1,   1) | 0.538898704 0.538898704 0.538898704 0.000000000 
Par#  4348#  S(  4,  4)( 34,  8)(  1,   1) | 0.557474108 0.557474108 0.557474108 0.000000000 
Par#  4349#  S(  5,  5)( 34,  8)(  1,   1) | 0.565205482 0.565205482 0.565205482 0.000000000 
Par#  4350#  S(  6,  6)( 34,  8)(  1,   1) | 0.489285464 0.489285464 0.489285464 0.000000000 
Par#  4351#  S(  1,  7)( 34,  8)(  1,   1) | 0.749062939 0.749062939 0.749062939 0.000000000 
Par#  4352#  S(  2,  7)( 34,  8)(  1,   1) | 0.548257085 0.548257085 0.548257085 0.000000000 
Par#  4353#  S(  3,  7)( 34,  8)(  1,   1) | 0.461101296 0.461101296 0.461101296 0.000000000 
Par#  4354#  S(  4,  7)( 34,  8)(  1,   1) | 0.442525892 0.442525892 0.442525892 0.000000000 
Par#  4355#  S(  5,  7)( 34,  8)(  1,   1) | 0.434794518 0.434794518 0.434794518 0.000000000 
Par#  4356#  S(  6,  7)( 34,  8)(  1,   1) | 0.510714536 0.510714536 0.510714536 0.000000000 
Par#  4357#  S(  7,  7)( 34,  8)(  1,   1) | 1.000000000 1.000000000 1.000000000 0.000000000 
Par#  4358#  S(  1,  1)( 35,  8)(  1,   1) | 0.250937061 0.250937061 0.250937061 0.000000000 
Par#  4359#  S(  2,  2)( 35,  8)(  1,   1) | 0.451742915 0.451742915 0.451742915 0.000000000 
Par#  4360#  S(  3,  3)( 35,  8)(  1,   1) | 0.538898704 0.538898704 0.538898704 0.000000000 
Par#  4361#  S(  4,  4)( 35,  8)(  1,   1) | 0.557474108 0.557474108 0.557474108 0.000000000 
Par#  4362#  S(  5,  5)( 35,  8)(  1,   1) | 0.565205482 0.565205482 0.565205482 0.000000000 
Par#  4363#  S(  6,  6)( 35,  8)(  1,   1) | 0.489285464 0.489285464 0.489285464 0.000000000 
Par#  4364#  S(  1,  7)( 35,  8)(  1,   1) | 0.749062939 0.749062939 0.749062939 0.000000000 
Par#  4365#  S(  2,  7)( 35,  8)(  1,   1) | 0.548257085 0.548257085 0.548257085 0.000000000 
Par#  4366#  S(  3,  7)( 35,  8)(  1,   1) | 0.461101296 0.461101296 0.461101296 0.000000000 
Par#  4367#  S(  4,  7)( 35,  8)(  1,   1) | 0.442525892 0.442525892 0.442525892 0.000000000 
Par#  4368#  S(  5,  7)( 35,  8)(  1,   1) | 0.434794518 0.434794518 0.434794518 0.000000000 
Par#  4369#  S(  6,  7)( 35,  8)(  1,   1) | 0.510714536 0.510714536 0.510714536 0.000000000 
Par#  4370#  S(  7,  7)( 35,  8)(  1,   1) | 1.000000000 1.000000000 1.000000000 0.000000000 
Par#  4371#  S(  1,  1)( 36,  8)(  1,   1) | 0.250937061 0.250937061 0.250937061 0.000000000 
Par#  4372#  S(  2,  2)( 36,  8)(  1,   1) | 0.451742915 0.451742915 0.451742915 0.000000000 
Par#  4373#  S(  3,  3)( 36,  8)(  1,   1) | 0.538898704 0.538898704 0.538898704 0.000000000 
Par#  4374#  S(  4,  4)( 36,  8)(  1,   1) | 0.557474108 0.557474108 0.557474108 0.000000000 
Par#  4375#  S(  5,  5)( 36,  8)(  1,   1) | 0.565205482 0.565205482 0.565205482 0.000000000 
Par#  4376#  S(  6,  6)( 36,  8)(  1,   1) | 0.489285464 0.489285464 0.489285464 0.000000000 
Par#  4377#  S(  1,  7)( 36,  8)(  1,   1) | 0.749062939 0.749062939 0.749062939 0.000000000 
Par#  4378#  S(  2,  7)( 36,  8)(  1,   1) | 0.548257085 0.548257085 0.548257085 0.000000000 
Par#  4379#  S(  3,  7)( 36,  8)(  1,   1) | 0.461101296 0.461101296 0.461101296 0.000000000 
Par#  4380#  S(  4,  7)( 36,  8)(  1,   1) | 0.442525892 0.442525892 0.442525892 0.000000000 
Par#  4381#  S(  5,  7)( 36,  8)(  1,   1) | 0.434794518 0.434794518 0.434794518 0.000000000 
Par#  4382#  S(  6,  7)( 36,  8)(  1,   1) | 0.510714536 0.510714536 0.510714536 0.000000000 
Par#  4383#  S(  7,  7)( 36,  8)(  1,   1) | 1.000000000 1.000000000 1.000000000 0.000000000 
Par#  4384#  S(  1,  1)( 37,  8)(  1,   1) | 0.250937061 0.250937061 0.250937061 0.000000000 
Par#  4385#  S(  2,  2)( 37,  8)(  1,   1) | 0.451742915 0.451742915 0.451742915 0.000000000 
Par#  4386#  S(  3,  3)( 37,  8)(  1,   1) | 0.538898704 0.538898704 0.538898704 0.000000000 
Par#  4387#  S(  4,  4)( 37,  8)(  1,   1) | 0.557474108 0.557474108 0.557474108 0.000000000 
Par#  4388#  S(  5,  5)( 37,  8)(  1,   1) | 0.565205482 0.565205482 0.565205482 0.000000000 
Par#  4389#  S(  6,  6)( 37,  8)(  1,   1) | 0.489285464 0.489285464 0.489285464 0.000000000 
Par#  4390#  S(  1,  7)( 37,  8)(  1,   1) | 0.749062939 0.749062939 0.749062939 0.000000000 
Par#  4391#  S(  2,  7)( 37,  8)(  1,   1) | 0.548257085 0.548257085 0.548257085 0.000000000 
Par#  4392#  S(  3,  7)( 37,  8)(  1,   1) | 0.461101296 0.461101296 0.461101296 0.000000000 
Par#  4393#  S(  4,  7)( 37,  8)(  1,   1) | 0.442525892 0.442525892 0.442525892 0.000000000 
Par#  4394#  S(  5,  7)( 37,  8)(  1,   1) | 0.434794518 0.434794518 0.434794518 0.000000000 
Par#  4395#  S(  6,  7)( 37,  8)(  1,   1) | 0.510714536 0.510714536 0.510714536 0.000000000 
Par#  4396#  S(  7,  7)( 37,  8)(  1,   1) | 1.000000000 1.000000000 1.000000000 0.000000000 
Par#  4397#  S(  1,  1)(  9,  9)(  1,   1) | 0.250937061 0.250937061 0.250937061 0.000000000 
Par#  4398#  S(  2,  2)(  9,  9)(  1,   1) | 0.451742915 0.451742915 0.451742915 0.000000000 
Par#  4399#  S(  3,  3)(  9,  9)(  1,   1) | 0.538898704 0.538898704 0.538898704 0.000000000 
Par#  4400#  S(  4,  4)(  9,  9)(  1,   1) | 0.557474108 0.557474108 0.557474108 0.000000000 
Par#  4401#  S(  5,  5)(  9,  9)(  1,   1) | 0.565205482 0.565205482 0.565205482 0.000000000 
Par#  4402#  S(  6,  6)(  9,  9)(  1,   1) | 0.489285464 0.489285464 0.489285464 0.000000000 
Par#  4403#  S(  1,  7)(  9,  9)(  1,   1) | 0.749062939 0.749062939 0.749062939 0.000000000 
Par#  4404#  S(  2,  7)(  9,  9)(  1,   1) | 0.548257085 0.548257085 0.548257085 0.000000000 
Par#  4405#  S(  3,  7)(  9,  9)(  1,   1) | 0.461101296 0.461101296 0.461101296 0.000000000 
Par#  4406#  S(  4,  7)(  9,  9)(  1,   1) | 0.442525892 0.442525892 0.442525892 0.000000000 
Par#  4407#  S(  5,  7)(  9,  9)(  1,   1) | 0.434794518 0.434794518 0.434794518 0.000000000 
Par#  4408#  S(  6,  7)(  9,  9)(  1,   1) | 0.510714536 0.510714536 0.510714536 0.000000000 
Par#  4409#  S(  7,  7)(  9,  9)(  1,   1) | 1.000000000 1.000000000 1.000000000 0.000000000 
Par#  4410#  S(  1,  1)( 10,  9)(  1,   1) | 0.250937061 0.250937061 0.250937061 0.000000000 
Par#  4411#  S(  2,  2)( 10,  9)(  1,   1) | 0.451742915 0.451742915 0.451742915 0.000000000 
Par#  4412#  S(  3,  3)( 10,  9)(  1,   1) | 0.538898704 0.538898704 0.538898704 0.000000000 
Par#  4413#  S(  4,  4)( 10,  9)(  1,   1) | 0.557474108 0.557474108 0.557474108 0.000000000 
Par#  4414#  S(  5,  5)( 10,  9)(  1,   1) | 0.565205482 0.565205482 0.565205482 0.000000000 
Par#  4415#  S(  6,  6)( 10,  9)(  1,   1) | 0.489285464 0.489285464 0.489285464 0.000000000 
Par#  4416#  S(  1,  7)( 10,  9)(  1,   1) | 0.749062939 0.749062939 0.749062939 0.000000000 
Par#  4417#  S(  2,  7)( 10,  9)(  1,   1) | 0.548257085 0.548257085 0.548257085 0.000000000 
Par#  4418#  S(  3,  7)( 10,  9)(  1,   1) | 0.461101296 0.461101296 0.461101296 0.000000000 
Par#  4419#  S(  4,  7)( 10,  9)(  1,   1) | 0.442525892 0.442525892 0.442525892 0.000000000 
Par#  4420#  S(  5,  7)( 10,  9)(  1,   1) | 0.434794518 0.434794518 0.434794518 0.000000000 
Par#  4421#  S(  6,  7)( 10,  9)(  1,   1) | 0.510714536 0.510714536 0.510714536 0.000000000 
Par#  4422#  S(  7,  7)( 10,  9)(  1,   1) | 1.000000000 1.000000000 1.000000000 0.000000000 
Par#  4423#  S(  1,  1)( 11,  9)(  1,   1) | 0.250937061 0.250937061 0.250937061 0.000000000 
Par#  4424#  S(  2,  2)( 11,  9)(  1,   1) | 0.451742915 0.451742915 0.451742915 0.000000000 
Par#  4425#  S(  3,  3)( 11,  9)(  1,   1) | 0.538898704 0.538898704 0.538898704 0.000000000 
Par#  4426#  S(  4,  4)( 11,  9)(  1,   1) | 0.557474108 0.557474108 0.557474108 0.000000000 
Par#  4427#  S(  5,  5)( 11,  9)(  1,   1) | 0.565205482 0.565205482 0.565205482 0.000000000 
Par#  4428#  S(  6,  6)( 11,  9)(  1,   1) | 0.489285464 0.489285464 0.489285464 0.000000000 
Par#  4429#  S(  1,  7)( 11,  9)(  1,   1) | 0.749062939 0.749062939 0.749062939 0.000000000 
Par#  4430#  S(  2,  7)( 11,  9)(  1,   1) | 0.548257085 0.548257085 0.548257085 0.000000000 
Par#  4431#  S(  3,  7)( 11,  9)(  1,   1) | 0.461101296 0.461101296 0.461101296 0.000000000 
Par#  4432#  S(  4,  7)( 11,  9)(  1,   1) | 0.442525892 0.442525892 0.442525892 0.000000000 
Par#  4433#  S(  5,  7)( 11,  9)(  1,   1) | 0.434794518 0.434794518 0.434794518 0.000000000 
Par#  4434#  S(  6,  7)( 11,  9)(  1,   1) | 0.510714536 0.510714536 0.510714536 0.000000000 
Par#  4435#  S(  7,  7)( 11,  9)(  1,   1) | 1.000000000 1.000000000 1.000000000 0.000000000 
Par#  4436#  S(  1,  1)( 12,  9)(  1,   1) | 0.250937061 0.250937061 0.250937061 0.000000000 
Par#  4437#  S(  2,  2)( 12,  9)(  1,   1) | 0.451742915 0.451742915 0.451742915 0.000000000 
Par#  4438#  S(  3,  3)( 12,  9)(  1,   1) | 0.538898704 0.538898704 0.538898704 0.000000000 
Par#  4439#  S(  4,  4)( 12,  9)(  1,   1) | 0.557474108 0.557474108 0.557474108 0.000000000 
Par#  4440#  S(  5,  5)( 12,  9)(  1,   1) | 0.565205482 0.565205482 0.565205482 0.000000000 
Par#  4441#  S(  6,  6)( 12,  9)(  1,   1) | 0.489285464 0.489285464 0.489285464 0.000000000 
Par#  4442#  S(  1,  7)( 12,  9)(  1,   1) | 0.749062939 0.749062939 0.749062939 0.000000000 
Par#  4443#  S(  2,  7)( 12,  9)(  1,   1) | 0.548257085 0.548257085 0.548257085 0.000000000 
Par#  4444#  S(  3,  7)( 12,  9)(  1,   1) | 0.461101296 0.461101296 0.461101296 0.000000000 
Par#  4445#  S(  4,  7)( 12,  9)(  1,   1) | 0.442525892 0.442525892 0.442525892 0.000000000 
Par#  4446#  S(  5,  7)( 12,  9)(  1,   1) | 0.434794518 0.434794518 0.434794518 0.000000000 
Par#  4447#  S(  6,  7)( 12,  9)(  1,   1) | 0.510714536 0.510714536 0.510714536 0.000000000 
Par#  4448#  S(  7,  7)( 12,  9)(  1,   1) | 1.000000000 1.000000000 1.000000000 0.000000000 
Par#  4449#  S(  1,  1)( 13,  9)(  1,   1) | 0.250937061 0.250937061 0.250937061 0.000000000 
Par#  4450#  S(  2,  2)( 13,  9)(  1,   1) | 0.451742915 0.451742915 0.451742915 0.000000000 
Par#  4451#  S(  3,  3)( 13,  9)(  1,   1) | 0.538898704 0.538898704 0.538898704 0.000000000 
Par#  4452#  S(  4,  4)( 13,  9)(  1,   1) | 0.557474108 0.557474108 0.557474108 0.000000000 
Par#  4453#  S(  5,  5)( 13,  9)(  1,   1) | 0.565205482 0.565205482 0.565205482 0.000000000 
Par#  4454#  S(  6,  6)( 13,  9)(  1,   1) | 0.489285464 0.489285464 0.489285464 0.000000000 
Par#  4455#  S(  1,  7)( 13,  9)(  1,   1) | 0.749062939 0.749062939 0.749062939 0.000000000 
Par#  4456#  S(  2,  7)( 13,  9)(  1,   1) | 0.548257085 0.548257085 0.548257085 0.000000000 
Par#  4457#  S(  3,  7)( 13,  9)(  1,   1) | 0.461101296 0.461101296 0.461101296 0.000000000 
Par#  4458#  S(  4,  7)( 13,  9)(  1,   1) | 0.442525892 0.442525892 0.442525892 0.000000000 
Par#  4459#  S(  5,  7)( 13,  9)(  1,   1) | 0.434794518 0.434794518 0.434794518 0.000000000 
Par#  4460#  S(  6,  7)( 13,  9)(  1,   1) | 0.510714536 0.510714536 0.510714536 0.000000000 
Par#  4461#  S(  7,  7)( 13,  9)(  1,   1) | 1.000000000 1.000000000 1.000000000 0.000000000 
Par#  4462#  S(  1,  1)( 14,  9)(  1,   1) | 0.250937061 0.250937061 0.250937061 0.000000000 
Par#  4463#  S(  2,  2)( 14,  9)(  1,   1) | 0.451742915 0.451742915 0.451742915 0.000000000 
Par#  4464#  S(  3,  3)( 14,  9)(  1,   1) | 0.538898704 0.538898704 0.538898704 0.000000000 
Par#  4465#  S(  4,  4)( 14,  9)(  1,   1) | 0.557474108 0.557474108 0.557474108 0.000000000 
Par#  4466#  S(  5,  5)( 14,  9)(  1,   1) | 0.565205482 0.565205482 0.565205482 0.000000000 
Par#  4467#  S(  6,  6)( 14,  9)(  1,   1) | 0.489285464 0.489285464 0.489285464 0.000000000 
Par#  4468#  S(  1,  7)( 14,  9)(  1,   1) | 0.749062939 0.749062939 0.749062939 0.000000000 
Par#  4469#  S(  2,  7)( 14,  9)(  1,   1) | 0.548257085 0.548257085 0.548257085 0.000000000 
Par#  4470#  S(  3,  7)( 14,  9)(  1,   1) | 0.461101296 0.461101296 0.461101296 0.000000000 
Par#  4471#  S(  4,  7)( 14,  9)(  1,   1) | 0.442525892 0.442525892 0.442525892 0.000000000 
Par#  4472#  S(  5,  7)( 14,  9)(  1,   1) | 0.434794518 0.434794518 0.434794518 0.000000000 
Par#  4473#  S(  6,  7)( 14,  9)(  1,   1) | 0.510714536 0.510714536 0.510714536 0.000000000 
Par#  4474#  S(  7,  7)( 14,  9)(  1,   1) | 1.000000000 1.000000000 1.000000000 0.000000000 
Par#  4475#  S(  1,  1)( 15,  9)(  1,   1) | 0.250937061 0.250937061 0.250937061 0.000000000 
Par#  4476#  S(  2,  2)( 15,  9)(  1,   1) | 0.451742915 0.451742915 0.451742915 0.000000000 
Par#  4477#  S(  3,  3)( 15,  9)(  1,   1) | 0.538898704 0.538898704 0.538898704 0.000000000 
Par#  4478#  S(  4,  4)( 15,  9)(  1,   1) | 0.557474108 0.557474108 0.557474108 0.000000000 
Par#  4479#  S(  5,  5)( 15,  9)(  1,   1) | 0.565205482 0.565205482 0.565205482 0.000000000 
Par#  4480#  S(  6,  6)( 15,  9)(  1,   1) | 0.489285464 0.489285464 0.489285464 0.000000000 
Par#  4481#  S(  1,  7)( 15,  9)(  1,   1) | 0.749062939 0.749062939 0.749062939 0.000000000 
Par#  4482#  S(  2,  7)( 15,  9)(  1,   1) | 0.548257085 0.548257085 0.548257085 0.000000000 
Par#  4483#  S(  3,  7)( 15,  9)(  1,   1) | 0.461101296 0.461101296 0.461101296 0.000000000 
Par#  4484#  S(  4,  7)( 15,  9)(  1,   1) | 0.442525892 0.442525892 0.442525892 0.000000000 
Par#  4485#  S(  5,  7)( 15,  9)(  1,   1) | 0.434794518 0.434794518 0.434794518 0.000000000 
Par#  4486#  S(  6,  7)( 15,  9)(  1,   1) | 0.510714536 0.510714536 0.510714536 0.000000000 
Par#  4487#  S(  7,  7)( 15,  9)(  1,   1) | 1.000000000 1.000000000 1.000000000 0.000000000 
Par#  4488#  S(  1,  1)( 16,  9)(  1,   1) | 0.250937061 0.250937061 0.250937061 0.000000000 
Par#  4489#  S(  2,  2)( 16,  9)(  1,   1) | 0.451742915 0.451742915 0.451742915 0.000000000 
Par#  4490#  S(  3,  3)( 16,  9)(  1,   1) | 0.538898704 0.538898704 0.538898704 0.000000000 
Par#  4491#  S(  4,  4)( 16,  9)(  1,   1) | 0.557474108 0.557474108 0.557474108 0.000000000 
Par#  4492#  S(  5,  5)( 16,  9)(  1,   1) | 0.565205482 0.565205482 0.565205482 0.000000000 
Par#  4493#  S(  6,  6)( 16,  9)(  1,   1) | 0.489285464 0.489285464 0.489285464 0.000000000 
Par#  4494#  S(  1,  7)( 16,  9)(  1,   1) | 0.749062939 0.749062939 0.749062939 0.000000000 
Par#  4495#  S(  2,  7)( 16,  9)(  1,   1) | 0.548257085 0.548257085 0.548257085 0.000000000 
Par#  4496#  S(  3,  7)( 16,  9)(  1,   1) | 0.461101296 0.461101296 0.461101296 0.000000000 
Par#  4497#  S(  4,  7)( 16,  9)(  1,   1) | 0.442525892 0.442525892 0.442525892 0.000000000 
Par#  4498#  S(  5,  7)( 16,  9)(  1,   1) | 0.434794518 0.434794518 0.434794518 0.000000000 
Par#  4499#  S(  6,  7)( 16,  9)(  1,   1) | 0.510714536 0.510714536 0.510714536 0.000000000 
Par#  4500#  S(  7,  7)( 16,  9)(  1,   1) | 1.000000000 1.000000000 1.000000000 0.000000000 
Par#  4501#  S(  1,  1)( 17,  9)(  1,   1) | 0.250937061 0.250937061 0.250937061 0.000000000 
Par#  4502#  S(  2,  2)( 17,  9)(  1,   1) | 0.451742915 0.451742915 0.451742915 0.000000000 
Par#  4503#  S(  3,  3)( 17,  9)(  1,   1) | 0.538898704 0.538898704 0.538898704 0.000000000 
Par#  4504#  S(  4,  4)( 17,  9)(  1,   1) | 0.557474108 0.557474108 0.557474108 0.000000000 
Par#  4505#  S(  5,  5)( 17,  9)(  1,   1) | 0.565205482 0.565205482 0.565205482 0.000000000 
Par#  4506#  S(  6,  6)( 17,  9)(  1,   1) | 0.489285464 0.489285464 0.489285464 0.000000000 
Par#  4507#  S(  1,  7)( 17,  9)(  1,   1) | 0.749062939 0.749062939 0.749062939 0.000000000 
Par#  4508#  S(  2,  7)( 17,  9)(  1,   1) | 0.548257085 0.548257085 0.548257085 0.000000000 
Par#  4509#  S(  3,  7)( 17,  9)(  1,   1) | 0.461101296 0.461101296 0.461101296 0.000000000 
Par#  4510#  S(  4,  7)( 17,  9)(  1,   1) | 0.442525892 0.442525892 0.442525892 0.000000000 
Par#  4511#  S(  5,  7)( 17,  9)(  1,   1) | 0.434794518 0.434794518 0.434794518 0.000000000 
Par#  4512#  S(  6,  7)( 17,  9)(  1,   1) | 0.510714536 0.510714536 0.510714536 0.000000000 
Par#  4513#  S(  7,  7)( 17,  9)(  1,   1) | 1.000000000 1.000000000 1.000000000 0.000000000 
Par#  4514#  S(  1,  1)( 18,  9)(  1,   1) | 0.250937061 0.250937061 0.250937061 0.000000000 
Par#  4515#  S(  2,  2)( 18,  9)(  1,   1) | 0.451742915 0.451742915 0.451742915 0.000000000 
Par#  4516#  S(  3,  3)( 18,  9)(  1,   1) | 0.538898704 0.538898704 0.538898704 0.000000000 
Par#  4517#  S(  4,  4)( 18,  9)(  1,   1) | 0.557474108 0.557474108 0.557474108 0.000000000 
Par#  4518#  S(  5,  5)( 18,  9)(  1,   1) | 0.565205482 0.565205482 0.565205482 0.000000000 
Par#  4519#  S(  6,  6)( 18,  9)(  1,   1) | 0.489285464 0.489285464 0.489285464 0.000000000 
Par#  4520#  S(  1,  7)( 18,  9)(  1,   1) | 0.749062939 0.749062939 0.749062939 0.000000000 
Par#  4521#  S(  2,  7)( 18,  9)(  1,   1) | 0.548257085 0.548257085 0.548257085 0.000000000 
Par#  4522#  S(  3,  7)( 18,  9)(  1,   1) | 0.461101296 0.461101296 0.461101296 0.000000000 
Par#  4523#  S(  4,  7)( 18,  9)(  1,   1) | 0.442525892 0.442525892 0.442525892 0.000000000 
Par#  4524#  S(  5,  7)( 18,  9)(  1,   1) | 0.434794518 0.434794518 0.434794518 0.000000000 
Par#  4525#  S(  6,  7)( 18,  9)(  1,   1) | 0.510714536 0.510714536 0.510714536 0.000000000 
Par#  4526#  S(  7,  7)( 18,  9)(  1,   1) | 1.000000000 1.000000000 1.000000000 0.000000000 
Par#  4527#  S(  1,  1)( 19,  9)(  1,   1) | 0.250937061 0.250937061 0.250937061 0.000000000 
Par#  4528#  S(  2,  2)( 19,  9)(  1,   1) | 0.451742915 0.451742915 0.451742915 0.000000000 
Par#  4529#  S(  3,  3)( 19,  9)(  1,   1) | 0.538898704 0.538898704 0.538898704 0.000000000 
Par#  4530#  S(  4,  4)( 19,  9)(  1,   1) | 0.557474108 0.557474108 0.557474108 0.000000000 
Par#  4531#  S(  5,  5)( 19,  9)(  1,   1) | 0.565205482 0.565205482 0.565205482 0.000000000 
Par#  4532#  S(  6,  6)( 19,  9)(  1,   1) | 0.489285464 0.489285464 0.489285464 0.000000000 
Par#  4533#  S(  1,  7)( 19,  9)(  1,   1) | 0.749062939 0.749062939 0.749062939 0.000000000 
Par#  4534#  S(  2,  7)( 19,  9)(  1,   1) | 0.548257085 0.548257085 0.548257085 0.000000000 
Par#  4535#  S(  3,  7)( 19,  9)(  1,   1) | 0.461101296 0.461101296 0.461101296 0.000000000 
Par#  4536#  S(  4,  7)( 19,  9)(  1,   1) | 0.442525892 0.442525892 0.442525892 0.000000000 
Par#  4537#  S(  5,  7)( 19,  9)(  1,   1) | 0.434794518 0.434794518 0.434794518 0.000000000 
Par#  4538#  S(  6,  7)( 19,  9)(  1,   1) | 0.510714536 0.510714536 0.510714536 0.000000000 
Par#  4539#  S(  7,  7)( 19,  9)(  1,   1) | 1.000000000 1.000000000 1.000000000 0.000000000 
Par#  4540#  S(  1,  1)( 20,  9)(  1,   1) | 0.250937061 0.250937061 0.250937061 0.000000000 
Par#  4541#  S(  2,  2)( 20,  9)(  1,   1) | 0.451742915 0.451742915 0.451742915 0.000000000 
Par#  4542#  S(  3,  3)( 20,  9)(  1,   1) | 0.538898704 0.538898704 0.538898704 0.000000000 
Par#  4543#  S(  4,  4)( 20,  9)(  1,   1) | 0.557474108 0.557474108 0.557474108 0.000000000 
Par#  4544#  S(  5,  5)( 20,  9)(  1,   1) | 0.565205482 0.565205482 0.565205482 0.000000000 
Par#  4545#  S(  6,  6)( 20,  9)(  1,   1) | 0.489285464 0.489285464 0.489285464 0.000000000 
Par#  4546#  S(  1,  7)( 20,  9)(  1,   1) | 0.749062939 0.749062939 0.749062939 0.000000000 
Par#  4547#  S(  2,  7)( 20,  9)(  1,   1) | 0.548257085 0.548257085 0.548257085 0.000000000 
Par#  4548#  S(  3,  7)( 20,  9)(  1,   1) | 0.461101296 0.461101296 0.461101296 0.000000000 
Par#  4549#  S(  4,  7)( 20,  9)(  1,   1) | 0.442525892 0.442525892 0.442525892 0.000000000 
Par#  4550#  S(  5,  7)( 20,  9)(  1,   1) | 0.434794518 0.434794518 0.434794518 0.000000000 
Par#  4551#  S(  6,  7)( 20,  9)(  1,   1) | 0.510714536 0.510714536 0.510714536 0.000000000 
Par#  4552#  S(  7,  7)( 20,  9)(  1,   1) | 1.000000000 1.000000000 1.000000000 0.000000000 
Par#  4553#  S(  1,  1)( 21,  9)(  1,   1) | 0.250937061 0.250937061 0.250937061 0.000000000 
Par#  4554#  S(  2,  2)( 21,  9)(  1,   1) | 0.451742915 0.451742915 0.451742915 0.000000000 
Par#  4555#  S(  3,  3)( 21,  9)(  1,   1) | 0.538898704 0.538898704 0.538898704 0.000000000 
Par#  4556#  S(  4,  4)( 21,  9)(  1,   1) | 0.557474108 0.557474108 0.557474108 0.000000000 
Par#  4557#  S(  5,  5)( 21,  9)(  1,   1) | 0.565205482 0.565205482 0.565205482 0.000000000 
Par#  4558#  S(  6,  6)( 21,  9)(  1,   1) | 0.489285464 0.489285464 0.489285464 0.000000000 
Par#  4559#  S(  1,  7)( 21,  9)(  1,   1) | 0.749062939 0.749062939 0.749062939 0.000000000 
Par#  4560#  S(  2,  7)( 21,  9)(  1,   1) | 0.548257085 0.548257085 0.548257085 0.000000000 
Par#  4561#  S(  3,  7)( 21,  9)(  1,   1) | 0.461101296 0.461101296 0.461101296 0.000000000 
Par#  4562#  S(  4,  7)( 21,  9)(  1,   1) | 0.442525892 0.442525892 0.442525892 0.000000000 
Par#  4563#  S(  5,  7)( 21,  9)(  1,   1) | 0.434794518 0.434794518 0.434794518 0.000000000 
Par#  4564#  S(  6,  7)( 21,  9)(  1,   1) | 0.510714536 0.510714536 0.510714536 0.000000000 
Par#  4565#  S(  7,  7)( 21,  9)(  1,   1) | 1.000000000 1.000000000 1.000000000 0.000000000 
Par#  4566#  S(  1,  1)( 22,  9)(  1,   1) | 0.250937061 0.250937061 0.250937061 0.000000000 
Par#  4567#  S(  2,  2)( 22,  9)(  1,   1) | 0.451742915 0.451742915 0.451742915 0.000000000 
Par#  4568#  S(  3,  3)( 22,  9)(  1,   1) | 0.538898704 0.538898704 0.538898704 0.000000000 
Par#  4569#  S(  4,  4)( 22,  9)(  1,   1) | 0.557474108 0.557474108 0.557474108 0.000000000 
Par#  4570#  S(  5,  5)( 22,  9)(  1,   1) | 0.565205482 0.565205482 0.565205482 0.000000000 
Par#  4571#  S(  6,  6)( 22,  9)(  1,   1) | 0.489285464 0.489285464 0.489285464 0.000000000 
Par#  4572#  S(  1,  7)( 22,  9)(  1,   1) | 0.749062939 0.749062939 0.749062939 0.000000000 
Par#  4573#  S(  2,  7)( 22,  9)(  1,   1) | 0.548257085 0.548257085 0.548257085 0.000000000 
Par#  4574#  S(  3,  7)( 22,  9)(  1,   1) | 0.461101296 0.461101296 0.461101296 0.000000000 
Par#  4575#  S(  4,  7)( 22,  9)(  1,   1) | 0.442525892 0.442525892 0.442525892 0.000000000 
Par#  4576#  S(  5,  7)( 22,  9)(  1,   1) | 0.434794518 0.434794518 0.434794518 0.000000000 
Par#  4577#  S(  6,  7)( 22,  9)(  1,   1) | 0.510714536 0.510714536 0.510714536 0.000000000 
Par#  4578#  S(  7,  7)( 22,  9)(  1,   1) | 1.000000000 1.000000000 1.000000000 0.000000000 
Par#  4579#  S(  1,  1)( 23,  9)(  1,   1) | 0.250937061 0.250937061 0.250937061 0.000000000 
Par#  4580#  S(  2,  2)( 23,  9)(  1,   1) | 0.451742915 0.451742915 0.451742915 0.000000000 
Par#  4581#  S(  3,  3)( 23,  9)(  1,   1) | 0.538898704 0.538898704 0.538898704 0.000000000 
Par#  4582#  S(  4,  4)( 23,  9)(  1,   1) | 0.557474108 0.557474108 0.557474108 0.000000000 
Par#  4583#  S(  5,  5)( 23,  9)(  1,   1) | 0.565205482 0.565205482 0.565205482 0.000000000 
Par#  4584#  S(  6,  6)( 23,  9)(  1,   1) | 0.489285464 0.489285464 0.489285464 0.000000000 
Par#  4585#  S(  1,  7)( 23,  9)(  1,   1) | 0.749062939 0.749062939 0.749062939 0.000000000 
Par#  4586#  S(  2,  7)( 23,  9)(  1,   1) | 0.548257085 0.548257085 0.548257085 0.000000000 
Par#  4587#  S(  3,  7)( 23,  9)(  1,   1) | 0.461101296 0.461101296 0.461101296 0.000000000 
Par#  4588#  S(  4,  7)( 23,  9)(  1,   1) | 0.442525892 0.442525892 0.442525892 0.000000000 
Par#  4589#  S(  5,  7)( 23,  9)(  1,   1) | 0.434794518 0.434794518 0.434794518 0.000000000 
Par#  4590#  S(  6,  7)( 23,  9)(  1,   1) | 0.510714536 0.510714536 0.510714536 0.000000000 
Par#  4591#  S(  7,  7)( 23,  9)(  1,   1) | 1.000000000 1.000000000 1.000000000 0.000000000 
Par#  4592#  S(  1,  1)( 24,  9)(  1,   1) | 0.250937061 0.250937061 0.250937061 0.000000000 
Par#  4593#  S(  2,  2)( 24,  9)(  1,   1) | 0.451742915 0.451742915 0.451742915 0.000000000 
Par#  4594#  S(  3,  3)( 24,  9)(  1,   1) | 0.538898704 0.538898704 0.538898704 0.000000000 
Par#  4595#  S(  4,  4)( 24,  9)(  1,   1) | 0.557474108 0.557474108 0.557474108 0.000000000 
Par#  4596#  S(  5,  5)( 24,  9)(  1,   1) | 0.565205482 0.565205482 0.565205482 0.000000000 
Par#  4597#  S(  6,  6)( 24,  9)(  1,   1) | 0.489285464 0.489285464 0.489285464 0.000000000 
Par#  4598#  S(  1,  7)( 24,  9)(  1,   1) | 0.749062939 0.749062939 0.749062939 0.000000000 
Par#  4599#  S(  2,  7)( 24,  9)(  1,   1) | 0.548257085 0.548257085 0.548257085 0.000000000 
Par#  4600#  S(  3,  7)( 24,  9)(  1,   1) | 0.461101296 0.461101296 0.461101296 0.000000000 
Par#  4601#  S(  4,  7)( 24,  9)(  1,   1) | 0.442525892 0.442525892 0.442525892 0.000000000 
Par#  4602#  S(  5,  7)( 24,  9)(  1,   1) | 0.434794518 0.434794518 0.434794518 0.000000000 
Par#  4603#  S(  6,  7)( 24,  9)(  1,   1) | 0.510714536 0.510714536 0.510714536 0.000000000 
Par#  4604#  S(  7,  7)( 24,  9)(  1,   1) | 1.000000000 1.000000000 1.000000000 0.000000000 
Par#  4605#  S(  1,  1)( 25,  9)(  1,   1) | 0.250937061 0.250937061 0.250937061 0.000000000 
Par#  4606#  S(  2,  2)( 25,  9)(  1,   1) | 0.451742915 0.451742915 0.451742915 0.000000000 
Par#  4607#  S(  3,  3)( 25,  9)(  1,   1) | 0.538898704 0.538898704 0.538898704 0.000000000 
Par#  4608#  S(  4,  4)( 25,  9)(  1,   1) | 0.557474108 0.557474108 0.557474108 0.000000000 
Par#  4609#  S(  5,  5)( 25,  9)(  1,   1) | 0.565205482 0.565205482 0.565205482 0.000000000 
Par#  4610#  S(  6,  6)( 25,  9)(  1,   1) | 0.489285464 0.489285464 0.489285464 0.000000000 
Par#  4611#  S(  1,  7)( 25,  9)(  1,   1) | 0.749062939 0.749062939 0.749062939 0.000000000 
Par#  4612#  S(  2,  7)( 25,  9)(  1,   1) | 0.548257085 0.548257085 0.548257085 0.000000000 
Par#  4613#  S(  3,  7)( 25,  9)(  1,   1) | 0.461101296 0.461101296 0.461101296 0.000000000 
Par#  4614#  S(  4,  7)( 25,  9)(  1,   1) | 0.442525892 0.442525892 0.442525892 0.000000000 
Par#  4615#  S(  5,  7)( 25,  9)(  1,   1) | 0.434794518 0.434794518 0.434794518 0.000000000 
Par#  4616#  S(  6,  7)( 25,  9)(  1,   1) | 0.510714536 0.510714536 0.510714536 0.000000000 
Par#  4617#  S(  7,  7)( 25,  9)(  1,   1) | 1.000000000 1.000000000 1.000000000 0.000000000 
Par#  4618#  S(  1,  1)( 26,  9)(  1,   1) | 0.250937061 0.250937061 0.250937061 0.000000000 
Par#  4619#  S(  2,  2)( 26,  9)(  1,   1) | 0.451742915 0.451742915 0.451742915 0.000000000 
Par#  4620#  S(  3,  3)( 26,  9)(  1,   1) | 0.538898704 0.538898704 0.538898704 0.000000000 
Par#  4621#  S(  4,  4)( 26,  9)(  1,   1) | 0.557474108 0.557474108 0.557474108 0.000000000 
Par#  4622#  S(  5,  5)( 26,  9)(  1,   1) | 0.565205482 0.565205482 0.565205482 0.000000000 
Par#  4623#  S(  6,  6)( 26,  9)(  1,   1) | 0.489285464 0.489285464 0.489285464 0.000000000 
Par#  4624#  S(  1,  7)( 26,  9)(  1,   1) | 0.749062939 0.749062939 0.749062939 0.000000000 
Par#  4625#  S(  2,  7)( 26,  9)(  1,   1) | 0.548257085 0.548257085 0.548257085 0.000000000 
Par#  4626#  S(  3,  7)( 26,  9)(  1,   1) | 0.461101296 0.461101296 0.461101296 0.000000000 
Par#  4627#  S(  4,  7)( 26,  9)(  1,   1) | 0.442525892 0.442525892 0.442525892 0.000000000 
Par#  4628#  S(  5,  7)( 26,  9)(  1,   1) | 0.434794518 0.434794518 0.434794518 0.000000000 
Par#  4629#  S(  6,  7)( 26,  9)(  1,   1) | 0.510714536 0.510714536 0.510714536 0.000000000 
Par#  4630#  S(  7,  7)( 26,  9)(  1,   1) | 1.000000000 1.000000000 1.000000000 0.000000000 
Par#  4631#  S(  1,  1)( 27,  9)(  1,   1) | 0.250937061 0.250937061 0.250937061 0.000000000 
Par#  4632#  S(  2,  2)( 27,  9)(  1,   1) | 0.451742915 0.451742915 0.451742915 0.000000000 
Par#  4633#  S(  3,  3)( 27,  9)(  1,   1) | 0.538898704 0.538898704 0.538898704 0.000000000 
Par#  4634#  S(  4,  4)( 27,  9)(  1,   1) | 0.557474108 0.557474108 0.557474108 0.000000000 
Par#  4635#  S(  5,  5)( 27,  9)(  1,   1) | 0.565205482 0.565205482 0.565205482 0.000000000 
Par#  4636#  S(  6,  6)( 27,  9)(  1,   1) | 0.489285464 0.489285464 0.489285464 0.000000000 
Par#  4637#  S(  1,  7)( 27,  9)(  1,   1) | 0.749062939 0.749062939 0.749062939 0.000000000 
Par#  4638#  S(  2,  7)( 27,  9)(  1,   1) | 0.548257085 0.548257085 0.548257085 0.000000000 
Par#  4639#  S(  3,  7)( 27,  9)(  1,   1) | 0.461101296 0.461101296 0.461101296 0.000000000 
Par#  4640#  S(  4,  7)( 27,  9)(  1,   1) | 0.442525892 0.442525892 0.442525892 0.000000000 
Par#  4641#  S(  5,  7)( 27,  9)(  1,   1) | 0.434794518 0.434794518 0.434794518 0.000000000 
Par#  4642#  S(  6,  7)( 27,  9)(  1,   1) | 0.510714536 0.510714536 0.510714536 0.000000000 
Par#  4643#  S(  7,  7)( 27,  9)(  1,   1) | 1.000000000 1.000000000 1.000000000 0.000000000 
Par#  4644#  S(  1,  1)( 28,  9)(  1,   1) | 0.250937061 0.250937061 0.250937061 0.000000000 
Par#  4645#  S(  2,  2)( 28,  9)(  1,   1) | 0.451742915 0.451742915 0.451742915 0.000000000 
Par#  4646#  S(  3,  3)( 28,  9)(  1,   1) | 0.538898704 0.538898704 0.538898704 0.000000000 
Par#  4647#  S(  4,  4)( 28,  9)(  1,   1) | 0.557474108 0.557474108 0.557474108 0.000000000 
Par#  4648#  S(  5,  5)( 28,  9)(  1,   1) | 0.565205482 0.565205482 0.565205482 0.000000000 
Par#  4649#  S(  6,  6)( 28,  9)(  1,   1) | 0.489285464 0.489285464 0.489285464 0.000000000 
Par#  4650#  S(  1,  7)( 28,  9)(  1,   1) | 0.749062939 0.749062939 0.749062939 0.000000000 
Par#  4651#  S(  2,  7)( 28,  9)(  1,   1) | 0.548257085 0.548257085 0.548257085 0.000000000 
Par#  4652#  S(  3,  7)( 28,  9)(  1,   1) | 0.461101296 0.461101296 0.461101296 0.000000000 
Par#  4653#  S(  4,  7)( 28,  9)(  1,   1) | 0.442525892 0.442525892 0.442525892 0.000000000 
Par#  4654#  S(  5,  7)( 28,  9)(  1,   1) | 0.434794518 0.434794518 0.434794518 0.000000000 
Par#  4655#  S(  6,  7)( 28,  9)(  1,   1) | 0.510714536 0.510714536 0.510714536 0.000000000 
Par#  4656#  S(  7,  7)( 28,  9)(  1,   1) | 1.000000000 1.000000000 1.000000000 0.000000000 
Par#  4657#  S(  1,  1)( 29,  9)(  1,   1) | 0.250937061 0.250937061 0.250937061 0.000000000 
Par#  4658#  S(  2,  2)( 29,  9)(  1,   1) | 0.451742915 0.451742915 0.451742915 0.000000000 
Par#  4659#  S(  3,  3)( 29,  9)(  1,   1) | 0.538898704 0.538898704 0.538898704 0.000000000 
Par#  4660#  S(  4,  4)( 29,  9)(  1,   1) | 0.557474108 0.557474108 0.557474108 0.000000000 
Par#  4661#  S(  5,  5)( 29,  9)(  1,   1) | 0.565205482 0.565205482 0.565205482 0.000000000 
Par#  4662#  S(  6,  6)( 29,  9)(  1,   1) | 0.489285464 0.489285464 0.489285464 0.000000000 
Par#  4663#  S(  1,  7)( 29,  9)(  1,   1) | 0.749062939 0.749062939 0.749062939 0.000000000 
Par#  4664#  S(  2,  7)( 29,  9)(  1,   1) | 0.548257085 0.548257085 0.548257085 0.000000000 
Par#  4665#  S(  3,  7)( 29,  9)(  1,   1) | 0.461101296 0.461101296 0.461101296 0.000000000 
Par#  4666#  S(  4,  7)( 29,  9)(  1,   1) | 0.442525892 0.442525892 0.442525892 0.000000000 
Par#  4667#  S(  5,  7)( 29,  9)(  1,   1) | 0.434794518 0.434794518 0.434794518 0.000000000 
Par#  4668#  S(  6,  7)( 29,  9)(  1,   1) | 0.510714536 0.510714536 0.510714536 0.000000000 
Par#  4669#  S(  7,  7)( 29,  9)(  1,   1) | 1.000000000 1.000000000 1.000000000 0.000000000 
Par#  4670#  S(  1,  1)( 30,  9)(  1,   1) | 0.250937061 0.250937061 0.250937061 0.000000000 
Par#  4671#  S(  2,  2)( 30,  9)(  1,   1) | 0.451742915 0.451742915 0.451742915 0.000000000 
Par#  4672#  S(  3,  3)( 30,  9)(  1,   1) | 0.538898704 0.538898704 0.538898704 0.000000000 
Par#  4673#  S(  4,  4)( 30,  9)(  1,   1) | 0.557474108 0.557474108 0.557474108 0.000000000 
Par#  4674#  S(  5,  5)( 30,  9)(  1,   1) | 0.565205482 0.565205482 0.565205482 0.000000000 
Par#  4675#  S(  6,  6)( 30,  9)(  1,   1) | 0.489285464 0.489285464 0.489285464 0.000000000 
Par#  4676#  S(  1,  7)( 30,  9)(  1,   1) | 0.749062939 0.749062939 0.749062939 0.000000000 
Par#  4677#  S(  2,  7)( 30,  9)(  1,   1) | 0.548257085 0.548257085 0.548257085 0.000000000 
Par#  4678#  S(  3,  7)( 30,  9)(  1,   1) | 0.461101296 0.461101296 0.461101296 0.000000000 
Par#  4679#  S(  4,  7)( 30,  9)(  1,   1) | 0.442525892 0.442525892 0.442525892 0.000000000 
Par#  4680#  S(  5,  7)( 30,  9)(  1,   1) | 0.434794518 0.434794518 0.434794518 0.000000000 
Par#  4681#  S(  6,  7)( 30,  9)(  1,   1) | 0.510714536 0.510714536 0.510714536 0.000000000 
Par#  4682#  S(  7,  7)( 30,  9)(  1,   1) | 1.000000000 1.000000000 1.000000000 0.000000000 
Par#  4683#  S(  1,  1)( 31,  9)(  1,   1) | 0.250937061 0.250937061 0.250937061 0.000000000 
Par#  4684#  S(  2,  2)( 31,  9)(  1,   1) | 0.451742915 0.451742915 0.451742915 0.000000000 
Par#  4685#  S(  3,  3)( 31,  9)(  1,   1) | 0.538898704 0.538898704 0.538898704 0.000000000 
Par#  4686#  S(  4,  4)( 31,  9)(  1,   1) | 0.557474108 0.557474108 0.557474108 0.000000000 
Par#  4687#  S(  5,  5)( 31,  9)(  1,   1) | 0.565205482 0.565205482 0.565205482 0.000000000 
Par#  4688#  S(  6,  6)( 31,  9)(  1,   1) | 0.489285464 0.489285464 0.489285464 0.000000000 
Par#  4689#  S(  1,  7)( 31,  9)(  1,   1) | 0.749062939 0.749062939 0.749062939 0.000000000 
Par#  4690#  S(  2,  7)( 31,  9)(  1,   1) | 0.548257085 0.548257085 0.548257085 0.000000000 
Par#  4691#  S(  3,  7)( 31,  9)(  1,   1) | 0.461101296 0.461101296 0.461101296 0.000000000 
Par#  4692#  S(  4,  7)( 31,  9)(  1,   1) | 0.442525892 0.442525892 0.442525892 0.000000000 
Par#  4693#  S(  5,  7)( 31,  9)(  1,   1) | 0.434794518 0.434794518 0.434794518 0.000000000 
Par#  4694#  S(  6,  7)( 31,  9)(  1,   1) | 0.510714536 0.510714536 0.510714536 0.000000000 
Par#  4695#  S(  7,  7)( 31,  9)(  1,   1) | 1.000000000 1.000000000 1.000000000 0.000000000 
Par#  4696#  S(  1,  1)( 32,  9)(  1,   1) | 0.250937061 0.250937061 0.250937061 0.000000000 
Par#  4697#  S(  2,  2)( 32,  9)(  1,   1) | 0.451742915 0.451742915 0.451742915 0.000000000 
Par#  4698#  S(  3,  3)( 32,  9)(  1,   1) | 0.538898704 0.538898704 0.538898704 0.000000000 
Par#  4699#  S(  4,  4)( 32,  9)(  1,   1) | 0.557474108 0.557474108 0.557474108 0.000000000 
Par#  4700#  S(  5,  5)( 32,  9)(  1,   1) | 0.565205482 0.565205482 0.565205482 0.000000000 
Par#  4701#  S(  6,  6)( 32,  9)(  1,   1) | 0.489285464 0.489285464 0.489285464 0.000000000 
Par#  4702#  S(  1,  7)( 32,  9)(  1,   1) | 0.749062939 0.749062939 0.749062939 0.000000000 
Par#  4703#  S(  2,  7)( 32,  9)(  1,   1) | 0.548257085 0.548257085 0.548257085 0.000000000 
Par#  4704#  S(  3,  7)( 32,  9)(  1,   1) | 0.461101296 0.461101296 0.461101296 0.000000000 
Par#  4705#  S(  4,  7)( 32,  9)(  1,   1) | 0.442525892 0.442525892 0.442525892 0.000000000 
Par#  4706#  S(  5,  7)( 32,  9)(  1,   1) | 0.434794518 0.434794518 0.434794518 0.000000000 
Par#  4707#  S(  6,  7)( 32,  9)(  1,   1) | 0.510714536 0.510714536 0.510714536 0.000000000 
Par#  4708#  S(  7,  7)( 32,  9)(  1,   1) | 1.000000000 1.000000000 1.000000000 0.000000000 
Par#  4709#  S(  1,  1)( 33,  9)(  1,   1) | 0.250937061 0.250937061 0.250937061 0.000000000 
Par#  4710#  S(  2,  2)( 33,  9)(  1,   1) | 0.451742915 0.451742915 0.451742915 0.000000000 
Par#  4711#  S(  3,  3)( 33,  9)(  1,   1) | 0.538898704 0.538898704 0.538898704 0.000000000 
Par#  4712#  S(  4,  4)( 33,  9)(  1,   1) | 0.557474108 0.557474108 0.557474108 0.000000000 
Par#  4713#  S(  5,  5)( 33,  9)(  1,   1) | 0.565205482 0.565205482 0.565205482 0.000000000 
Par#  4714#  S(  6,  6)( 33,  9)(  1,   1) | 0.489285464 0.489285464 0.489285464 0.000000000 
Par#  4715#  S(  1,  7)( 33,  9)(  1,   1) | 0.749062939 0.749062939 0.749062939 0.000000000 
Par#  4716#  S(  2,  7)( 33,  9)(  1,   1) | 0.548257085 0.548257085 0.548257085 0.000000000 
Par#  4717#  S(  3,  7)( 33,  9)(  1,   1) | 0.461101296 0.461101296 0.461101296 0.000000000 
Par#  4718#  S(  4,  7)( 33,  9)(  1,   1) | 0.442525892 0.442525892 0.442525892 0.000000000 
Par#  4719#  S(  5,  7)( 33,  9)(  1,   1) | 0.434794518 0.434794518 0.434794518 0.000000000 
Par#  4720#  S(  6,  7)( 33,  9)(  1,   1) | 0.510714536 0.510714536 0.510714536 0.000000000 
Par#  4721#  S(  7,  7)( 33,  9)(  1,   1) | 1.000000000 1.000000000 1.000000000 0.000000000 
Par#  4722#  S(  1,  1)( 34,  9)(  1,   1) | 0.250937061 0.250937061 0.250937061 0.000000000 
Par#  4723#  S(  2,  2)( 34,  9)(  1,   1) | 0.451742915 0.451742915 0.451742915 0.000000000 
Par#  4724#  S(  3,  3)( 34,  9)(  1,   1) | 0.538898704 0.538898704 0.538898704 0.000000000 
Par#  4725#  S(  4,  4)( 34,  9)(  1,   1) | 0.557474108 0.557474108 0.557474108 0.000000000 
Par#  4726#  S(  5,  5)( 34,  9)(  1,   1) | 0.565205482 0.565205482 0.565205482 0.000000000 
Par#  4727#  S(  6,  6)( 34,  9)(  1,   1) | 0.489285464 0.489285464 0.489285464 0.000000000 
Par#  4728#  S(  1,  7)( 34,  9)(  1,   1) | 0.749062939 0.749062939 0.749062939 0.000000000 
Par#  4729#  S(  2,  7)( 34,  9)(  1,   1) | 0.548257085 0.548257085 0.548257085 0.000000000 
Par#  4730#  S(  3,  7)( 34,  9)(  1,   1) | 0.461101296 0.461101296 0.461101296 0.000000000 
Par#  4731#  S(  4,  7)( 34,  9)(  1,   1) | 0.442525892 0.442525892 0.442525892 0.000000000 
Par#  4732#  S(  5,  7)( 34,  9)(  1,   1) | 0.434794518 0.434794518 0.434794518 0.000000000 
Par#  4733#  S(  6,  7)( 34,  9)(  1,   1) | 0.510714536 0.510714536 0.510714536 0.000000000 
Par#  4734#  S(  7,  7)( 34,  9)(  1,   1) | 1.000000000 1.000000000 1.000000000 0.000000000 
Par#  4735#  S(  1,  1)( 35,  9)(  1,   1) | 0.250937061 0.250937061 0.250937061 0.000000000 
Par#  4736#  S(  2,  2)( 35,  9)(  1,   1) | 0.451742915 0.451742915 0.451742915 0.000000000 
Par#  4737#  S(  3,  3)( 35,  9)(  1,   1) | 0.538898704 0.538898704 0.538898704 0.000000000 
Par#  4738#  S(  4,  4)( 35,  9)(  1,   1) | 0.557474108 0.557474108 0.557474108 0.000000000 
Par#  4739#  S(  5,  5)( 35,  9)(  1,   1) | 0.565205482 0.565205482 0.565205482 0.000000000 
Par#  4740#  S(  6,  6)( 35,  9)(  1,   1) | 0.489285464 0.489285464 0.489285464 0.000000000 
Par#  4741#  S(  1,  7)( 35,  9)(  1,   1) | 0.749062939 0.749062939 0.749062939 0.000000000 
Par#  4742#  S(  2,  7)( 35,  9)(  1,   1) | 0.548257085 0.548257085 0.548257085 0.000000000 
Par#  4743#  S(  3,  7)( 35,  9)(  1,   1) | 0.461101296 0.461101296 0.461101296 0.000000000 
Par#  4744#  S(  4,  7)( 35,  9)(  1,   1) | 0.442525892 0.442525892 0.442525892 0.000000000 
Par#  4745#  S(  5,  7)( 35,  9)(  1,   1) | 0.434794518 0.434794518 0.434794518 0.000000000 
Par#  4746#  S(  6,  7)( 35,  9)(  1,   1) | 0.510714536 0.510714536 0.510714536 0.000000000 
Par#  4747#  S(  7,  7)( 35,  9)(  1,   1) | 1.000000000 1.000000000 1.000000000 0.000000000 
Par#  4748#  S(  1,  1)( 36,  9)(  1,   1) | 0.250937061 0.250937061 0.250937061 0.000000000 
Par#  4749#  S(  2,  2)( 36,  9)(  1,   1) | 0.451742915 0.451742915 0.451742915 0.000000000 
Par#  4750#  S(  3,  3)( 36,  9)(  1,   1) | 0.538898704 0.538898704 0.538898704 0.000000000 
Par#  4751#  S(  4,  4)( 36,  9)(  1,   1) | 0.557474108 0.557474108 0.557474108 0.000000000 
Par#  4752#  S(  5,  5)( 36,  9)(  1,   1) | 0.565205482 0.565205482 0.565205482 0.000000000 
Par#  4753#  S(  6,  6)( 36,  9)(  1,   1) | 0.489285464 0.489285464 0.489285464 0.000000000 
Par#  4754#  S(  1,  7)( 36,  9)(  1,   1) | 0.749062939 0.749062939 0.749062939 0.000000000 
Par#  4755#  S(  2,  7)( 36,  9)(  1,   1) | 0.548257085 0.548257085 0.548257085 0.000000000 
Par#  4756#  S(  3,  7)( 36,  9)(  1,   1) | 0.461101296 0.461101296 0.461101296 0.000000000 
Par#  4757#  S(  4,  7)( 36,  9)(  1,   1) | 0.442525892 0.442525892 0.442525892 0.000000000 
Par#  4758#  S(  5,  7)( 36,  9)(  1,   1) | 0.434794518 0.434794518 0.434794518 0.000000000 
Par#  4759#  S(  6,  7)( 36,  9)(  1,   1) | 0.510714536 0.510714536 0.510714536 0.000000000 
Par#  4760#  S(  7,  7)( 36,  9)(  1,   1) | 1.000000000 1.000000000 1.000000000 0.000000000 
Par#  4761#  S(  1,  1)( 37,  9)(  1,   1) | 0.250937061 0.250937061 0.250937061 0.000000000 
Par#  4762#  S(  2,  2)( 37,  9)(  1,   1) | 0.451742915 0.451742915 0.451742915 0.000000000 
Par#  4763#  S(  3,  3)( 37,  9)(  1,   1) | 0.538898704 0.538898704 0.538898704 0.000000000 
Par#  4764#  S(  4,  4)( 37,  9)(  1,   1) | 0.557474108 0.557474108 0.557474108 0.000000000 
Par#  4765#  S(  5,  5)( 37,  9)(  1,   1) | 0.565205482 0.565205482 0.565205482 0.000000000 
Par#  4766#  S(  6,  6)( 37,  9)(  1,   1) | 0.489285464 0.489285464 0.489285464 0.000000000 
Par#  4767#  S(  1,  7)( 37,  9)(  1,   1) | 0.749062939 0.749062939 0.749062939 0.000000000 
Par#  4768#  S(  2,  7)( 37,  9)(  1,   1) | 0.548257085 0.548257085 0.548257085 0.000000000 
Par#  4769#  S(  3,  7)( 37,  9)(  1,   1) | 0.461101296 0.461101296 0.461101296 0.000000000 
Par#  4770#  S(  4,  7)( 37,  9)(  1,   1) | 0.442525892 0.442525892 0.442525892 0.000000000 
Par#  4771#  S(  5,  7)( 37,  9)(  1,   1) | 0.434794518 0.434794518 0.434794518 0.000000000 
Par#  4772#  S(  6,  7)( 37,  9)(  1,   1) | 0.510714536 0.510714536 0.510714536 0.000000000 
Par#  4773#  S(  7,  7)( 37,  9)(  1,   1) | 1.000000000 1.000000000 1.000000000 0.000000000 
Par#  4774#  S(  1,  1)( 10, 10)(  1,   1) | 0.250937061 0.250937061 0.250937061 0.000000000 
Par#  4775#  S(  2,  2)( 10, 10)(  1,   1) | 0.451742915 0.451742915 0.451742915 0.000000000 
Par#  4776#  S(  3,  3)( 10, 10)(  1,   1) | 0.538898704 0.538898704 0.538898704 0.000000000 
Par#  4777#  S(  4,  4)( 10, 10)(  1,   1) | 0.557474108 0.557474108 0.557474108 0.000000000 
Par#  4778#  S(  5,  5)( 10, 10)(  1,   1) | 0.565205482 0.565205482 0.565205482 0.000000000 
Par#  4779#  S(  6,  6)( 10, 10)(  1,   1) | 0.489285464 0.489285464 0.489285464 0.000000000 
Par#  4780#  S(  1,  7)( 10, 10)(  1,   1) | 0.749062939 0.749062939 0.749062939 0.000000000 
Par#  4781#  S(  2,  7)( 10, 10)(  1,   1) | 0.548257085 0.548257085 0.548257085 0.000000000 
Par#  4782#  S(  3,  7)( 10, 10)(  1,   1) | 0.461101296 0.461101296 0.461101296 0.000000000 
Par#  4783#  S(  4,  7)( 10, 10)(  1,   1) | 0.442525892 0.442525892 0.442525892 0.000000000 
Par#  4784#  S(  5,  7)( 10, 10)(  1,   1) | 0.434794518 0.434794518 0.434794518 0.000000000 
Par#  4785#  S(  6,  7)( 10, 10)(  1,   1) | 0.510714536 0.510714536 0.510714536 0.000000000 
Par#  4786#  S(  7,  7)( 10, 10)(  1,   1) | 1.000000000 1.000000000 1.000000000 0.000000000 
Par#  4787#  S(  1,  1)( 11, 10)(  1,   1) | 0.250937061 0.250937061 0.250937061 0.000000000 
Par#  4788#  S(  2,  2)( 11, 10)(  1,   1) | 0.451742915 0.451742915 0.451742915 0.000000000 
Par#  4789#  S(  3,  3)( 11, 10)(  1,   1) | 0.538898704 0.538898704 0.538898704 0.000000000 
Par#  4790#  S(  4,  4)( 11, 10)(  1,   1) | 0.557474108 0.557474108 0.557474108 0.000000000 
Par#  4791#  S(  5,  5)( 11, 10)(  1,   1) | 0.565205482 0.565205482 0.565205482 0.000000000 
Par#  4792#  S(  6,  6)( 11, 10)(  1,   1) | 0.489285464 0.489285464 0.489285464 0.000000000 
Par#  4793#  S(  1,  7)( 11, 10)(  1,   1) | 0.749062939 0.749062939 0.749062939 0.000000000 
Par#  4794#  S(  2,  7)( 11, 10)(  1,   1) | 0.548257085 0.548257085 0.548257085 0.000000000 
Par#  4795#  S(  3,  7)( 11, 10)(  1,   1) | 0.461101296 0.461101296 0.461101296 0.000000000 
Par#  4796#  S(  4,  7)( 11, 10)(  1,   1) | 0.442525892 0.442525892 0.442525892 0.000000000 
Par#  4797#  S(  5,  7)( 11, 10)(  1,   1) | 0.434794518 0.434794518 0.434794518 0.000000000 
Par#  4798#  S(  6,  7)( 11, 10)(  1,   1) | 0.510714536 0.510714536 0.510714536 0.000000000 
Par#  4799#  S(  7,  7)( 11, 10)(  1,   1) | 1.000000000 1.000000000 1.000000000 0.000000000 
Par#  4800#  S(  1,  1)( 12, 10)(  1,   1) | 0.250937061 0.250937061 0.250937061 0.000000000 
Par#  4801#  S(  2,  2)( 12, 10)(  1,   1) | 0.451742915 0.451742915 0.451742915 0.000000000 
Par#  4802#  S(  3,  3)( 12, 10)(  1,   1) | 0.538898704 0.538898704 0.538898704 0.000000000 
Par#  4803#  S(  4,  4)( 12, 10)(  1,   1) | 0.557474108 0.557474108 0.557474108 0.000000000 
Par#  4804#  S(  5,  5)( 12, 10)(  1,   1) | 0.565205482 0.565205482 0.565205482 0.000000000 
Par#  4805#  S(  6,  6)( 12, 10)(  1,   1) | 0.489285464 0.489285464 0.489285464 0.000000000 
Par#  4806#  S(  1,  7)( 12, 10)(  1,   1) | 0.749062939 0.749062939 0.749062939 0.000000000 
Par#  4807#  S(  2,  7)( 12, 10)(  1,   1) | 0.548257085 0.548257085 0.548257085 0.000000000 
Par#  4808#  S(  3,  7)( 12, 10)(  1,   1) | 0.461101296 0.461101296 0.461101296 0.000000000 
Par#  4809#  S(  4,  7)( 12, 10)(  1,   1) | 0.442525892 0.442525892 0.442525892 0.000000000 
Par#  4810#  S(  5,  7)( 12, 10)(  1,   1) | 0.434794518 0.434794518 0.434794518 0.000000000 
Par#  4811#  S(  6,  7)( 12, 10)(  1,   1) | 0.510714536 0.510714536 0.510714536 0.000000000 
Par#  4812#  S(  7,  7)( 12, 10)(  1,   1) | 1.000000000 1.000000000 1.000000000 0.000000000 
Par#  4813#  S(  1,  1)( 13, 10)(  1,   1) | 0.250937061 0.250937061 0.250937061 0.000000000 
Par#  4814#  S(  2,  2)( 13, 10)(  1,   1) | 0.451742915 0.451742915 0.451742915 0.000000000 
Par#  4815#  S(  3,  3)( 13, 10)(  1,   1) | 0.538898704 0.538898704 0.538898704 0.000000000 
Par#  4816#  S(  4,  4)( 13, 10)(  1,   1) | 0.557474108 0.557474108 0.557474108 0.000000000 
Par#  4817#  S(  5,  5)( 13, 10)(  1,   1) | 0.565205482 0.565205482 0.565205482 0.000000000 
Par#  4818#  S(  6,  6)( 13, 10)(  1,   1) | 0.489285464 0.489285464 0.489285464 0.000000000 
Par#  4819#  S(  1,  7)( 13, 10)(  1,   1) | 0.749062939 0.749062939 0.749062939 0.000000000 
Par#  4820#  S(  2,  7)( 13, 10)(  1,   1) | 0.548257085 0.548257085 0.548257085 0.000000000 
Par#  4821#  S(  3,  7)( 13, 10)(  1,   1) | 0.461101296 0.461101296 0.461101296 0.000000000 
Par#  4822#  S(  4,  7)( 13, 10)(  1,   1) | 0.442525892 0.442525892 0.442525892 0.000000000 
Par#  4823#  S(  5,  7)( 13, 10)(  1,   1) | 0.434794518 0.434794518 0.434794518 0.000000000 
Par#  4824#  S(  6,  7)( 13, 10)(  1,   1) | 0.510714536 0.510714536 0.510714536 0.000000000 
Par#  4825#  S(  7,  7)( 13, 10)(  1,   1) | 1.000000000 1.000000000 1.000000000 0.000000000 
Par#  4826#  S(  1,  1)( 14, 10)(  1,   1) | 0.250937061 0.250937061 0.250937061 0.000000000 
Par#  4827#  S(  2,  2)( 14, 10)(  1,   1) | 0.451742915 0.451742915 0.451742915 0.000000000 
Par#  4828#  S(  3,  3)( 14, 10)(  1,   1) | 0.538898704 0.538898704 0.538898704 0.000000000 
Par#  4829#  S(  4,  4)( 14, 10)(  1,   1) | 0.557474108 0.557474108 0.557474108 0.000000000 
Par#  4830#  S(  5,  5)( 14, 10)(  1,   1) | 0.565205482 0.565205482 0.565205482 0.000000000 
Par#  4831#  S(  6,  6)( 14, 10)(  1,   1) | 0.489285464 0.489285464 0.489285464 0.000000000 
Par#  4832#  S(  1,  7)( 14, 10)(  1,   1) | 0.749062939 0.749062939 0.749062939 0.000000000 
Par#  4833#  S(  2,  7)( 14, 10)(  1,   1) | 0.548257085 0.548257085 0.548257085 0.000000000 
Par#  4834#  S(  3,  7)( 14, 10)(  1,   1) | 0.461101296 0.461101296 0.461101296 0.000000000 
Par#  4835#  S(  4,  7)( 14, 10)(  1,   1) | 0.442525892 0.442525892 0.442525892 0.000000000 
Par#  4836#  S(  5,  7)( 14, 10)(  1,   1) | 0.434794518 0.434794518 0.434794518 0.000000000 
Par#  4837#  S(  6,  7)( 14, 10)(  1,   1) | 0.510714536 0.510714536 0.510714536 0.000000000 
Par#  4838#  S(  7,  7)( 14, 10)(  1,   1) | 1.000000000 1.000000000 1.000000000 0.000000000 
Par#  4839#  S(  1,  1)( 15, 10)(  1,   1) | 0.250937061 0.250937061 0.250937061 0.000000000 
Par#  4840#  S(  2,  2)( 15, 10)(  1,   1) | 0.451742915 0.451742915 0.451742915 0.000000000 
Par#  4841#  S(  3,  3)( 15, 10)(  1,   1) | 0.538898704 0.538898704 0.538898704 0.000000000 
Par#  4842#  S(  4,  4)( 15, 10)(  1,   1) | 0.557474108 0.557474108 0.557474108 0.000000000 
Par#  4843#  S(  5,  5)( 15, 10)(  1,   1) | 0.565205482 0.565205482 0.565205482 0.000000000 
Par#  4844#  S(  6,  6)( 15, 10)(  1,   1) | 0.489285464 0.489285464 0.489285464 0.000000000 
Par#  4845#  S(  1,  7)( 15, 10)(  1,   1) | 0.749062939 0.749062939 0.749062939 0.000000000 
Par#  4846#  S(  2,  7)( 15, 10)(  1,   1) | 0.548257085 0.548257085 0.548257085 0.000000000 
Par#  4847#  S(  3,  7)( 15, 10)(  1,   1) | 0.461101296 0.461101296 0.461101296 0.000000000 
Par#  4848#  S(  4,  7)( 15, 10)(  1,   1) | 0.442525892 0.442525892 0.442525892 0.000000000 
Par#  4849#  S(  5,  7)( 15, 10)(  1,   1) | 0.434794518 0.434794518 0.434794518 0.000000000 
Par#  4850#  S(  6,  7)( 15, 10)(  1,   1) | 0.510714536 0.510714536 0.510714536 0.000000000 
Par#  4851#  S(  7,  7)( 15, 10)(  1,   1) | 1.000000000 1.000000000 1.000000000 0.000000000 
Par#  4852#  S(  1,  1)( 16, 10)(  1,   1) | 0.250937061 0.250937061 0.250937061 0.000000000 
Par#  4853#  S(  2,  2)( 16, 10)(  1,   1) | 0.451742915 0.451742915 0.451742915 0.000000000 
Par#  4854#  S(  3,  3)( 16, 10)(  1,   1) | 0.538898704 0.538898704 0.538898704 0.000000000 
Par#  4855#  S(  4,  4)( 16, 10)(  1,   1) | 0.557474108 0.557474108 0.557474108 0.000000000 
Par#  4856#  S(  5,  5)( 16, 10)(  1,   1) | 0.565205482 0.565205482 0.565205482 0.000000000 
Par#  4857#  S(  6,  6)( 16, 10)(  1,   1) | 0.489285464 0.489285464 0.489285464 0.000000000 
Par#  4858#  S(  1,  7)( 16, 10)(  1,   1) | 0.749062939 0.749062939 0.749062939 0.000000000 
Par#  4859#  S(  2,  7)( 16, 10)(  1,   1) | 0.548257085 0.548257085 0.548257085 0.000000000 
Par#  4860#  S(  3,  7)( 16, 10)(  1,   1) | 0.461101296 0.461101296 0.461101296 0.000000000 
Par#  4861#  S(  4,  7)( 16, 10)(  1,   1) | 0.442525892 0.442525892 0.442525892 0.000000000 
Par#  4862#  S(  5,  7)( 16, 10)(  1,   1) | 0.434794518 0.434794518 0.434794518 0.000000000 
Par#  4863#  S(  6,  7)( 16, 10)(  1,   1) | 0.510714536 0.510714536 0.510714536 0.000000000 
Par#  4864#  S(  7,  7)( 16, 10)(  1,   1) | 1.000000000 1.000000000 1.000000000 0.000000000 
Par#  4865#  S(  1,  1)( 17, 10)(  1,   1) | 0.250937061 0.250937061 0.250937061 0.000000000 
Par#  4866#  S(  2,  2)( 17, 10)(  1,   1) | 0.451742915 0.451742915 0.451742915 0.000000000 
Par#  4867#  S(  3,  3)( 17, 10)(  1,   1) | 0.538898704 0.538898704 0.538898704 0.000000000 
Par#  4868#  S(  4,  4)( 17, 10)(  1,   1) | 0.557474108 0.557474108 0.557474108 0.000000000 
Par#  4869#  S(  5,  5)( 17, 10)(  1,   1) | 0.565205482 0.565205482 0.565205482 0.000000000 
Par#  4870#  S(  6,  6)( 17, 10)(  1,   1) | 0.489285464 0.489285464 0.489285464 0.000000000 
Par#  4871#  S(  1,  7)( 17, 10)(  1,   1) | 0.749062939 0.749062939 0.749062939 0.000000000 
Par#  4872#  S(  2,  7)( 17, 10)(  1,   1) | 0.548257085 0.548257085 0.548257085 0.000000000 
Par#  4873#  S(  3,  7)( 17, 10)(  1,   1) | 0.461101296 0.461101296 0.461101296 0.000000000 
Par#  4874#  S(  4,  7)( 17, 10)(  1,   1) | 0.442525892 0.442525892 0.442525892 0.000000000 
Par#  4875#  S(  5,  7)( 17, 10)(  1,   1) | 0.434794518 0.434794518 0.434794518 0.000000000 
Par#  4876#  S(  6,  7)( 17, 10)(  1,   1) | 0.510714536 0.510714536 0.510714536 0.000000000 
Par#  4877#  S(  7,  7)( 17, 10)(  1,   1) | 1.000000000 1.000000000 1.000000000 0.000000000 
Par#  4878#  S(  1,  1)( 18, 10)(  1,   1) | 0.250937061 0.250937061 0.250937061 0.000000000 
Par#  4879#  S(  2,  2)( 18, 10)(  1,   1) | 0.451742915 0.451742915 0.451742915 0.000000000 
Par#  4880#  S(  3,  3)( 18, 10)(  1,   1) | 0.538898704 0.538898704 0.538898704 0.000000000 
Par#  4881#  S(  4,  4)( 18, 10)(  1,   1) | 0.557474108 0.557474108 0.557474108 0.000000000 
Par#  4882#  S(  5,  5)( 18, 10)(  1,   1) | 0.565205482 0.565205482 0.565205482 0.000000000 
Par#  4883#  S(  6,  6)( 18, 10)(  1,   1) | 0.489285464 0.489285464 0.489285464 0.000000000 
Par#  4884#  S(  1,  7)( 18, 10)(  1,   1) | 0.749062939 0.749062939 0.749062939 0.000000000 
Par#  4885#  S(  2,  7)( 18, 10)(  1,   1) | 0.548257085 0.548257085 0.548257085 0.000000000 
Par#  4886#  S(  3,  7)( 18, 10)(  1,   1) | 0.461101296 0.461101296 0.461101296 0.000000000 
Par#  4887#  S(  4,  7)( 18, 10)(  1,   1) | 0.442525892 0.442525892 0.442525892 0.000000000 
Par#  4888#  S(  5,  7)( 18, 10)(  1,   1) | 0.434794518 0.434794518 0.434794518 0.000000000 
Par#  4889#  S(  6,  7)( 18, 10)(  1,   1) | 0.510714536 0.510714536 0.510714536 0.000000000 
Par#  4890#  S(  7,  7)( 18, 10)(  1,   1) | 1.000000000 1.000000000 1.000000000 0.000000000 
Par#  4891#  S(  1,  1)( 19, 10)(  1,   1) | 0.250937061 0.250937061 0.250937061 0.000000000 
Par#  4892#  S(  2,  2)( 19, 10)(  1,   1) | 0.451742915 0.451742915 0.451742915 0.000000000 
Par#  4893#  S(  3,  3)( 19, 10)(  1,   1) | 0.538898704 0.538898704 0.538898704 0.000000000 
Par#  4894#  S(  4,  4)( 19, 10)(  1,   1) | 0.557474108 0.557474108 0.557474108 0.000000000 
Par#  4895#  S(  5,  5)( 19, 10)(  1,   1) | 0.565205482 0.565205482 0.565205482 0.000000000 
Par#  4896#  S(  6,  6)( 19, 10)(  1,   1) | 0.489285464 0.489285464 0.489285464 0.000000000 
Par#  4897#  S(  1,  7)( 19, 10)(  1,   1) | 0.749062939 0.749062939 0.749062939 0.000000000 
Par#  4898#  S(  2,  7)( 19, 10)(  1,   1) | 0.548257085 0.548257085 0.548257085 0.000000000 
Par#  4899#  S(  3,  7)( 19, 10)(  1,   1) | 0.461101296 0.461101296 0.461101296 0.000000000 
Par#  4900#  S(  4,  7)( 19, 10)(  1,   1) | 0.442525892 0.442525892 0.442525892 0.000000000 
Par#  4901#  S(  5,  7)( 19, 10)(  1,   1) | 0.434794518 0.434794518 0.434794518 0.000000000 
Par#  4902#  S(  6,  7)( 19, 10)(  1,   1) | 0.510714536 0.510714536 0.510714536 0.000000000 
Par#  4903#  S(  7,  7)( 19, 10)(  1,   1) | 1.000000000 1.000000000 1.000000000 0.000000000 
Par#  4904#  S(  1,  1)( 20, 10)(  1,   1) | 0.250937061 0.250937061 0.250937061 0.000000000 
Par#  4905#  S(  2,  2)( 20, 10)(  1,   1) | 0.451742915 0.451742915 0.451742915 0.000000000 
Par#  4906#  S(  3,  3)( 20, 10)(  1,   1) | 0.538898704 0.538898704 0.538898704 0.000000000 
Par#  4907#  S(  4,  4)( 20, 10)(  1,   1) | 0.557474108 0.557474108 0.557474108 0.000000000 
Par#  4908#  S(  5,  5)( 20, 10)(  1,   1) | 0.565205482 0.565205482 0.565205482 0.000000000 
Par#  4909#  S(  6,  6)( 20, 10)(  1,   1) | 0.489285464 0.489285464 0.489285464 0.000000000 
Par#  4910#  S(  1,  7)( 20, 10)(  1,   1) | 0.749062939 0.749062939 0.749062939 0.000000000 
Par#  4911#  S(  2,  7)( 20, 10)(  1,   1) | 0.548257085 0.548257085 0.548257085 0.000000000 
Par#  4912#  S(  3,  7)( 20, 10)(  1,   1) | 0.461101296 0.461101296 0.461101296 0.000000000 
Par#  4913#  S(  4,  7)( 20, 10)(  1,   1) | 0.442525892 0.442525892 0.442525892 0.000000000 
Par#  4914#  S(  5,  7)( 20, 10)(  1,   1) | 0.434794518 0.434794518 0.434794518 0.000000000 
Par#  4915#  S(  6,  7)( 20, 10)(  1,   1) | 0.510714536 0.510714536 0.510714536 0.000000000 
Par#  4916#  S(  7,  7)( 20, 10)(  1,   1) | 1.000000000 1.000000000 1.000000000 0.000000000 
Par#  4917#  S(  1,  1)( 21, 10)(  1,   1) | 0.250937061 0.250937061 0.250937061 0.000000000 
Par#  4918#  S(  2,  2)( 21, 10)(  1,   1) | 0.451742915 0.451742915 0.451742915 0.000000000 
Par#  4919#  S(  3,  3)( 21, 10)(  1,   1) | 0.538898704 0.538898704 0.538898704 0.000000000 
Par#  4920#  S(  4,  4)( 21, 10)(  1,   1) | 0.557474108 0.557474108 0.557474108 0.000000000 
Par#  4921#  S(  5,  5)( 21, 10)(  1,   1) | 0.565205482 0.565205482 0.565205482 0.000000000 
Par#  4922#  S(  6,  6)( 21, 10)(  1,   1) | 0.489285464 0.489285464 0.489285464 0.000000000 
Par#  4923#  S(  1,  7)( 21, 10)(  1,   1) | 0.749062939 0.749062939 0.749062939 0.000000000 
Par#  4924#  S(  2,  7)( 21, 10)(  1,   1) | 0.548257085 0.548257085 0.548257085 0.000000000 
Par#  4925#  S(  3,  7)( 21, 10)(  1,   1) | 0.461101296 0.461101296 0.461101296 0.000000000 
Par#  4926#  S(  4,  7)( 21, 10)(  1,   1) | 0.442525892 0.442525892 0.442525892 0.000000000 
Par#  4927#  S(  5,  7)( 21, 10)(  1,   1) | 0.434794518 0.434794518 0.434794518 0.000000000 
Par#  4928#  S(  6,  7)( 21, 10)(  1,   1) | 0.510714536 0.510714536 0.510714536 0.000000000 
Par#  4929#  S(  7,  7)( 21, 10)(  1,   1) | 1.000000000 1.000000000 1.000000000 0.000000000 
Par#  4930#  S(  1,  1)( 22, 10)(  1,   1) | 0.250937061 0.250937061 0.250937061 0.000000000 
Par#  4931#  S(  2,  2)( 22, 10)(  1,   1) | 0.451742915 0.451742915 0.451742915 0.000000000 
Par#  4932#  S(  3,  3)( 22, 10)(  1,   1) | 0.538898704 0.538898704 0.538898704 0.000000000 
Par#  4933#  S(  4,  4)( 22, 10)(  1,   1) | 0.557474108 0.557474108 0.557474108 0.000000000 
Par#  4934#  S(  5,  5)( 22, 10)(  1,   1) | 0.565205482 0.565205482 0.565205482 0.000000000 
Par#  4935#  S(  6,  6)( 22, 10)(  1,   1) | 0.489285464 0.489285464 0.489285464 0.000000000 
Par#  4936#  S(  1,  7)( 22, 10)(  1,   1) | 0.749062939 0.749062939 0.749062939 0.000000000 
Par#  4937#  S(  2,  7)( 22, 10)(  1,   1) | 0.548257085 0.548257085 0.548257085 0.000000000 
Par#  4938#  S(  3,  7)( 22, 10)(  1,   1) | 0.461101296 0.461101296 0.461101296 0.000000000 
Par#  4939#  S(  4,  7)( 22, 10)(  1,   1) | 0.442525892 0.442525892 0.442525892 0.000000000 
Par#  4940#  S(  5,  7)( 22, 10)(  1,   1) | 0.434794518 0.434794518 0.434794518 0.000000000 
Par#  4941#  S(  6,  7)( 22, 10)(  1,   1) | 0.510714536 0.510714536 0.510714536 0.000000000 
Par#  4942#  S(  7,  7)( 22, 10)(  1,   1) | 1.000000000 1.000000000 1.000000000 0.000000000 
Par#  4943#  S(  1,  1)( 23, 10)(  1,   1) | 0.250937061 0.250937061 0.250937061 0.000000000 
Par#  4944#  S(  2,  2)( 23, 10)(  1,   1) | 0.451742915 0.451742915 0.451742915 0.000000000 
Par#  4945#  S(  3,  3)( 23, 10)(  1,   1) | 0.538898704 0.538898704 0.538898704 0.000000000 
Par#  4946#  S(  4,  4)( 23, 10)(  1,   1) | 0.557474108 0.557474108 0.557474108 0.000000000 
Par#  4947#  S(  5,  5)( 23, 10)(  1,   1) | 0.565205482 0.565205482 0.565205482 0.000000000 
Par#  4948#  S(  6,  6)( 23, 10)(  1,   1) | 0.489285464 0.489285464 0.489285464 0.000000000 
Par#  4949#  S(  1,  7)( 23, 10)(  1,   1) | 0.749062939 0.749062939 0.749062939 0.000000000 
Par#  4950#  S(  2,  7)( 23, 10)(  1,   1) | 0.548257085 0.548257085 0.548257085 0.000000000 
Par#  4951#  S(  3,  7)( 23, 10)(  1,   1) | 0.461101296 0.461101296 0.461101296 0.000000000 
Par#  4952#  S(  4,  7)( 23, 10)(  1,   1) | 0.442525892 0.442525892 0.442525892 0.000000000 
Par#  4953#  S(  5,  7)( 23, 10)(  1,   1) | 0.434794518 0.434794518 0.434794518 0.000000000 
Par#  4954#  S(  6,  7)( 23, 10)(  1,   1) | 0.510714536 0.510714536 0.510714536 0.000000000 
Par#  4955#  S(  7,  7)( 23, 10)(  1,   1) | 1.000000000 1.000000000 1.000000000 0.000000000 
Par#  4956#  S(  1,  1)( 24, 10)(  1,   1) | 0.250937061 0.250937061 0.250937061 0.000000000 
Par#  4957#  S(  2,  2)( 24, 10)(  1,   1) | 0.451742915 0.451742915 0.451742915 0.000000000 
Par#  4958#  S(  3,  3)( 24, 10)(  1,   1) | 0.538898704 0.538898704 0.538898704 0.000000000 
Par#  4959#  S(  4,  4)( 24, 10)(  1,   1) | 0.557474108 0.557474108 0.557474108 0.000000000 
Par#  4960#  S(  5,  5)( 24, 10)(  1,   1) | 0.565205482 0.565205482 0.565205482 0.000000000 
Par#  4961#  S(  6,  6)( 24, 10)(  1,   1) | 0.489285464 0.489285464 0.489285464 0.000000000 
Par#  4962#  S(  1,  7)( 24, 10)(  1,   1) | 0.749062939 0.749062939 0.749062939 0.000000000 
Par#  4963#  S(  2,  7)( 24, 10)(  1,   1) | 0.548257085 0.548257085 0.548257085 0.000000000 
Par#  4964#  S(  3,  7)( 24, 10)(  1,   1) | 0.461101296 0.461101296 0.461101296 0.000000000 
Par#  4965#  S(  4,  7)( 24, 10)(  1,   1) | 0.442525892 0.442525892 0.442525892 0.000000000 
Par#  4966#  S(  5,  7)( 24, 10)(  1,   1) | 0.434794518 0.434794518 0.434794518 0.000000000 
Par#  4967#  S(  6,  7)( 24, 10)(  1,   1) | 0.510714536 0.510714536 0.510714536 0.000000000 
Par#  4968#  S(  7,  7)( 24, 10)(  1,   1) | 1.000000000 1.000000000 1.000000000 0.000000000 
Par#  4969#  S(  1,  1)( 25, 10)(  1,   1) | 0.250937061 0.250937061 0.250937061 0.000000000 
Par#  4970#  S(  2,  2)( 25, 10)(  1,   1) | 0.451742915 0.451742915 0.451742915 0.000000000 
Par#  4971#  S(  3,  3)( 25, 10)(  1,   1) | 0.538898704 0.538898704 0.538898704 0.000000000 
Par#  4972#  S(  4,  4)( 25, 10)(  1,   1) | 0.557474108 0.557474108 0.557474108 0.000000000 
Par#  4973#  S(  5,  5)( 25, 10)(  1,   1) | 0.565205482 0.565205482 0.565205482 0.000000000 
Par#  4974#  S(  6,  6)( 25, 10)(  1,   1) | 0.489285464 0.489285464 0.489285464 0.000000000 
Par#  4975#  S(  1,  7)( 25, 10)(  1,   1) | 0.749062939 0.749062939 0.749062939 0.000000000 
Par#  4976#  S(  2,  7)( 25, 10)(  1,   1) | 0.548257085 0.548257085 0.548257085 0.000000000 
Par#  4977#  S(  3,  7)( 25, 10)(  1,   1) | 0.461101296 0.461101296 0.461101296 0.000000000 
Par#  4978#  S(  4,  7)( 25, 10)(  1,   1) | 0.442525892 0.442525892 0.442525892 0.000000000 
Par#  4979#  S(  5,  7)( 25, 10)(  1,   1) | 0.434794518 0.434794518 0.434794518 0.000000000 
Par#  4980#  S(  6,  7)( 25, 10)(  1,   1) | 0.510714536 0.510714536 0.510714536 0.000000000 
Par#  4981#  S(  7,  7)( 25, 10)(  1,   1) | 1.000000000 1.000000000 1.000000000 0.000000000 
Par#  4982#  S(  1,  1)( 26, 10)(  1,   1) | 0.250937061 0.250937061 0.250937061 0.000000000 
Par#  4983#  S(  2,  2)( 26, 10)(  1,   1) | 0.451742915 0.451742915 0.451742915 0.000000000 
Par#  4984#  S(  3,  3)( 26, 10)(  1,   1) | 0.538898704 0.538898704 0.538898704 0.000000000 
Par#  4985#  S(  4,  4)( 26, 10)(  1,   1) | 0.557474108 0.557474108 0.557474108 0.000000000 
Par#  4986#  S(  5,  5)( 26, 10)(  1,   1) | 0.565205482 0.565205482 0.565205482 0.000000000 
Par#  4987#  S(  6,  6)( 26, 10)(  1,   1) | 0.489285464 0.489285464 0.489285464 0.000000000 
Par#  4988#  S(  1,  7)( 26, 10)(  1,   1) | 0.749062939 0.749062939 0.749062939 0.000000000 
Par#  4989#  S(  2,  7)( 26, 10)(  1,   1) | 0.548257085 0.548257085 0.548257085 0.000000000 
Par#  4990#  S(  3,  7)( 26, 10)(  1,   1) | 0.461101296 0.461101296 0.461101296 0.000000000 
Par#  4991#  S(  4,  7)( 26, 10)(  1,   1) | 0.442525892 0.442525892 0.442525892 0.000000000 
Par#  4992#  S(  5,  7)( 26, 10)(  1,   1) | 0.434794518 0.434794518 0.434794518 0.000000000 
Par#  4993#  S(  6,  7)( 26, 10)(  1,   1) | 0.510714536 0.510714536 0.510714536 0.000000000 
Par#  4994#  S(  7,  7)( 26, 10)(  1,   1) | 1.000000000 1.000000000 1.000000000 0.000000000 
Par#  4995#  S(  1,  1)( 27, 10)(  1,   1) | 0.250937061 0.250937061 0.250937061 0.000000000 
Par#  4996#  S(  2,  2)( 27, 10)(  1,   1) | 0.451742915 0.451742915 0.451742915 0.000000000 
Par#  4997#  S(  3,  3)( 27, 10)(  1,   1) | 0.538898704 0.538898704 0.538898704 0.000000000 
Par#  4998#  S(  4,  4)( 27, 10)(  1,   1) | 0.557474108 0.557474108 0.557474108 0.000000000 
Par#  4999#  S(  5,  5)( 27, 10)(  1,   1) | 0.565205482 0.565205482 0.565205482 0.000000000 
Par#  5000#  S(  6,  6)( 27, 10)(  1,   1) | 0.489285464 0.489285464 0.489285464 0.000000000 
Par#  5001#  S(  1,  7)( 27, 10)(  1,   1) | 0.749062939 0.749062939 0.749062939 0.000000000 
Par#  5002#  S(  2,  7)( 27, 10)(  1,   1) | 0.548257085 0.548257085 0.548257085 0.000000000 
Par#  5003#  S(  3,  7)( 27, 10)(  1,   1) | 0.461101296 0.461101296 0.461101296 0.000000000 
Par#  5004#  S(  4,  7)( 27, 10)(  1,   1) | 0.442525892 0.442525892 0.442525892 0.000000000 
Par#  5005#  S(  5,  7)( 27, 10)(  1,   1) | 0.434794518 0.434794518 0.434794518 0.000000000 
Par#  5006#  S(  6,  7)( 27, 10)(  1,   1) | 0.510714536 0.510714536 0.510714536 0.000000000 
Par#  5007#  S(  7,  7)( 27, 10)(  1,   1) | 1.000000000 1.000000000 1.000000000 0.000000000 
Par#  5008#  S(  1,  1)( 28, 10)(  1,   1) | 0.250937061 0.250937061 0.250937061 0.000000000 
Par#  5009#  S(  2,  2)( 28, 10)(  1,   1) | 0.451742915 0.451742915 0.451742915 0.000000000 
Par#  5010#  S(  3,  3)( 28, 10)(  1,   1) | 0.538898704 0.538898704 0.538898704 0.000000000 
Par#  5011#  S(  4,  4)( 28, 10)(  1,   1) | 0.557474108 0.557474108 0.557474108 0.000000000 
Par#  5012#  S(  5,  5)( 28, 10)(  1,   1) | 0.565205482 0.565205482 0.565205482 0.000000000 
Par#  5013#  S(  6,  6)( 28, 10)(  1,   1) | 0.489285464 0.489285464 0.489285464 0.000000000 
Par#  5014#  S(  1,  7)( 28, 10)(  1,   1) | 0.749062939 0.749062939 0.749062939 0.000000000 
Par#  5015#  S(  2,  7)( 28, 10)(  1,   1) | 0.548257085 0.548257085 0.548257085 0.000000000 
Par#  5016#  S(  3,  7)( 28, 10)(  1,   1) | 0.461101296 0.461101296 0.461101296 0.000000000 
Par#  5017#  S(  4,  7)( 28, 10)(  1,   1) | 0.442525892 0.442525892 0.442525892 0.000000000 
Par#  5018#  S(  5,  7)( 28, 10)(  1,   1) | 0.434794518 0.434794518 0.434794518 0.000000000 
Par#  5019#  S(  6,  7)( 28, 10)(  1,   1) | 0.510714536 0.510714536 0.510714536 0.000000000 
Par#  5020#  S(  7,  7)( 28, 10)(  1,   1) | 1.000000000 1.000000000 1.000000000 0.000000000 
Par#  5021#  S(  1,  1)( 29, 10)(  1,   1) | 0.250937061 0.250937061 0.250937061 0.000000000 
Par#  5022#  S(  2,  2)( 29, 10)(  1,   1) | 0.451742915 0.451742915 0.451742915 0.000000000 
Par#  5023#  S(  3,  3)( 29, 10)(  1,   1) | 0.538898704 0.538898704 0.538898704 0.000000000 
Par#  5024#  S(  4,  4)( 29, 10)(  1,   1) | 0.557474108 0.557474108 0.557474108 0.000000000 
Par#  5025#  S(  5,  5)( 29, 10)(  1,   1) | 0.565205482 0.565205482 0.565205482 0.000000000 
Par#  5026#  S(  6,  6)( 29, 10)(  1,   1) | 0.489285464 0.489285464 0.489285464 0.000000000 
Par#  5027#  S(  1,  7)( 29, 10)(  1,   1) | 0.749062939 0.749062939 0.749062939 0.000000000 
Par#  5028#  S(  2,  7)( 29, 10)(  1,   1) | 0.548257085 0.548257085 0.548257085 0.000000000 
Par#  5029#  S(  3,  7)( 29, 10)(  1,   1) | 0.461101296 0.461101296 0.461101296 0.000000000 
Par#  5030#  S(  4,  7)( 29, 10)(  1,   1) | 0.442525892 0.442525892 0.442525892 0.000000000 
Par#  5031#  S(  5,  7)( 29, 10)(  1,   1) | 0.434794518 0.434794518 0.434794518 0.000000000 
Par#  5032#  S(  6,  7)( 29, 10)(  1,   1) | 0.510714536 0.510714536 0.510714536 0.000000000 
Par#  5033#  S(  7,  7)( 29, 10)(  1,   1) | 1.000000000 1.000000000 1.000000000 0.000000000 
Par#  5034#  S(  1,  1)( 30, 10)(  1,   1) | 0.250937061 0.250937061 0.250937061 0.000000000 
Par#  5035#  S(  2,  2)( 30, 10)(  1,   1) | 0.451742915 0.451742915 0.451742915 0.000000000 
Par#  5036#  S(  3,  3)( 30, 10)(  1,   1) | 0.538898704 0.538898704 0.538898704 0.000000000 
Par#  5037#  S(  4,  4)( 30, 10)(  1,   1) | 0.557474108 0.557474108 0.557474108 0.000000000 
Par#  5038#  S(  5,  5)( 30, 10)(  1,   1) | 0.565205482 0.565205482 0.565205482 0.000000000 
Par#  5039#  S(  6,  6)( 30, 10)(  1,   1) | 0.489285464 0.489285464 0.489285464 0.000000000 
Par#  5040#  S(  1,  7)( 30, 10)(  1,   1) | 0.749062939 0.749062939 0.749062939 0.000000000 
Par#  5041#  S(  2,  7)( 30, 10)(  1,   1) | 0.548257085 0.548257085 0.548257085 0.000000000 
Par#  5042#  S(  3,  7)( 30, 10)(  1,   1) | 0.461101296 0.461101296 0.461101296 0.000000000 
Par#  5043#  S(  4,  7)( 30, 10)(  1,   1) | 0.442525892 0.442525892 0.442525892 0.000000000 
Par#  5044#  S(  5,  7)( 30, 10)(  1,   1) | 0.434794518 0.434794518 0.434794518 0.000000000 
Par#  5045#  S(  6,  7)( 30, 10)(  1,   1) | 0.510714536 0.510714536 0.510714536 0.000000000 
Par#  5046#  S(  7,  7)( 30, 10)(  1,   1) | 1.000000000 1.000000000 1.000000000 0.000000000 
Par#  5047#  S(  1,  1)( 31, 10)(  1,   1) | 0.250937061 0.250937061 0.250937061 0.000000000 
Par#  5048#  S(  2,  2)( 31, 10)(  1,   1) | 0.451742915 0.451742915 0.451742915 0.000000000 
Par#  5049#  S(  3,  3)( 31, 10)(  1,   1) | 0.538898704 0.538898704 0.538898704 0.000000000 
Par#  5050#  S(  4,  4)( 31, 10)(  1,   1) | 0.557474108 0.557474108 0.557474108 0.000000000 
Par#  5051#  S(  5,  5)( 31, 10)(  1,   1) | 0.565205482 0.565205482 0.565205482 0.000000000 
Par#  5052#  S(  6,  6)( 31, 10)(  1,   1) | 0.489285464 0.489285464 0.489285464 0.000000000 
Par#  5053#  S(  1,  7)( 31, 10)(  1,   1) | 0.749062939 0.749062939 0.749062939 0.000000000 
Par#  5054#  S(  2,  7)( 31, 10)(  1,   1) | 0.548257085 0.548257085 0.548257085 0.000000000 
Par#  5055#  S(  3,  7)( 31, 10)(  1,   1) | 0.461101296 0.461101296 0.461101296 0.000000000 
Par#  5056#  S(  4,  7)( 31, 10)(  1,   1) | 0.442525892 0.442525892 0.442525892 0.000000000 
Par#  5057#  S(  5,  7)( 31, 10)(  1,   1) | 0.434794518 0.434794518 0.434794518 0.000000000 
Par#  5058#  S(  6,  7)( 31, 10)(  1,   1) | 0.510714536 0.510714536 0.510714536 0.000000000 
Par#  5059#  S(  7,  7)( 31, 10)(  1,   1) | 1.000000000 1.000000000 1.000000000 0.000000000 
Par#  5060#  S(  1,  1)( 32, 10)(  1,   1) | 0.250937061 0.250937061 0.250937061 0.000000000 
Par#  5061#  S(  2,  2)( 32, 10)(  1,   1) | 0.451742915 0.451742915 0.451742915 0.000000000 
Par#  5062#  S(  3,  3)( 32, 10)(  1,   1) | 0.538898704 0.538898704 0.538898704 0.000000000 
Par#  5063#  S(  4,  4)( 32, 10)(  1,   1) | 0.557474108 0.557474108 0.557474108 0.000000000 
Par#  5064#  S(  5,  5)( 32, 10)(  1,   1) | 0.565205482 0.565205482 0.565205482 0.000000000 
Par#  5065#  S(  6,  6)( 32, 10)(  1,   1) | 0.489285464 0.489285464 0.489285464 0.000000000 
Par#  5066#  S(  1,  7)( 32, 10)(  1,   1) | 0.749062939 0.749062939 0.749062939 0.000000000 
Par#  5067#  S(  2,  7)( 32, 10)(  1,   1) | 0.548257085 0.548257085 0.548257085 0.000000000 
Par#  5068#  S(  3,  7)( 32, 10)(  1,   1) | 0.461101296 0.461101296 0.461101296 0.000000000 
Par#  5069#  S(  4,  7)( 32, 10)(  1,   1) | 0.442525892 0.442525892 0.442525892 0.000000000 
Par#  5070#  S(  5,  7)( 32, 10)(  1,   1) | 0.434794518 0.434794518 0.434794518 0.000000000 
Par#  5071#  S(  6,  7)( 32, 10)(  1,   1) | 0.510714536 0.510714536 0.510714536 0.000000000 
Par#  5072#  S(  7,  7)( 32, 10)(  1,   1) | 1.000000000 1.000000000 1.000000000 0.000000000 
Par#  5073#  S(  1,  1)( 33, 10)(  1,   1) | 0.250937061 0.250937061 0.250937061 0.000000000 
Par#  5074#  S(  2,  2)( 33, 10)(  1,   1) | 0.451742915 0.451742915 0.451742915 0.000000000 
Par#  5075#  S(  3,  3)( 33, 10)(  1,   1) | 0.538898704 0.538898704 0.538898704 0.000000000 
Par#  5076#  S(  4,  4)( 33, 10)(  1,   1) | 0.557474108 0.557474108 0.557474108 0.000000000 
Par#  5077#  S(  5,  5)( 33, 10)(  1,   1) | 0.565205482 0.565205482 0.565205482 0.000000000 
Par#  5078#  S(  6,  6)( 33, 10)(  1,   1) | 0.489285464 0.489285464 0.489285464 0.000000000 
Par#  5079#  S(  1,  7)( 33, 10)(  1,   1) | 0.749062939 0.749062939 0.749062939 0.000000000 
Par#  5080#  S(  2,  7)( 33, 10)(  1,   1) | 0.548257085 0.548257085 0.548257085 0.000000000 
Par#  5081#  S(  3,  7)( 33, 10)(  1,   1) | 0.461101296 0.461101296 0.461101296 0.000000000 
Par#  5082#  S(  4,  7)( 33, 10)(  1,   1) | 0.442525892 0.442525892 0.442525892 0.000000000 
Par#  5083#  S(  5,  7)( 33, 10)(  1,   1) | 0.434794518 0.434794518 0.434794518 0.000000000 
Par#  5084#  S(  6,  7)( 33, 10)(  1,   1) | 0.510714536 0.510714536 0.510714536 0.000000000 
Par#  5085#  S(  7,  7)( 33, 10)(  1,   1) | 1.000000000 1.000000000 1.000000000 0.000000000 
Par#  5086#  S(  1,  1)( 34, 10)(  1,   1) | 0.250937061 0.250937061 0.250937061 0.000000000 
Par#  5087#  S(  2,  2)( 34, 10)(  1,   1) | 0.451742915 0.451742915 0.451742915 0.000000000 
Par#  5088#  S(  3,  3)( 34, 10)(  1,   1) | 0.538898704 0.538898704 0.538898704 0.000000000 
Par#  5089#  S(  4,  4)( 34, 10)(  1,   1) | 0.557474108 0.557474108 0.557474108 0.000000000 
Par#  5090#  S(  5,  5)( 34, 10)(  1,   1) | 0.565205482 0.565205482 0.565205482 0.000000000 
Par#  5091#  S(  6,  6)( 34, 10)(  1,   1) | 0.489285464 0.489285464 0.489285464 0.000000000 
Par#  5092#  S(  1,  7)( 34, 10)(  1,   1) | 0.749062939 0.749062939 0.749062939 0.000000000 
Par#  5093#  S(  2,  7)( 34, 10)(  1,   1) | 0.548257085 0.548257085 0.548257085 0.000000000 
Par#  5094#  S(  3,  7)( 34, 10)(  1,   1) | 0.461101296 0.461101296 0.461101296 0.000000000 
Par#  5095#  S(  4,  7)( 34, 10)(  1,   1) | 0.442525892 0.442525892 0.442525892 0.000000000 
Par#  5096#  S(  5,  7)( 34, 10)(  1,   1) | 0.434794518 0.434794518 0.434794518 0.000000000 
Par#  5097#  S(  6,  7)( 34, 10)(  1,   1) | 0.510714536 0.510714536 0.510714536 0.000000000 
Par#  5098#  S(  7,  7)( 34, 10)(  1,   1) | 1.000000000 1.000000000 1.000000000 0.000000000 
Par#  5099#  S(  1,  1)( 35, 10)(  1,   1) | 0.250937061 0.250937061 0.250937061 0.000000000 
Par#  5100#  S(  2,  2)( 35, 10)(  1,   1) | 0.451742915 0.451742915 0.451742915 0.000000000 
Par#  5101#  S(  3,  3)( 35, 10)(  1,   1) | 0.538898704 0.538898704 0.538898704 0.000000000 
Par#  5102#  S(  4,  4)( 35, 10)(  1,   1) | 0.557474108 0.557474108 0.557474108 0.000000000 
Par#  5103#  S(  5,  5)( 35, 10)(  1,   1) | 0.565205482 0.565205482 0.565205482 0.000000000 
Par#  5104#  S(  6,  6)( 35, 10)(  1,   1) | 0.489285464 0.489285464 0.489285464 0.000000000 
Par#  5105#  S(  1,  7)( 35, 10)(  1,   1) | 0.749062939 0.749062939 0.749062939 0.000000000 
Par#  5106#  S(  2,  7)( 35, 10)(  1,   1) | 0.548257085 0.548257085 0.548257085 0.000000000 
Par#  5107#  S(  3,  7)( 35, 10)(  1,   1) | 0.461101296 0.461101296 0.461101296 0.000000000 
Par#  5108#  S(  4,  7)( 35, 10)(  1,   1) | 0.442525892 0.442525892 0.442525892 0.000000000 
Par#  5109#  S(  5,  7)( 35, 10)(  1,   1) | 0.434794518 0.434794518 0.434794518 0.000000000 
Par#  5110#  S(  6,  7)( 35, 10)(  1,   1) | 0.510714536 0.510714536 0.510714536 0.000000000 
Par#  5111#  S(  7,  7)( 35, 10)(  1,   1) | 1.000000000 1.000000000 1.000000000 0.000000000 
Par#  5112#  S(  1,  1)( 36, 10)(  1,   1) | 0.250937061 0.250937061 0.250937061 0.000000000 
Par#  5113#  S(  2,  2)( 36, 10)(  1,   1) | 0.451742915 0.451742915 0.451742915 0.000000000 
Par#  5114#  S(  3,  3)( 36, 10)(  1,   1) | 0.538898704 0.538898704 0.538898704 0.000000000 
Par#  5115#  S(  4,  4)( 36, 10)(  1,   1) | 0.557474108 0.557474108 0.557474108 0.000000000 
Par#  5116#  S(  5,  5)( 36, 10)(  1,   1) | 0.565205482 0.565205482 0.565205482 0.000000000 
Par#  5117#  S(  6,  6)( 36, 10)(  1,   1) | 0.489285464 0.489285464 0.489285464 0.000000000 
Par#  5118#  S(  1,  7)( 36, 10)(  1,   1) | 0.749062939 0.749062939 0.749062939 0.000000000 
Par#  5119#  S(  2,  7)( 36, 10)(  1,   1) | 0.548257085 0.548257085 0.548257085 0.000000000 
Par#  5120#  S(  3,  7)( 36, 10)(  1,   1) | 0.461101296 0.461101296 0.461101296 0.000000000 
Par#  5121#  S(  4,  7)( 36, 10)(  1,   1) | 0.442525892 0.442525892 0.442525892 0.000000000 
Par#  5122#  S(  5,  7)( 36, 10)(  1,   1) | 0.434794518 0.434794518 0.434794518 0.000000000 
Par#  5123#  S(  6,  7)( 36, 10)(  1,   1) | 0.510714536 0.510714536 0.510714536 0.000000000 
Par#  5124#  S(  7,  7)( 36, 10)(  1,   1) | 1.000000000 1.000000000 1.000000000 0.000000000 
Par#  5125#  S(  1,  1)( 37, 10)(  1,   1) | 0.250937061 0.250937061 0.250937061 0.000000000 
Par#  5126#  S(  2,  2)( 37, 10)(  1,   1) | 0.451742915 0.451742915 0.451742915 0.000000000 
Par#  5127#  S(  3,  3)( 37, 10)(  1,   1) | 0.538898704 0.538898704 0.538898704 0.000000000 
Par#  5128#  S(  4,  4)( 37, 10)(  1,   1) | 0.557474108 0.557474108 0.557474108 0.000000000 
Par#  5129#  S(  5,  5)( 37, 10)(  1,   1) | 0.565205482 0.565205482 0.565205482 0.000000000 
Par#  5130#  S(  6,  6)( 37, 10)(  1,   1) | 0.489285464 0.489285464 0.489285464 0.000000000 
Par#  5131#  S(  1,  7)( 37, 10)(  1,   1) | 0.749062939 0.749062939 0.749062939 0.000000000 
Par#  5132#  S(  2,  7)( 37, 10)(  1,   1) | 0.548257085 0.548257085 0.548257085 0.000000000 
Par#  5133#  S(  3,  7)( 37, 10)(  1,   1) | 0.461101296 0.461101296 0.461101296 0.000000000 
Par#  5134#  S(  4,  7)( 37, 10)(  1,   1) | 0.442525892 0.442525892 0.442525892 0.000000000 
Par#  5135#  S(  5,  7)( 37, 10)(  1,   1) | 0.434794518 0.434794518 0.434794518 0.000000000 
Par#  5136#  S(  6,  7)( 37, 10)(  1,   1) | 0.510714536 0.510714536 0.510714536 0.000000000 
Par#  5137#  S(  7,  7)( 37, 10)(  1,   1) | 1.000000000 1.000000000 1.000000000 0.000000000 
Par#  5138#  S(  1,  1)( 11, 11)(  1,   1) | 0.250937061 0.250937061 0.250937061 0.000000000 
Par#  5139#  S(  2,  2)( 11, 11)(  1,   1) | 0.451742915 0.451742915 0.451742915 0.000000000 
Par#  5140#  S(  3,  3)( 11, 11)(  1,   1) | 0.538898704 0.538898704 0.538898704 0.000000000 
Par#  5141#  S(  4,  4)( 11, 11)(  1,   1) | 0.557474108 0.557474108 0.557474108 0.000000000 
Par#  5142#  S(  5,  5)( 11, 11)(  1,   1) | 0.565205482 0.565205482 0.565205482 0.000000000 
Par#  5143#  S(  6,  6)( 11, 11)(  1,   1) | 0.489285464 0.489285464 0.489285464 0.000000000 
Par#  5144#  S(  1,  7)( 11, 11)(  1,   1) | 0.749062939 0.749062939 0.749062939 0.000000000 
Par#  5145#  S(  2,  7)( 11, 11)(  1,   1) | 0.548257085 0.548257085 0.548257085 0.000000000 
Par#  5146#  S(  3,  7)( 11, 11)(  1,   1) | 0.461101296 0.461101296 0.461101296 0.000000000 
Par#  5147#  S(  4,  7)( 11, 11)(  1,   1) | 0.442525892 0.442525892 0.442525892 0.000000000 
Par#  5148#  S(  5,  7)( 11, 11)(  1,   1) | 0.434794518 0.434794518 0.434794518 0.000000000 
Par#  5149#  S(  6,  7)( 11, 11)(  1,   1) | 0.510714536 0.510714536 0.510714536 0.000000000 
Par#  5150#  S(  7,  7)( 11, 11)(  1,   1) | 1.000000000 1.000000000 1.000000000 0.000000000 
Par#  5151#  S(  1,  1)( 12, 11)(  1,   1) | 0.250937061 0.250937061 0.250937061 0.000000000 
Par#  5152#  S(  2,  2)( 12, 11)(  1,   1) | 0.451742915 0.451742915 0.451742915 0.000000000 
Par#  5153#  S(  3,  3)( 12, 11)(  1,   1) | 0.538898704 0.538898704 0.538898704 0.000000000 
Par#  5154#  S(  4,  4)( 12, 11)(  1,   1) | 0.557474108 0.557474108 0.557474108 0.000000000 
Par#  5155#  S(  5,  5)( 12, 11)(  1,   1) | 0.565205482 0.565205482 0.565205482 0.000000000 
Par#  5156#  S(  6,  6)( 12, 11)(  1,   1) | 0.489285464 0.489285464 0.489285464 0.000000000 
Par#  5157#  S(  1,  7)( 12, 11)(  1,   1) | 0.749062939 0.749062939 0.749062939 0.000000000 
Par#  5158#  S(  2,  7)( 12, 11)(  1,   1) | 0.548257085 0.548257085 0.548257085 0.000000000 
Par#  5159#  S(  3,  7)( 12, 11)(  1,   1) | 0.461101296 0.461101296 0.461101296 0.000000000 
Par#  5160#  S(  4,  7)( 12, 11)(  1,   1) | 0.442525892 0.442525892 0.442525892 0.000000000 
Par#  5161#  S(  5,  7)( 12, 11)(  1,   1) | 0.434794518 0.434794518 0.434794518 0.000000000 
Par#  5162#  S(  6,  7)( 12, 11)(  1,   1) | 0.510714536 0.510714536 0.510714536 0.000000000 
Par#  5163#  S(  7,  7)( 12, 11)(  1,   1) | 1.000000000 1.000000000 1.000000000 0.000000000 
Par#  5164#  S(  1,  1)( 13, 11)(  1,   1) | 0.250937061 0.250937061 0.250937061 0.000000000 
Par#  5165#  S(  2,  2)( 13, 11)(  1,   1) | 0.451742915 0.451742915 0.451742915 0.000000000 
Par#  5166#  S(  3,  3)( 13, 11)(  1,   1) | 0.538898704 0.538898704 0.538898704 0.000000000 
Par#  5167#  S(  4,  4)( 13, 11)(  1,   1) | 0.557474108 0.557474108 0.557474108 0.000000000 
Par#  5168#  S(  5,  5)( 13, 11)(  1,   1) | 0.565205482 0.565205482 0.565205482 0.000000000 
Par#  5169#  S(  6,  6)( 13, 11)(  1,   1) | 0.489285464 0.489285464 0.489285464 0.000000000 
Par#  5170#  S(  1,  7)( 13, 11)(  1,   1) | 0.749062939 0.749062939 0.749062939 0.000000000 
Par#  5171#  S(  2,  7)( 13, 11)(  1,   1) | 0.548257085 0.548257085 0.548257085 0.000000000 
Par#  5172#  S(  3,  7)( 13, 11)(  1,   1) | 0.461101296 0.461101296 0.461101296 0.000000000 
Par#  5173#  S(  4,  7)( 13, 11)(  1,   1) | 0.442525892 0.442525892 0.442525892 0.000000000 
Par#  5174#  S(  5,  7)( 13, 11)(  1,   1) | 0.434794518 0.434794518 0.434794518 0.000000000 
Par#  5175#  S(  6,  7)( 13, 11)(  1,   1) | 0.510714536 0.510714536 0.510714536 0.000000000 
Par#  5176#  S(  7,  7)( 13, 11)(  1,   1) | 1.000000000 1.000000000 1.000000000 0.000000000 
Par#  5177#  S(  1,  1)( 14, 11)(  1,   1) | 0.250937061 0.250937061 0.250937061 0.000000000 
Par#  5178#  S(  2,  2)( 14, 11)(  1,   1) | 0.451742915 0.451742915 0.451742915 0.000000000 
Par#  5179#  S(  3,  3)( 14, 11)(  1,   1) | 0.538898704 0.538898704 0.538898704 0.000000000 
Par#  5180#  S(  4,  4)( 14, 11)(  1,   1) | 0.557474108 0.557474108 0.557474108 0.000000000 
Par#  5181#  S(  5,  5)( 14, 11)(  1,   1) | 0.565205482 0.565205482 0.565205482 0.000000000 
Par#  5182#  S(  6,  6)( 14, 11)(  1,   1) | 0.489285464 0.489285464 0.489285464 0.000000000 
Par#  5183#  S(  1,  7)( 14, 11)(  1,   1) | 0.749062939 0.749062939 0.749062939 0.000000000 
Par#  5184#  S(  2,  7)( 14, 11)(  1,   1) | 0.548257085 0.548257085 0.548257085 0.000000000 
Par#  5185#  S(  3,  7)( 14, 11)(  1,   1) | 0.461101296 0.461101296 0.461101296 0.000000000 
Par#  5186#  S(  4,  7)( 14, 11)(  1,   1) | 0.442525892 0.442525892 0.442525892 0.000000000 
Par#  5187#  S(  5,  7)( 14, 11)(  1,   1) | 0.434794518 0.434794518 0.434794518 0.000000000 
Par#  5188#  S(  6,  7)( 14, 11)(  1,   1) | 0.510714536 0.510714536 0.510714536 0.000000000 
Par#  5189#  S(  7,  7)( 14, 11)(  1,   1) | 1.000000000 1.000000000 1.000000000 0.000000000 
Par#  5190#  S(  1,  1)( 15, 11)(  1,   1) | 0.250937061 0.250937061 0.250937061 0.000000000 
Par#  5191#  S(  2,  2)( 15, 11)(  1,   1) | 0.451742915 0.451742915 0.451742915 0.000000000 
Par#  5192#  S(  3,  3)( 15, 11)(  1,   1) | 0.538898704 0.538898704 0.538898704 0.000000000 
Par#  5193#  S(  4,  4)( 15, 11)(  1,   1) | 0.557474108 0.557474108 0.557474108 0.000000000 
Par#  5194#  S(  5,  5)( 15, 11)(  1,   1) | 0.565205482 0.565205482 0.565205482 0.000000000 
Par#  5195#  S(  6,  6)( 15, 11)(  1,   1) | 0.489285464 0.489285464 0.489285464 0.000000000 
Par#  5196#  S(  1,  7)( 15, 11)(  1,   1) | 0.749062939 0.749062939 0.749062939 0.000000000 
Par#  5197#  S(  2,  7)( 15, 11)(  1,   1) | 0.548257085 0.548257085 0.548257085 0.000000000 
Par#  5198#  S(  3,  7)( 15, 11)(  1,   1) | 0.461101296 0.461101296 0.461101296 0.000000000 
Par#  5199#  S(  4,  7)( 15, 11)(  1,   1) | 0.442525892 0.442525892 0.442525892 0.000000000 
Par#  5200#  S(  5,  7)( 15, 11)(  1,   1) | 0.434794518 0.434794518 0.434794518 0.000000000 
Par#  5201#  S(  6,  7)( 15, 11)(  1,   1) | 0.510714536 0.510714536 0.510714536 0.000000000 
Par#  5202#  S(  7,  7)( 15, 11)(  1,   1) | 1.000000000 1.000000000 1.000000000 0.000000000 
Par#  5203#  S(  1,  1)( 16, 11)(  1,   1) | 0.250937061 0.250937061 0.250937061 0.000000000 
Par#  5204#  S(  2,  2)( 16, 11)(  1,   1) | 0.451742915 0.451742915 0.451742915 0.000000000 
Par#  5205#  S(  3,  3)( 16, 11)(  1,   1) | 0.538898704 0.538898704 0.538898704 0.000000000 
Par#  5206#  S(  4,  4)( 16, 11)(  1,   1) | 0.557474108 0.557474108 0.557474108 0.000000000 
Par#  5207#  S(  5,  5)( 16, 11)(  1,   1) | 0.565205482 0.565205482 0.565205482 0.000000000 
Par#  5208#  S(  6,  6)( 16, 11)(  1,   1) | 0.489285464 0.489285464 0.489285464 0.000000000 
Par#  5209#  S(  1,  7)( 16, 11)(  1,   1) | 0.749062939 0.749062939 0.749062939 0.000000000 
Par#  5210#  S(  2,  7)( 16, 11)(  1,   1) | 0.548257085 0.548257085 0.548257085 0.000000000 
Par#  5211#  S(  3,  7)( 16, 11)(  1,   1) | 0.461101296 0.461101296 0.461101296 0.000000000 
Par#  5212#  S(  4,  7)( 16, 11)(  1,   1) | 0.442525892 0.442525892 0.442525892 0.000000000 
Par#  5213#  S(  5,  7)( 16, 11)(  1,   1) | 0.434794518 0.434794518 0.434794518 0.000000000 
Par#  5214#  S(  6,  7)( 16, 11)(  1,   1) | 0.510714536 0.510714536 0.510714536 0.000000000 
Par#  5215#  S(  7,  7)( 16, 11)(  1,   1) | 1.000000000 1.000000000 1.000000000 0.000000000 
Par#  5216#  S(  1,  1)( 17, 11)(  1,   1) | 0.250937061 0.250937061 0.250937061 0.000000000 
Par#  5217#  S(  2,  2)( 17, 11)(  1,   1) | 0.451742915 0.451742915 0.451742915 0.000000000 
Par#  5218#  S(  3,  3)( 17, 11)(  1,   1) | 0.538898704 0.538898704 0.538898704 0.000000000 
Par#  5219#  S(  4,  4)( 17, 11)(  1,   1) | 0.557474108 0.557474108 0.557474108 0.000000000 
Par#  5220#  S(  5,  5)( 17, 11)(  1,   1) | 0.565205482 0.565205482 0.565205482 0.000000000 
Par#  5221#  S(  6,  6)( 17, 11)(  1,   1) | 0.489285464 0.489285464 0.489285464 0.000000000 
Par#  5222#  S(  1,  7)( 17, 11)(  1,   1) | 0.749062939 0.749062939 0.749062939 0.000000000 
Par#  5223#  S(  2,  7)( 17, 11)(  1,   1) | 0.548257085 0.548257085 0.548257085 0.000000000 
Par#  5224#  S(  3,  7)( 17, 11)(  1,   1) | 0.461101296 0.461101296 0.461101296 0.000000000 
Par#  5225#  S(  4,  7)( 17, 11)(  1,   1) | 0.442525892 0.442525892 0.442525892 0.000000000 
Par#  5226#  S(  5,  7)( 17, 11)(  1,   1) | 0.434794518 0.434794518 0.434794518 0.000000000 
Par#  5227#  S(  6,  7)( 17, 11)(  1,   1) | 0.510714536 0.510714536 0.510714536 0.000000000 
Par#  5228#  S(  7,  7)( 17, 11)(  1,   1) | 1.000000000 1.000000000 1.000000000 0.000000000 
Par#  5229#  S(  1,  1)( 18, 11)(  1,   1) | 0.250937061 0.250937061 0.250937061 0.000000000 
Par#  5230#  S(  2,  2)( 18, 11)(  1,   1) | 0.451742915 0.451742915 0.451742915 0.000000000 
Par#  5231#  S(  3,  3)( 18, 11)(  1,   1) | 0.538898704 0.538898704 0.538898704 0.000000000 
Par#  5232#  S(  4,  4)( 18, 11)(  1,   1) | 0.557474108 0.557474108 0.557474108 0.000000000 
Par#  5233#  S(  5,  5)( 18, 11)(  1,   1) | 0.565205482 0.565205482 0.565205482 0.000000000 
Par#  5234#  S(  6,  6)( 18, 11)(  1,   1) | 0.489285464 0.489285464 0.489285464 0.000000000 
Par#  5235#  S(  1,  7)( 18, 11)(  1,   1) | 0.749062939 0.749062939 0.749062939 0.000000000 
Par#  5236#  S(  2,  7)( 18, 11)(  1,   1) | 0.548257085 0.548257085 0.548257085 0.000000000 
Par#  5237#  S(  3,  7)( 18, 11)(  1,   1) | 0.461101296 0.461101296 0.461101296 0.000000000 
Par#  5238#  S(  4,  7)( 18, 11)(  1,   1) | 0.442525892 0.442525892 0.442525892 0.000000000 
Par#  5239#  S(  5,  7)( 18, 11)(  1,   1) | 0.434794518 0.434794518 0.434794518 0.000000000 
Par#  5240#  S(  6,  7)( 18, 11)(  1,   1) | 0.510714536 0.510714536 0.510714536 0.000000000 
Par#  5241#  S(  7,  7)( 18, 11)(  1,   1) | 1.000000000 1.000000000 1.000000000 0.000000000 
Par#  5242#  S(  1,  1)( 19, 11)(  1,   1) | 0.250937061 0.250937061 0.250937061 0.000000000 
Par#  5243#  S(  2,  2)( 19, 11)(  1,   1) | 0.451742915 0.451742915 0.451742915 0.000000000 
Par#  5244#  S(  3,  3)( 19, 11)(  1,   1) | 0.538898704 0.538898704 0.538898704 0.000000000 
Par#  5245#  S(  4,  4)( 19, 11)(  1,   1) | 0.557474108 0.557474108 0.557474108 0.000000000 
Par#  5246#  S(  5,  5)( 19, 11)(  1,   1) | 0.565205482 0.565205482 0.565205482 0.000000000 
Par#  5247#  S(  6,  6)( 19, 11)(  1,   1) | 0.489285464 0.489285464 0.489285464 0.000000000 
Par#  5248#  S(  1,  7)( 19, 11)(  1,   1) | 0.749062939 0.749062939 0.749062939 0.000000000 
Par#  5249#  S(  2,  7)( 19, 11)(  1,   1) | 0.548257085 0.548257085 0.548257085 0.000000000 
Par#  5250#  S(  3,  7)( 19, 11)(  1,   1) | 0.461101296 0.461101296 0.461101296 0.000000000 
Par#  5251#  S(  4,  7)( 19, 11)(  1,   1) | 0.442525892 0.442525892 0.442525892 0.000000000 
Par#  5252#  S(  5,  7)( 19, 11)(  1,   1) | 0.434794518 0.434794518 0.434794518 0.000000000 
Par#  5253#  S(  6,  7)( 19, 11)(  1,   1) | 0.510714536 0.510714536 0.510714536 0.000000000 
Par#  5254#  S(  7,  7)( 19, 11)(  1,   1) | 1.000000000 1.000000000 1.000000000 0.000000000 
Par#  5255#  S(  1,  1)( 20, 11)(  1,   1) | 0.250937061 0.250937061 0.250937061 0.000000000 
Par#  5256#  S(  2,  2)( 20, 11)(  1,   1) | 0.451742915 0.451742915 0.451742915 0.000000000 
Par#  5257#  S(  3,  3)( 20, 11)(  1,   1) | 0.538898704 0.538898704 0.538898704 0.000000000 
Par#  5258#  S(  4,  4)( 20, 11)(  1,   1) | 0.557474108 0.557474108 0.557474108 0.000000000 
Par#  5259#  S(  5,  5)( 20, 11)(  1,   1) | 0.565205482 0.565205482 0.565205482 0.000000000 
Par#  5260#  S(  6,  6)( 20, 11)(  1,   1) | 0.489285464 0.489285464 0.489285464 0.000000000 
Par#  5261#  S(  1,  7)( 20, 11)(  1,   1) | 0.749062939 0.749062939 0.749062939 0.000000000 
Par#  5262#  S(  2,  7)( 20, 11)(  1,   1) | 0.548257085 0.548257085 0.548257085 0.000000000 
Par#  5263#  S(  3,  7)( 20, 11)(  1,   1) | 0.461101296 0.461101296 0.461101296 0.000000000 
Par#  5264#  S(  4,  7)( 20, 11)(  1,   1) | 0.442525892 0.442525892 0.442525892 0.000000000 
Par#  5265#  S(  5,  7)( 20, 11)(  1,   1) | 0.434794518 0.434794518 0.434794518 0.000000000 
Par#  5266#  S(  6,  7)( 20, 11)(  1,   1) | 0.510714536 0.510714536 0.510714536 0.000000000 
Par#  5267#  S(  7,  7)( 20, 11)(  1,   1) | 1.000000000 1.000000000 1.000000000 0.000000000 
Par#  5268#  S(  1,  1)( 21, 11)(  1,   1) | 0.250937061 0.250937061 0.250937061 0.000000000 
Par#  5269#  S(  2,  2)( 21, 11)(  1,   1) | 0.451742915 0.451742915 0.451742915 0.000000000 
Par#  5270#  S(  3,  3)( 21, 11)(  1,   1) | 0.538898704 0.538898704 0.538898704 0.000000000 
Par#  5271#  S(  4,  4)( 21, 11)(  1,   1) | 0.557474108 0.557474108 0.557474108 0.000000000 
Par#  5272#  S(  5,  5)( 21, 11)(  1,   1) | 0.565205482 0.565205482 0.565205482 0.000000000 
Par#  5273#  S(  6,  6)( 21, 11)(  1,   1) | 0.489285464 0.489285464 0.489285464 0.000000000 
Par#  5274#  S(  1,  7)( 21, 11)(  1,   1) | 0.749062939 0.749062939 0.749062939 0.000000000 
Par#  5275#  S(  2,  7)( 21, 11)(  1,   1) | 0.548257085 0.548257085 0.548257085 0.000000000 
Par#  5276#  S(  3,  7)( 21, 11)(  1,   1) | 0.461101296 0.461101296 0.461101296 0.000000000 
Par#  5277#  S(  4,  7)( 21, 11)(  1,   1) | 0.442525892 0.442525892 0.442525892 0.000000000 
Par#  5278#  S(  5,  7)( 21, 11)(  1,   1) | 0.434794518 0.434794518 0.434794518 0.000000000 
Par#  5279#  S(  6,  7)( 21, 11)(  1,   1) | 0.510714536 0.510714536 0.510714536 0.000000000 
Par#  5280#  S(  7,  7)( 21, 11)(  1,   1) | 1.000000000 1.000000000 1.000000000 0.000000000 
Par#  5281#  S(  1,  1)( 22, 11)(  1,   1) | 0.250937061 0.250937061 0.250937061 0.000000000 
Par#  5282#  S(  2,  2)( 22, 11)(  1,   1) | 0.451742915 0.451742915 0.451742915 0.000000000 
Par#  5283#  S(  3,  3)( 22, 11)(  1,   1) | 0.538898704 0.538898704 0.538898704 0.000000000 
Par#  5284#  S(  4,  4)( 22, 11)(  1,   1) | 0.557474108 0.557474108 0.557474108 0.000000000 
Par#  5285#  S(  5,  5)( 22, 11)(  1,   1) | 0.565205482 0.565205482 0.565205482 0.000000000 
Par#  5286#  S(  6,  6)( 22, 11)(  1,   1) | 0.489285464 0.489285464 0.489285464 0.000000000 
Par#  5287#  S(  1,  7)( 22, 11)(  1,   1) | 0.749062939 0.749062939 0.749062939 0.000000000 
Par#  5288#  S(  2,  7)( 22, 11)(  1,   1) | 0.548257085 0.548257085 0.548257085 0.000000000 
Par#  5289#  S(  3,  7)( 22, 11)(  1,   1) | 0.461101296 0.461101296 0.461101296 0.000000000 
Par#  5290#  S(  4,  7)( 22, 11)(  1,   1) | 0.442525892 0.442525892 0.442525892 0.000000000 
Par#  5291#  S(  5,  7)( 22, 11)(  1,   1) | 0.434794518 0.434794518 0.434794518 0.000000000 
Par#  5292#  S(  6,  7)( 22, 11)(  1,   1) | 0.510714536 0.510714536 0.510714536 0.000000000 
Par#  5293#  S(  7,  7)( 22, 11)(  1,   1) | 1.000000000 1.000000000 1.000000000 0.000000000 
Par#  5294#  S(  1,  1)( 23, 11)(  1,   1) | 0.250937061 0.250937061 0.250937061 0.000000000 
Par#  5295#  S(  2,  2)( 23, 11)(  1,   1) | 0.451742915 0.451742915 0.451742915 0.000000000 
Par#  5296#  S(  3,  3)( 23, 11)(  1,   1) | 0.538898704 0.538898704 0.538898704 0.000000000 
Par#  5297#  S(  4,  4)( 23, 11)(  1,   1) | 0.557474108 0.557474108 0.557474108 0.000000000 
Par#  5298#  S(  5,  5)( 23, 11)(  1,   1) | 0.565205482 0.565205482 0.565205482 0.000000000 
Par#  5299#  S(  6,  6)( 23, 11)(  1,   1) | 0.489285464 0.489285464 0.489285464 0.000000000 
Par#  5300#  S(  1,  7)( 23, 11)(  1,   1) | 0.749062939 0.749062939 0.749062939 0.000000000 
Par#  5301#  S(  2,  7)( 23, 11)(  1,   1) | 0.548257085 0.548257085 0.548257085 0.000000000 
Par#  5302#  S(  3,  7)( 23, 11)(  1,   1) | 0.461101296 0.461101296 0.461101296 0.000000000 
Par#  5303#  S(  4,  7)( 23, 11)(  1,   1) | 0.442525892 0.442525892 0.442525892 0.000000000 
Par#  5304#  S(  5,  7)( 23, 11)(  1,   1) | 0.434794518 0.434794518 0.434794518 0.000000000 
Par#  5305#  S(  6,  7)( 23, 11)(  1,   1) | 0.510714536 0.510714536 0.510714536 0.000000000 
Par#  5306#  S(  7,  7)( 23, 11)(  1,   1) | 1.000000000 1.000000000 1.000000000 0.000000000 
Par#  5307#  S(  1,  1)( 24, 11)(  1,   1) | 0.250937061 0.250937061 0.250937061 0.000000000 
Par#  5308#  S(  2,  2)( 24, 11)(  1,   1) | 0.451742915 0.451742915 0.451742915 0.000000000 
Par#  5309#  S(  3,  3)( 24, 11)(  1,   1) | 0.538898704 0.538898704 0.538898704 0.000000000 
Par#  5310#  S(  4,  4)( 24, 11)(  1,   1) | 0.557474108 0.557474108 0.557474108 0.000000000 
Par#  5311#  S(  5,  5)( 24, 11)(  1,   1) | 0.565205482 0.565205482 0.565205482 0.000000000 
Par#  5312#  S(  6,  6)( 24, 11)(  1,   1) | 0.489285464 0.489285464 0.489285464 0.000000000 
Par#  5313#  S(  1,  7)( 24, 11)(  1,   1) | 0.749062939 0.749062939 0.749062939 0.000000000 
Par#  5314#  S(  2,  7)( 24, 11)(  1,   1) | 0.548257085 0.548257085 0.548257085 0.000000000 
Par#  5315#  S(  3,  7)( 24, 11)(  1,   1) | 0.461101296 0.461101296 0.461101296 0.000000000 
Par#  5316#  S(  4,  7)( 24, 11)(  1,   1) | 0.442525892 0.442525892 0.442525892 0.000000000 
Par#  5317#  S(  5,  7)( 24, 11)(  1,   1) | 0.434794518 0.434794518 0.434794518 0.000000000 
Par#  5318#  S(  6,  7)( 24, 11)(  1,   1) | 0.510714536 0.510714536 0.510714536 0.000000000 
Par#  5319#  S(  7,  7)( 24, 11)(  1,   1) | 1.000000000 1.000000000 1.000000000 0.000000000 
Par#  5320#  S(  1,  1)( 25, 11)(  1,   1) | 0.250937061 0.250937061 0.250937061 0.000000000 
Par#  5321#  S(  2,  2)( 25, 11)(  1,   1) | 0.451742915 0.451742915 0.451742915 0.000000000 
Par#  5322#  S(  3,  3)( 25, 11)(  1,   1) | 0.538898704 0.538898704 0.538898704 0.000000000 
Par#  5323#  S(  4,  4)( 25, 11)(  1,   1) | 0.557474108 0.557474108 0.557474108 0.000000000 
Par#  5324#  S(  5,  5)( 25, 11)(  1,   1) | 0.565205482 0.565205482 0.565205482 0.000000000 
Par#  5325#  S(  6,  6)( 25, 11)(  1,   1) | 0.489285464 0.489285464 0.489285464 0.000000000 
Par#  5326#  S(  1,  7)( 25, 11)(  1,   1) | 0.749062939 0.749062939 0.749062939 0.000000000 
Par#  5327#  S(  2,  7)( 25, 11)(  1,   1) | 0.548257085 0.548257085 0.548257085 0.000000000 
Par#  5328#  S(  3,  7)( 25, 11)(  1,   1) | 0.461101296 0.461101296 0.461101296 0.000000000 
Par#  5329#  S(  4,  7)( 25, 11)(  1,   1) | 0.442525892 0.442525892 0.442525892 0.000000000 
Par#  5330#  S(  5,  7)( 25, 11)(  1,   1) | 0.434794518 0.434794518 0.434794518 0.000000000 
Par#  5331#  S(  6,  7)( 25, 11)(  1,   1) | 0.510714536 0.510714536 0.510714536 0.000000000 
Par#  5332#  S(  7,  7)( 25, 11)(  1,   1) | 1.000000000 1.000000000 1.000000000 0.000000000 
Par#  5333#  S(  1,  1)( 26, 11)(  1,   1) | 0.250937061 0.250937061 0.250937061 0.000000000 
Par#  5334#  S(  2,  2)( 26, 11)(  1,   1) | 0.451742915 0.451742915 0.451742915 0.000000000 
Par#  5335#  S(  3,  3)( 26, 11)(  1,   1) | 0.538898704 0.538898704 0.538898704 0.000000000 
Par#  5336#  S(  4,  4)( 26, 11)(  1,   1) | 0.557474108 0.557474108 0.557474108 0.000000000 
Par#  5337#  S(  5,  5)( 26, 11)(  1,   1) | 0.565205482 0.565205482 0.565205482 0.000000000 
Par#  5338#  S(  6,  6)( 26, 11)(  1,   1) | 0.489285464 0.489285464 0.489285464 0.000000000 
Par#  5339#  S(  1,  7)( 26, 11)(  1,   1) | 0.749062939 0.749062939 0.749062939 0.000000000 
Par#  5340#  S(  2,  7)( 26, 11)(  1,   1) | 0.548257085 0.548257085 0.548257085 0.000000000 
Par#  5341#  S(  3,  7)( 26, 11)(  1,   1) | 0.461101296 0.461101296 0.461101296 0.000000000 
Par#  5342#  S(  4,  7)( 26, 11)(  1,   1) | 0.442525892 0.442525892 0.442525892 0.000000000 
Par#  5343#  S(  5,  7)( 26, 11)(  1,   1) | 0.434794518 0.434794518 0.434794518 0.000000000 
Par#  5344#  S(  6,  7)( 26, 11)(  1,   1) | 0.510714536 0.510714536 0.510714536 0.000000000 
Par#  5345#  S(  7,  7)( 26, 11)(  1,   1) | 1.000000000 1.000000000 1.000000000 0.000000000 
Par#  5346#  S(  1,  1)( 27, 11)(  1,   1) | 0.250937061 0.250937061 0.250937061 0.000000000 
Par#  5347#  S(  2,  2)( 27, 11)(  1,   1) | 0.451742915 0.451742915 0.451742915 0.000000000 
Par#  5348#  S(  3,  3)( 27, 11)(  1,   1) | 0.538898704 0.538898704 0.538898704 0.000000000 
Par#  5349#  S(  4,  4)( 27, 11)(  1,   1) | 0.557474108 0.557474108 0.557474108 0.000000000 
Par#  5350#  S(  5,  5)( 27, 11)(  1,   1) | 0.565205482 0.565205482 0.565205482 0.000000000 
Par#  5351#  S(  6,  6)( 27, 11)(  1,   1) | 0.489285464 0.489285464 0.489285464 0.000000000 
Par#  5352#  S(  1,  7)( 27, 11)(  1,   1) | 0.749062939 0.749062939 0.749062939 0.000000000 
Par#  5353#  S(  2,  7)( 27, 11)(  1,   1) | 0.548257085 0.548257085 0.548257085 0.000000000 
Par#  5354#  S(  3,  7)( 27, 11)(  1,   1) | 0.461101296 0.461101296 0.461101296 0.000000000 
Par#  5355#  S(  4,  7)( 27, 11)(  1,   1) | 0.442525892 0.442525892 0.442525892 0.000000000 
Par#  5356#  S(  5,  7)( 27, 11)(  1,   1) | 0.434794518 0.434794518 0.434794518 0.000000000 
Par#  5357#  S(  6,  7)( 27, 11)(  1,   1) | 0.510714536 0.510714536 0.510714536 0.000000000 
Par#  5358#  S(  7,  7)( 27, 11)(  1,   1) | 1.000000000 1.000000000 1.000000000 0.000000000 
Par#  5359#  S(  1,  1)( 28, 11)(  1,   1) | 0.250937061 0.250937061 0.250937061 0.000000000 
Par#  5360#  S(  2,  2)( 28, 11)(  1,   1) | 0.451742915 0.451742915 0.451742915 0.000000000 
Par#  5361#  S(  3,  3)( 28, 11)(  1,   1) | 0.538898704 0.538898704 0.538898704 0.000000000 
Par#  5362#  S(  4,  4)( 28, 11)(  1,   1) | 0.557474108 0.557474108 0.557474108 0.000000000 
Par#  5363#  S(  5,  5)( 28, 11)(  1,   1) | 0.565205482 0.565205482 0.565205482 0.000000000 
Par#  5364#  S(  6,  6)( 28, 11)(  1,   1) | 0.489285464 0.489285464 0.489285464 0.000000000 
Par#  5365#  S(  1,  7)( 28, 11)(  1,   1) | 0.749062939 0.749062939 0.749062939 0.000000000 
Par#  5366#  S(  2,  7)( 28, 11)(  1,   1) | 0.548257085 0.548257085 0.548257085 0.000000000 
Par#  5367#  S(  3,  7)( 28, 11)(  1,   1) | 0.461101296 0.461101296 0.461101296 0.000000000 
Par#  5368#  S(  4,  7)( 28, 11)(  1,   1) | 0.442525892 0.442525892 0.442525892 0.000000000 
Par#  5369#  S(  5,  7)( 28, 11)(  1,   1) | 0.434794518 0.434794518 0.434794518 0.000000000 
Par#  5370#  S(  6,  7)( 28, 11)(  1,   1) | 0.510714536 0.510714536 0.510714536 0.000000000 
Par#  5371#  S(  7,  7)( 28, 11)(  1,   1) | 1.000000000 1.000000000 1.000000000 0.000000000 
Par#  5372#  S(  1,  1)( 29, 11)(  1,   1) | 0.250937061 0.250937061 0.250937061 0.000000000 
Par#  5373#  S(  2,  2)( 29, 11)(  1,   1) | 0.451742915 0.451742915 0.451742915 0.000000000 
Par#  5374#  S(  3,  3)( 29, 11)(  1,   1) | 0.538898704 0.538898704 0.538898704 0.000000000 
Par#  5375#  S(  4,  4)( 29, 11)(  1,   1) | 0.557474108 0.557474108 0.557474108 0.000000000 
Par#  5376#  S(  5,  5)( 29, 11)(  1,   1) | 0.565205482 0.565205482 0.565205482 0.000000000 
Par#  5377#  S(  6,  6)( 29, 11)(  1,   1) | 0.489285464 0.489285464 0.489285464 0.000000000 
Par#  5378#  S(  1,  7)( 29, 11)(  1,   1) | 0.749062939 0.749062939 0.749062939 0.000000000 
Par#  5379#  S(  2,  7)( 29, 11)(  1,   1) | 0.548257085 0.548257085 0.548257085 0.000000000 
Par#  5380#  S(  3,  7)( 29, 11)(  1,   1) | 0.461101296 0.461101296 0.461101296 0.000000000 
Par#  5381#  S(  4,  7)( 29, 11)(  1,   1) | 0.442525892 0.442525892 0.442525892 0.000000000 
Par#  5382#  S(  5,  7)( 29, 11)(  1,   1) | 0.434794518 0.434794518 0.434794518 0.000000000 
Par#  5383#  S(  6,  7)( 29, 11)(  1,   1) | 0.510714536 0.510714536 0.510714536 0.000000000 
Par#  5384#  S(  7,  7)( 29, 11)(  1,   1) | 1.000000000 1.000000000 1.000000000 0.000000000 
Par#  5385#  S(  1,  1)( 30, 11)(  1,   1) | 0.250937061 0.250937061 0.250937061 0.000000000 
Par#  5386#  S(  2,  2)( 30, 11)(  1,   1) | 0.451742915 0.451742915 0.451742915 0.000000000 
Par#  5387#  S(  3,  3)( 30, 11)(  1,   1) | 0.538898704 0.538898704 0.538898704 0.000000000 
Par#  5388#  S(  4,  4)( 30, 11)(  1,   1) | 0.557474108 0.557474108 0.557474108 0.000000000 
Par#  5389#  S(  5,  5)( 30, 11)(  1,   1) | 0.565205482 0.565205482 0.565205482 0.000000000 
Par#  5390#  S(  6,  6)( 30, 11)(  1,   1) | 0.489285464 0.489285464 0.489285464 0.000000000 
Par#  5391#  S(  1,  7)( 30, 11)(  1,   1) | 0.749062939 0.749062939 0.749062939 0.000000000 
Par#  5392#  S(  2,  7)( 30, 11)(  1,   1) | 0.548257085 0.548257085 0.548257085 0.000000000 
Par#  5393#  S(  3,  7)( 30, 11)(  1,   1) | 0.461101296 0.461101296 0.461101296 0.000000000 
Par#  5394#  S(  4,  7)( 30, 11)(  1,   1) | 0.442525892 0.442525892 0.442525892 0.000000000 
Par#  5395#  S(  5,  7)( 30, 11)(  1,   1) | 0.434794518 0.434794518 0.434794518 0.000000000 
Par#  5396#  S(  6,  7)( 30, 11)(  1,   1) | 0.510714536 0.510714536 0.510714536 0.000000000 
Par#  5397#  S(  7,  7)( 30, 11)(  1,   1) | 1.000000000 1.000000000 1.000000000 0.000000000 
Par#  5398#  S(  1,  1)( 31, 11)(  1,   1) | 0.250937061 0.250937061 0.250937061 0.000000000 
Par#  5399#  S(  2,  2)( 31, 11)(  1,   1) | 0.451742915 0.451742915 0.451742915 0.000000000 
Par#  5400#  S(  3,  3)( 31, 11)(  1,   1) | 0.538898704 0.538898704 0.538898704 0.000000000 
Par#  5401#  S(  4,  4)( 31, 11)(  1,   1) | 0.557474108 0.557474108 0.557474108 0.000000000 
Par#  5402#  S(  5,  5)( 31, 11)(  1,   1) | 0.565205482 0.565205482 0.565205482 0.000000000 
Par#  5403#  S(  6,  6)( 31, 11)(  1,   1) | 0.489285464 0.489285464 0.489285464 0.000000000 
Par#  5404#  S(  1,  7)( 31, 11)(  1,   1) | 0.749062939 0.749062939 0.749062939 0.000000000 
Par#  5405#  S(  2,  7)( 31, 11)(  1,   1) | 0.548257085 0.548257085 0.548257085 0.000000000 
Par#  5406#  S(  3,  7)( 31, 11)(  1,   1) | 0.461101296 0.461101296 0.461101296 0.000000000 
Par#  5407#  S(  4,  7)( 31, 11)(  1,   1) | 0.442525892 0.442525892 0.442525892 0.000000000 
Par#  5408#  S(  5,  7)( 31, 11)(  1,   1) | 0.434794518 0.434794518 0.434794518 0.000000000 
Par#  5409#  S(  6,  7)( 31, 11)(  1,   1) | 0.510714536 0.510714536 0.510714536 0.000000000 
Par#  5410#  S(  7,  7)( 31, 11)(  1,   1) | 1.000000000 1.000000000 1.000000000 0.000000000 
Par#  5411#  S(  1,  1)( 32, 11)(  1,   1) | 0.250937061 0.250937061 0.250937061 0.000000000 
Par#  5412#  S(  2,  2)( 32, 11)(  1,   1) | 0.451742915 0.451742915 0.451742915 0.000000000 
Par#  5413#  S(  3,  3)( 32, 11)(  1,   1) | 0.538898704 0.538898704 0.538898704 0.000000000 
Par#  5414#  S(  4,  4)( 32, 11)(  1,   1) | 0.557474108 0.557474108 0.557474108 0.000000000 
Par#  5415#  S(  5,  5)( 32, 11)(  1,   1) | 0.565205482 0.565205482 0.565205482 0.000000000 
Par#  5416#  S(  6,  6)( 32, 11)(  1,   1) | 0.489285464 0.489285464 0.489285464 0.000000000 
Par#  5417#  S(  1,  7)( 32, 11)(  1,   1) | 0.749062939 0.749062939 0.749062939 0.000000000 
Par#  5418#  S(  2,  7)( 32, 11)(  1,   1) | 0.548257085 0.548257085 0.548257085 0.000000000 
Par#  5419#  S(  3,  7)( 32, 11)(  1,   1) | 0.461101296 0.461101296 0.461101296 0.000000000 
Par#  5420#  S(  4,  7)( 32, 11)(  1,   1) | 0.442525892 0.442525892 0.442525892 0.000000000 
Par#  5421#  S(  5,  7)( 32, 11)(  1,   1) | 0.434794518 0.434794518 0.434794518 0.000000000 
Par#  5422#  S(  6,  7)( 32, 11)(  1,   1) | 0.510714536 0.510714536 0.510714536 0.000000000 
Par#  5423#  S(  7,  7)( 32, 11)(  1,   1) | 1.000000000 1.000000000 1.000000000 0.000000000 
Par#  5424#  S(  1,  1)( 33, 11)(  1,   1) | 0.250937061 0.250937061 0.250937061 0.000000000 
Par#  5425#  S(  2,  2)( 33, 11)(  1,   1) | 0.451742915 0.451742915 0.451742915 0.000000000 
Par#  5426#  S(  3,  3)( 33, 11)(  1,   1) | 0.538898704 0.538898704 0.538898704 0.000000000 
Par#  5427#  S(  4,  4)( 33, 11)(  1,   1) | 0.557474108 0.557474108 0.557474108 0.000000000 
Par#  5428#  S(  5,  5)( 33, 11)(  1,   1) | 0.565205482 0.565205482 0.565205482 0.000000000 
Par#  5429#  S(  6,  6)( 33, 11)(  1,   1) | 0.489285464 0.489285464 0.489285464 0.000000000 
Par#  5430#  S(  1,  7)( 33, 11)(  1,   1) | 0.749062939 0.749062939 0.749062939 0.000000000 
Par#  5431#  S(  2,  7)( 33, 11)(  1,   1) | 0.548257085 0.548257085 0.548257085 0.000000000 
Par#  5432#  S(  3,  7)( 33, 11)(  1,   1) | 0.461101296 0.461101296 0.461101296 0.000000000 
Par#  5433#  S(  4,  7)( 33, 11)(  1,   1) | 0.442525892 0.442525892 0.442525892 0.000000000 
Par#  5434#  S(  5,  7)( 33, 11)(  1,   1) | 0.434794518 0.434794518 0.434794518 0.000000000 
Par#  5435#  S(  6,  7)( 33, 11)(  1,   1) | 0.510714536 0.510714536 0.510714536 0.000000000 
Par#  5436#  S(  7,  7)( 33, 11)(  1,   1) | 1.000000000 1.000000000 1.000000000 0.000000000 
Par#  5437#  S(  1,  1)( 34, 11)(  1,   1) | 0.250937061 0.250937061 0.250937061 0.000000000 
Par#  5438#  S(  2,  2)( 34, 11)(  1,   1) | 0.451742915 0.451742915 0.451742915 0.000000000 
Par#  5439#  S(  3,  3)( 34, 11)(  1,   1) | 0.538898704 0.538898704 0.538898704 0.000000000 
Par#  5440#  S(  4,  4)( 34, 11)(  1,   1) | 0.557474108 0.557474108 0.557474108 0.000000000 
Par#  5441#  S(  5,  5)( 34, 11)(  1,   1) | 0.565205482 0.565205482 0.565205482 0.000000000 
Par#  5442#  S(  6,  6)( 34, 11)(  1,   1) | 0.489285464 0.489285464 0.489285464 0.000000000 
Par#  5443#  S(  1,  7)( 34, 11)(  1,   1) | 0.749062939 0.749062939 0.749062939 0.000000000 
Par#  5444#  S(  2,  7)( 34, 11)(  1,   1) | 0.548257085 0.548257085 0.548257085 0.000000000 
Par#  5445#  S(  3,  7)( 34, 11)(  1,   1) | 0.461101296 0.461101296 0.461101296 0.000000000 
Par#  5446#  S(  4,  7)( 34, 11)(  1,   1) | 0.442525892 0.442525892 0.442525892 0.000000000 
Par#  5447#  S(  5,  7)( 34, 11)(  1,   1) | 0.434794518 0.434794518 0.434794518 0.000000000 
Par#  5448#  S(  6,  7)( 34, 11)(  1,   1) | 0.510714536 0.510714536 0.510714536 0.000000000 
Par#  5449#  S(  7,  7)( 34, 11)(  1,   1) | 1.000000000 1.000000000 1.000000000 0.000000000 
Par#  5450#  S(  1,  1)( 35, 11)(  1,   1) | 0.250937061 0.250937061 0.250937061 0.000000000 
Par#  5451#  S(  2,  2)( 35, 11)(  1,   1) | 0.451742915 0.451742915 0.451742915 0.000000000 
Par#  5452#  S(  3,  3)( 35, 11)(  1,   1) | 0.538898704 0.538898704 0.538898704 0.000000000 
Par#  5453#  S(  4,  4)( 35, 11)(  1,   1) | 0.557474108 0.557474108 0.557474108 0.000000000 
Par#  5454#  S(  5,  5)( 35, 11)(  1,   1) | 0.565205482 0.565205482 0.565205482 0.000000000 
Par#  5455#  S(  6,  6)( 35, 11)(  1,   1) | 0.489285464 0.489285464 0.489285464 0.000000000 
Par#  5456#  S(  1,  7)( 35, 11)(  1,   1) | 0.749062939 0.749062939 0.749062939 0.000000000 
Par#  5457#  S(  2,  7)( 35, 11)(  1,   1) | 0.548257085 0.548257085 0.548257085 0.000000000 
Par#  5458#  S(  3,  7)( 35, 11)(  1,   1) | 0.461101296 0.461101296 0.461101296 0.000000000 
Par#  5459#  S(  4,  7)( 35, 11)(  1,   1) | 0.442525892 0.442525892 0.442525892 0.000000000 
Par#  5460#  S(  5,  7)( 35, 11)(  1,   1) | 0.434794518 0.434794518 0.434794518 0.000000000 
Par#  5461#  S(  6,  7)( 35, 11)(  1,   1) | 0.510714536 0.510714536 0.510714536 0.000000000 
Par#  5462#  S(  7,  7)( 35, 11)(  1,   1) | 1.000000000 1.000000000 1.000000000 0.000000000 
Par#  5463#  S(  1,  1)( 36, 11)(  1,   1) | 0.250937061 0.250937061 0.250937061 0.000000000 
Par#  5464#  S(  2,  2)( 36, 11)(  1,   1) | 0.451742915 0.451742915 0.451742915 0.000000000 
Par#  5465#  S(  3,  3)( 36, 11)(  1,   1) | 0.538898704 0.538898704 0.538898704 0.000000000 
Par#  5466#  S(  4,  4)( 36, 11)(  1,   1) | 0.557474108 0.557474108 0.557474108 0.000000000 
Par#  5467#  S(  5,  5)( 36, 11)(  1,   1) | 0.565205482 0.565205482 0.565205482 0.000000000 
Par#  5468#  S(  6,  6)( 36, 11)(  1,   1) | 0.489285464 0.489285464 0.489285464 0.000000000 
Par#  5469#  S(  1,  7)( 36, 11)(  1,   1) | 0.749062939 0.749062939 0.749062939 0.000000000 
Par#  5470#  S(  2,  7)( 36, 11)(  1,   1) | 0.548257085 0.548257085 0.548257085 0.000000000 
Par#  5471#  S(  3,  7)( 36, 11)(  1,   1) | 0.461101296 0.461101296 0.461101296 0.000000000 
Par#  5472#  S(  4,  7)( 36, 11)(  1,   1) | 0.442525892 0.442525892 0.442525892 0.000000000 
Par#  5473#  S(  5,  7)( 36, 11)(  1,   1) | 0.434794518 0.434794518 0.434794518 0.000000000 
Par#  5474#  S(  6,  7)( 36, 11)(  1,   1) | 0.510714536 0.510714536 0.510714536 0.000000000 
Par#  5475#  S(  7,  7)( 36, 11)(  1,   1) | 1.000000000 1.000000000 1.000000000 0.000000000 
Par#  5476#  S(  1,  1)( 37, 11)(  1,   1) | 0.250937061 0.250937061 0.250937061 0.000000000 
Par#  5477#  S(  2,  2)( 37, 11)(  1,   1) | 0.451742915 0.451742915 0.451742915 0.000000000 
Par#  5478#  S(  3,  3)( 37, 11)(  1,   1) | 0.538898704 0.538898704 0.538898704 0.000000000 
Par#  5479#  S(  4,  4)( 37, 11)(  1,   1) | 0.557474108 0.557474108 0.557474108 0.000000000 
Par#  5480#  S(  5,  5)( 37, 11)(  1,   1) | 0.565205482 0.565205482 0.565205482 0.000000000 
Par#  5481#  S(  6,  6)( 37, 11)(  1,   1) | 0.489285464 0.489285464 0.489285464 0.000000000 
Par#  5482#  S(  1,  7)( 37, 11)(  1,   1) | 0.749062939 0.749062939 0.749062939 0.000000000 
Par#  5483#  S(  2,  7)( 37, 11)(  1,   1) | 0.548257085 0.548257085 0.548257085 0.000000000 
Par#  5484#  S(  3,  7)( 37, 11)(  1,   1) | 0.461101296 0.461101296 0.461101296 0.000000000 
Par#  5485#  S(  4,  7)( 37, 11)(  1,   1) | 0.442525892 0.442525892 0.442525892 0.000000000 
Par#  5486#  S(  5,  7)( 37, 11)(  1,   1) | 0.434794518 0.434794518 0.434794518 0.000000000 
Par#  5487#  S(  6,  7)( 37, 11)(  1,   1) | 0.510714536 0.510714536 0.510714536 0.000000000 
Par#  5488#  S(  7,  7)( 37, 11)(  1,   1) | 1.000000000 1.000000000 1.000000000 0.000000000 
Par#  5489#  S(  1,  1)( 12, 12)(  1,   1) | 0.250937061 0.250937061 0.250937061 0.000000000 
Par#  5490#  S(  2,  2)( 12, 12)(  1,   1) | 0.451742915 0.451742915 0.451742915 0.000000000 
Par#  5491#  S(  3,  3)( 12, 12)(  1,   1) | 0.538898704 0.538898704 0.538898704 0.000000000 
Par#  5492#  S(  4,  4)( 12, 12)(  1,   1) | 0.557474108 0.557474108 0.557474108 0.000000000 
Par#  5493#  S(  5,  5)( 12, 12)(  1,   1) | 0.565205482 0.565205482 0.565205482 0.000000000 
Par#  5494#  S(  6,  6)( 12, 12)(  1,   1) | 0.489285464 0.489285464 0.489285464 0.000000000 
Par#  5495#  S(  1,  7)( 12, 12)(  1,   1) | 0.749062939 0.749062939 0.749062939 0.000000000 
Par#  5496#  S(  2,  7)( 12, 12)(  1,   1) | 0.548257085 0.548257085 0.548257085 0.000000000 
Par#  5497#  S(  3,  7)( 12, 12)(  1,   1) | 0.461101296 0.461101296 0.461101296 0.000000000 
Par#  5498#  S(  4,  7)( 12, 12)(  1,   1) | 0.442525892 0.442525892 0.442525892 0.000000000 
Par#  5499#  S(  5,  7)( 12, 12)(  1,   1) | 0.434794518 0.434794518 0.434794518 0.000000000 
Par#  5500#  S(  6,  7)( 12, 12)(  1,   1) | 0.510714536 0.510714536 0.510714536 0.000000000 
Par#  5501#  S(  7,  7)( 12, 12)(  1,   1) | 1.000000000 1.000000000 1.000000000 0.000000000 
Par#  5502#  S(  1,  1)( 13, 12)(  1,   1) | 0.250937061 0.250937061 0.250937061 0.000000000 
Par#  5503#  S(  2,  2)( 13, 12)(  1,   1) | 0.451742915 0.451742915 0.451742915 0.000000000 
Par#  5504#  S(  3,  3)( 13, 12)(  1,   1) | 0.538898704 0.538898704 0.538898704 0.000000000 
Par#  5505#  S(  4,  4)( 13, 12)(  1,   1) | 0.557474108 0.557474108 0.557474108 0.000000000 
Par#  5506#  S(  5,  5)( 13, 12)(  1,   1) | 0.565205482 0.565205482 0.565205482 0.000000000 
Par#  5507#  S(  6,  6)( 13, 12)(  1,   1) | 0.489285464 0.489285464 0.489285464 0.000000000 
Par#  5508#  S(  1,  7)( 13, 12)(  1,   1) | 0.749062939 0.749062939 0.749062939 0.000000000 
Par#  5509#  S(  2,  7)( 13, 12)(  1,   1) | 0.548257085 0.548257085 0.548257085 0.000000000 
Par#  5510#  S(  3,  7)( 13, 12)(  1,   1) | 0.461101296 0.461101296 0.461101296 0.000000000 
Par#  5511#  S(  4,  7)( 13, 12)(  1,   1) | 0.442525892 0.442525892 0.442525892 0.000000000 
Par#  5512#  S(  5,  7)( 13, 12)(  1,   1) | 0.434794518 0.434794518 0.434794518 0.000000000 
Par#  5513#  S(  6,  7)( 13, 12)(  1,   1) | 0.510714536 0.510714536 0.510714536 0.000000000 
Par#  5514#  S(  7,  7)( 13, 12)(  1,   1) | 1.000000000 1.000000000 1.000000000 0.000000000 
Par#  5515#  S(  1,  1)( 14, 12)(  1,   1) | 0.250937061 0.250937061 0.250937061 0.000000000 
Par#  5516#  S(  2,  2)( 14, 12)(  1,   1) | 0.451742915 0.451742915 0.451742915 0.000000000 
Par#  5517#  S(  3,  3)( 14, 12)(  1,   1) | 0.538898704 0.538898704 0.538898704 0.000000000 
Par#  5518#  S(  4,  4)( 14, 12)(  1,   1) | 0.557474108 0.557474108 0.557474108 0.000000000 
Par#  5519#  S(  5,  5)( 14, 12)(  1,   1) | 0.565205482 0.565205482 0.565205482 0.000000000 
Par#  5520#  S(  6,  6)( 14, 12)(  1,   1) | 0.489285464 0.489285464 0.489285464 0.000000000 
Par#  5521#  S(  1,  7)( 14, 12)(  1,   1) | 0.749062939 0.749062939 0.749062939 0.000000000 
Par#  5522#  S(  2,  7)( 14, 12)(  1,   1) | 0.548257085 0.548257085 0.548257085 0.000000000 
Par#  5523#  S(  3,  7)( 14, 12)(  1,   1) | 0.461101296 0.461101296 0.461101296 0.000000000 
Par#  5524#  S(  4,  7)( 14, 12)(  1,   1) | 0.442525892 0.442525892 0.442525892 0.000000000 
Par#  5525#  S(  5,  7)( 14, 12)(  1,   1) | 0.434794518 0.434794518 0.434794518 0.000000000 
Par#  5526#  S(  6,  7)( 14, 12)(  1,   1) | 0.510714536 0.510714536 0.510714536 0.000000000 
Par#  5527#  S(  7,  7)( 14, 12)(  1,   1) | 1.000000000 1.000000000 1.000000000 0.000000000 
Par#  5528#  S(  1,  1)( 15, 12)(  1,   1) | 0.250937061 0.250937061 0.250937061 0.000000000 
Par#  5529#  S(  2,  2)( 15, 12)(  1,   1) | 0.451742915 0.451742915 0.451742915 0.000000000 
Par#  5530#  S(  3,  3)( 15, 12)(  1,   1) | 0.538898704 0.538898704 0.538898704 0.000000000 
Par#  5531#  S(  4,  4)( 15, 12)(  1,   1) | 0.557474108 0.557474108 0.557474108 0.000000000 
Par#  5532#  S(  5,  5)( 15, 12)(  1,   1) | 0.565205482 0.565205482 0.565205482 0.000000000 
Par#  5533#  S(  6,  6)( 15, 12)(  1,   1) | 0.489285464 0.489285464 0.489285464 0.000000000 
Par#  5534#  S(  1,  7)( 15, 12)(  1,   1) | 0.749062939 0.749062939 0.749062939 0.000000000 
Par#  5535#  S(  2,  7)( 15, 12)(  1,   1) | 0.548257085 0.548257085 0.548257085 0.000000000 
Par#  5536#  S(  3,  7)( 15, 12)(  1,   1) | 0.461101296 0.461101296 0.461101296 0.000000000 
Par#  5537#  S(  4,  7)( 15, 12)(  1,   1) | 0.442525892 0.442525892 0.442525892 0.000000000 
Par#  5538#  S(  5,  7)( 15, 12)(  1,   1) | 0.434794518 0.434794518 0.434794518 0.000000000 
Par#  5539#  S(  6,  7)( 15, 12)(  1,   1) | 0.510714536 0.510714536 0.510714536 0.000000000 
Par#  5540#  S(  7,  7)( 15, 12)(  1,   1) | 1.000000000 1.000000000 1.000000000 0.000000000 
Par#  5541#  S(  1,  1)( 16, 12)(  1,   1) | 0.250937061 0.250937061 0.250937061 0.000000000 
Par#  5542#  S(  2,  2)( 16, 12)(  1,   1) | 0.451742915 0.451742915 0.451742915 0.000000000 
Par#  5543#  S(  3,  3)( 16, 12)(  1,   1) | 0.538898704 0.538898704 0.538898704 0.000000000 
Par#  5544#  S(  4,  4)( 16, 12)(  1,   1) | 0.557474108 0.557474108 0.557474108 0.000000000 
Par#  5545#  S(  5,  5)( 16, 12)(  1,   1) | 0.565205482 0.565205482 0.565205482 0.000000000 
Par#  5546#  S(  6,  6)( 16, 12)(  1,   1) | 0.489285464 0.489285464 0.489285464 0.000000000 
Par#  5547#  S(  1,  7)( 16, 12)(  1,   1) | 0.749062939 0.749062939 0.749062939 0.000000000 
Par#  5548#  S(  2,  7)( 16, 12)(  1,   1) | 0.548257085 0.548257085 0.548257085 0.000000000 
Par#  5549#  S(  3,  7)( 16, 12)(  1,   1) | 0.461101296 0.461101296 0.461101296 0.000000000 
Par#  5550#  S(  4,  7)( 16, 12)(  1,   1) | 0.442525892 0.442525892 0.442525892 0.000000000 
Par#  5551#  S(  5,  7)( 16, 12)(  1,   1) | 0.434794518 0.434794518 0.434794518 0.000000000 
Par#  5552#  S(  6,  7)( 16, 12)(  1,   1) | 0.510714536 0.510714536 0.510714536 0.000000000 
Par#  5553#  S(  7,  7)( 16, 12)(  1,   1) | 1.000000000 1.000000000 1.000000000 0.000000000 
Par#  5554#  S(  1,  1)( 17, 12)(  1,   1) | 0.250937061 0.250937061 0.250937061 0.000000000 
Par#  5555#  S(  2,  2)( 17, 12)(  1,   1) | 0.451742915 0.451742915 0.451742915 0.000000000 
Par#  5556#  S(  3,  3)( 17, 12)(  1,   1) | 0.538898704 0.538898704 0.538898704 0.000000000 
Par#  5557#  S(  4,  4)( 17, 12)(  1,   1) | 0.557474108 0.557474108 0.557474108 0.000000000 
Par#  5558#  S(  5,  5)( 17, 12)(  1,   1) | 0.565205482 0.565205482 0.565205482 0.000000000 
Par#  5559#  S(  6,  6)( 17, 12)(  1,   1) | 0.489285464 0.489285464 0.489285464 0.000000000 
Par#  5560#  S(  1,  7)( 17, 12)(  1,   1) | 0.749062939 0.749062939 0.749062939 0.000000000 
Par#  5561#  S(  2,  7)( 17, 12)(  1,   1) | 0.548257085 0.548257085 0.548257085 0.000000000 
Par#  5562#  S(  3,  7)( 17, 12)(  1,   1) | 0.461101296 0.461101296 0.461101296 0.000000000 
Par#  5563#  S(  4,  7)( 17, 12)(  1,   1) | 0.442525892 0.442525892 0.442525892 0.000000000 
Par#  5564#  S(  5,  7)( 17, 12)(  1,   1) | 0.434794518 0.434794518 0.434794518 0.000000000 
Par#  5565#  S(  6,  7)( 17, 12)(  1,   1) | 0.510714536 0.510714536 0.510714536 0.000000000 
Par#  5566#  S(  7,  7)( 17, 12)(  1,   1) | 1.000000000 1.000000000 1.000000000 0.000000000 
Par#  5567#  S(  1,  1)( 18, 12)(  1,   1) | 0.250937061 0.250937061 0.250937061 0.000000000 
Par#  5568#  S(  2,  2)( 18, 12)(  1,   1) | 0.451742915 0.451742915 0.451742915 0.000000000 
Par#  5569#  S(  3,  3)( 18, 12)(  1,   1) | 0.538898704 0.538898704 0.538898704 0.000000000 
Par#  5570#  S(  4,  4)( 18, 12)(  1,   1) | 0.557474108 0.557474108 0.557474108 0.000000000 
Par#  5571#  S(  5,  5)( 18, 12)(  1,   1) | 0.565205482 0.565205482 0.565205482 0.000000000 
Par#  5572#  S(  6,  6)( 18, 12)(  1,   1) | 0.489285464 0.489285464 0.489285464 0.000000000 
Par#  5573#  S(  1,  7)( 18, 12)(  1,   1) | 0.749062939 0.749062939 0.749062939 0.000000000 
Par#  5574#  S(  2,  7)( 18, 12)(  1,   1) | 0.548257085 0.548257085 0.548257085 0.000000000 
Par#  5575#  S(  3,  7)( 18, 12)(  1,   1) | 0.461101296 0.461101296 0.461101296 0.000000000 
Par#  5576#  S(  4,  7)( 18, 12)(  1,   1) | 0.442525892 0.442525892 0.442525892 0.000000000 
Par#  5577#  S(  5,  7)( 18, 12)(  1,   1) | 0.434794518 0.434794518 0.434794518 0.000000000 
Par#  5578#  S(  6,  7)( 18, 12)(  1,   1) | 0.510714536 0.510714536 0.510714536 0.000000000 
Par#  5579#  S(  7,  7)( 18, 12)(  1,   1) | 1.000000000 1.000000000 1.000000000 0.000000000 
Par#  5580#  S(  1,  1)( 19, 12)(  1,   1) | 0.250937061 0.250937061 0.250937061 0.000000000 
Par#  5581#  S(  2,  2)( 19, 12)(  1,   1) | 0.451742915 0.451742915 0.451742915 0.000000000 
Par#  5582#  S(  3,  3)( 19, 12)(  1,   1) | 0.538898704 0.538898704 0.538898704 0.000000000 
Par#  5583#  S(  4,  4)( 19, 12)(  1,   1) | 0.557474108 0.557474108 0.557474108 0.000000000 
Par#  5584#  S(  5,  5)( 19, 12)(  1,   1) | 0.565205482 0.565205482 0.565205482 0.000000000 
Par#  5585#  S(  6,  6)( 19, 12)(  1,   1) | 0.489285464 0.489285464 0.489285464 0.000000000 
Par#  5586#  S(  1,  7)( 19, 12)(  1,   1) | 0.749062939 0.749062939 0.749062939 0.000000000 
Par#  5587#  S(  2,  7)( 19, 12)(  1,   1) | 0.548257085 0.548257085 0.548257085 0.000000000 
Par#  5588#  S(  3,  7)( 19, 12)(  1,   1) | 0.461101296 0.461101296 0.461101296 0.000000000 
Par#  5589#  S(  4,  7)( 19, 12)(  1,   1) | 0.442525892 0.442525892 0.442525892 0.000000000 
Par#  5590#  S(  5,  7)( 19, 12)(  1,   1) | 0.434794518 0.434794518 0.434794518 0.000000000 
Par#  5591#  S(  6,  7)( 19, 12)(  1,   1) | 0.510714536 0.510714536 0.510714536 0.000000000 
Par#  5592#  S(  7,  7)( 19, 12)(  1,   1) | 1.000000000 1.000000000 1.000000000 0.000000000 
Par#  5593#  S(  1,  1)( 20, 12)(  1,   1) | 0.250937061 0.250937061 0.250937061 0.000000000 
Par#  5594#  S(  2,  2)( 20, 12)(  1,   1) | 0.451742915 0.451742915 0.451742915 0.000000000 
Par#  5595#  S(  3,  3)( 20, 12)(  1,   1) | 0.538898704 0.538898704 0.538898704 0.000000000 
Par#  5596#  S(  4,  4)( 20, 12)(  1,   1) | 0.557474108 0.557474108 0.557474108 0.000000000 
Par#  5597#  S(  5,  5)( 20, 12)(  1,   1) | 0.565205482 0.565205482 0.565205482 0.000000000 
Par#  5598#  S(  6,  6)( 20, 12)(  1,   1) | 0.489285464 0.489285464 0.489285464 0.000000000 
Par#  5599#  S(  1,  7)( 20, 12)(  1,   1) | 0.749062939 0.749062939 0.749062939 0.000000000 
Par#  5600#  S(  2,  7)( 20, 12)(  1,   1) | 0.548257085 0.548257085 0.548257085 0.000000000 
Par#  5601#  S(  3,  7)( 20, 12)(  1,   1) | 0.461101296 0.461101296 0.461101296 0.000000000 
Par#  5602#  S(  4,  7)( 20, 12)(  1,   1) | 0.442525892 0.442525892 0.442525892 0.000000000 
Par#  5603#  S(  5,  7)( 20, 12)(  1,   1) | 0.434794518 0.434794518 0.434794518 0.000000000 
Par#  5604#  S(  6,  7)( 20, 12)(  1,   1) | 0.510714536 0.510714536 0.510714536 0.000000000 
Par#  5605#  S(  7,  7)( 20, 12)(  1,   1) | 1.000000000 1.000000000 1.000000000 0.000000000 
Par#  5606#  S(  1,  1)( 21, 12)(  1,   1) | 0.250937061 0.250937061 0.250937061 0.000000000 
Par#  5607#  S(  2,  2)( 21, 12)(  1,   1) | 0.451742915 0.451742915 0.451742915 0.000000000 
Par#  5608#  S(  3,  3)( 21, 12)(  1,   1) | 0.538898704 0.538898704 0.538898704 0.000000000 
Par#  5609#  S(  4,  4)( 21, 12)(  1,   1) | 0.557474108 0.557474108 0.557474108 0.000000000 
Par#  5610#  S(  5,  5)( 21, 12)(  1,   1) | 0.565205482 0.565205482 0.565205482 0.000000000 
Par#  5611#  S(  6,  6)( 21, 12)(  1,   1) | 0.489285464 0.489285464 0.489285464 0.000000000 
Par#  5612#  S(  1,  7)( 21, 12)(  1,   1) | 0.749062939 0.749062939 0.749062939 0.000000000 
Par#  5613#  S(  2,  7)( 21, 12)(  1,   1) | 0.548257085 0.548257085 0.548257085 0.000000000 
Par#  5614#  S(  3,  7)( 21, 12)(  1,   1) | 0.461101296 0.461101296 0.461101296 0.000000000 
Par#  5615#  S(  4,  7)( 21, 12)(  1,   1) | 0.442525892 0.442525892 0.442525892 0.000000000 
Par#  5616#  S(  5,  7)( 21, 12)(  1,   1) | 0.434794518 0.434794518 0.434794518 0.000000000 
Par#  5617#  S(  6,  7)( 21, 12)(  1,   1) | 0.510714536 0.510714536 0.510714536 0.000000000 
Par#  5618#  S(  7,  7)( 21, 12)(  1,   1) | 1.000000000 1.000000000 1.000000000 0.000000000 
Par#  5619#  S(  1,  1)( 22, 12)(  1,   1) | 0.250937061 0.250937061 0.250937061 0.000000000 
Par#  5620#  S(  2,  2)( 22, 12)(  1,   1) | 0.451742915 0.451742915 0.451742915 0.000000000 
Par#  5621#  S(  3,  3)( 22, 12)(  1,   1) | 0.538898704 0.538898704 0.538898704 0.000000000 
Par#  5622#  S(  4,  4)( 22, 12)(  1,   1) | 0.557474108 0.557474108 0.557474108 0.000000000 
Par#  5623#  S(  5,  5)( 22, 12)(  1,   1) | 0.565205482 0.565205482 0.565205482 0.000000000 
Par#  5624#  S(  6,  6)( 22, 12)(  1,   1) | 0.489285464 0.489285464 0.489285464 0.000000000 
Par#  5625#  S(  1,  7)( 22, 12)(  1,   1) | 0.749062939 0.749062939 0.749062939 0.000000000 
Par#  5626#  S(  2,  7)( 22, 12)(  1,   1) | 0.548257085 0.548257085 0.548257085 0.000000000 
Par#  5627#  S(  3,  7)( 22, 12)(  1,   1) | 0.461101296 0.461101296 0.461101296 0.000000000 
Par#  5628#  S(  4,  7)( 22, 12)(  1,   1) | 0.442525892 0.442525892 0.442525892 0.000000000 
Par#  5629#  S(  5,  7)( 22, 12)(  1,   1) | 0.434794518 0.434794518 0.434794518 0.000000000 
Par#  5630#  S(  6,  7)( 22, 12)(  1,   1) | 0.510714536 0.510714536 0.510714536 0.000000000 
Par#  5631#  S(  7,  7)( 22, 12)(  1,   1) | 1.000000000 1.000000000 1.000000000 0.000000000 
Par#  5632#  S(  1,  1)( 23, 12)(  1,   1) | 0.250937061 0.250937061 0.250937061 0.000000000 
Par#  5633#  S(  2,  2)( 23, 12)(  1,   1) | 0.451742915 0.451742915 0.451742915 0.000000000 
Par#  5634#  S(  3,  3)( 23, 12)(  1,   1) | 0.538898704 0.538898704 0.538898704 0.000000000 
Par#  5635#  S(  4,  4)( 23, 12)(  1,   1) | 0.557474108 0.557474108 0.557474108 0.000000000 
Par#  5636#  S(  5,  5)( 23, 12)(  1,   1) | 0.565205482 0.565205482 0.565205482 0.000000000 
Par#  5637#  S(  6,  6)( 23, 12)(  1,   1) | 0.489285464 0.489285464 0.489285464 0.000000000 
Par#  5638#  S(  1,  7)( 23, 12)(  1,   1) | 0.749062939 0.749062939 0.749062939 0.000000000 
Par#  5639#  S(  2,  7)( 23, 12)(  1,   1) | 0.548257085 0.548257085 0.548257085 0.000000000 
Par#  5640#  S(  3,  7)( 23, 12)(  1,   1) | 0.461101296 0.461101296 0.461101296 0.000000000 
Par#  5641#  S(  4,  7)( 23, 12)(  1,   1) | 0.442525892 0.442525892 0.442525892 0.000000000 
Par#  5642#  S(  5,  7)( 23, 12)(  1,   1) | 0.434794518 0.434794518 0.434794518 0.000000000 
Par#  5643#  S(  6,  7)( 23, 12)(  1,   1) | 0.510714536 0.510714536 0.510714536 0.000000000 
Par#  5644#  S(  7,  7)( 23, 12)(  1,   1) | 1.000000000 1.000000000 1.000000000 0.000000000 
Par#  5645#  S(  1,  1)( 24, 12)(  1,   1) | 0.250937061 0.250937061 0.250937061 0.000000000 
Par#  5646#  S(  2,  2)( 24, 12)(  1,   1) | 0.451742915 0.451742915 0.451742915 0.000000000 
Par#  5647#  S(  3,  3)( 24, 12)(  1,   1) | 0.538898704 0.538898704 0.538898704 0.000000000 
Par#  5648#  S(  4,  4)( 24, 12)(  1,   1) | 0.557474108 0.557474108 0.557474108 0.000000000 
Par#  5649#  S(  5,  5)( 24, 12)(  1,   1) | 0.565205482 0.565205482 0.565205482 0.000000000 
Par#  5650#  S(  6,  6)( 24, 12)(  1,   1) | 0.489285464 0.489285464 0.489285464 0.000000000 
Par#  5651#  S(  1,  7)( 24, 12)(  1,   1) | 0.749062939 0.749062939 0.749062939 0.000000000 
Par#  5652#  S(  2,  7)( 24, 12)(  1,   1) | 0.548257085 0.548257085 0.548257085 0.000000000 
Par#  5653#  S(  3,  7)( 24, 12)(  1,   1) | 0.461101296 0.461101296 0.461101296 0.000000000 
Par#  5654#  S(  4,  7)( 24, 12)(  1,   1) | 0.442525892 0.442525892 0.442525892 0.000000000 
Par#  5655#  S(  5,  7)( 24, 12)(  1,   1) | 0.434794518 0.434794518 0.434794518 0.000000000 
Par#  5656#  S(  6,  7)( 24, 12)(  1,   1) | 0.510714536 0.510714536 0.510714536 0.000000000 
Par#  5657#  S(  7,  7)( 24, 12)(  1,   1) | 1.000000000 1.000000000 1.000000000 0.000000000 
Par#  5658#  S(  1,  1)( 25, 12)(  1,   1) | 0.250937061 0.250937061 0.250937061 0.000000000 
Par#  5659#  S(  2,  2)( 25, 12)(  1,   1) | 0.451742915 0.451742915 0.451742915 0.000000000 
Par#  5660#  S(  3,  3)( 25, 12)(  1,   1) | 0.538898704 0.538898704 0.538898704 0.000000000 
Par#  5661#  S(  4,  4)( 25, 12)(  1,   1) | 0.557474108 0.557474108 0.557474108 0.000000000 
Par#  5662#  S(  5,  5)( 25, 12)(  1,   1) | 0.565205482 0.565205482 0.565205482 0.000000000 
Par#  5663#  S(  6,  6)( 25, 12)(  1,   1) | 0.489285464 0.489285464 0.489285464 0.000000000 
Par#  5664#  S(  1,  7)( 25, 12)(  1,   1) | 0.749062939 0.749062939 0.749062939 0.000000000 
Par#  5665#  S(  2,  7)( 25, 12)(  1,   1) | 0.548257085 0.548257085 0.548257085 0.000000000 
Par#  5666#  S(  3,  7)( 25, 12)(  1,   1) | 0.461101296 0.461101296 0.461101296 0.000000000 
Par#  5667#  S(  4,  7)( 25, 12)(  1,   1) | 0.442525892 0.442525892 0.442525892 0.000000000 
Par#  5668#  S(  5,  7)( 25, 12)(  1,   1) | 0.434794518 0.434794518 0.434794518 0.000000000 
Par#  5669#  S(  6,  7)( 25, 12)(  1,   1) | 0.510714536 0.510714536 0.510714536 0.000000000 
Par#  5670#  S(  7,  7)( 25, 12)(  1,   1) | 1.000000000 1.000000000 1.000000000 0.000000000 
Par#  5671#  S(  1,  1)( 26, 12)(  1,   1) | 0.250937061 0.250937061 0.250937061 0.000000000 
Par#  5672#  S(  2,  2)( 26, 12)(  1,   1) | 0.451742915 0.451742915 0.451742915 0.000000000 
Par#  5673#  S(  3,  3)( 26, 12)(  1,   1) | 0.538898704 0.538898704 0.538898704 0.000000000 
Par#  5674#  S(  4,  4)( 26, 12)(  1,   1) | 0.557474108 0.557474108 0.557474108 0.000000000 
Par#  5675#  S(  5,  5)( 26, 12)(  1,   1) | 0.565205482 0.565205482 0.565205482 0.000000000 
Par#  5676#  S(  6,  6)( 26, 12)(  1,   1) | 0.489285464 0.489285464 0.489285464 0.000000000 
Par#  5677#  S(  1,  7)( 26, 12)(  1,   1) | 0.749062939 0.749062939 0.749062939 0.000000000 
Par#  5678#  S(  2,  7)( 26, 12)(  1,   1) | 0.548257085 0.548257085 0.548257085 0.000000000 
Par#  5679#  S(  3,  7)( 26, 12)(  1,   1) | 0.461101296 0.461101296 0.461101296 0.000000000 
Par#  5680#  S(  4,  7)( 26, 12)(  1,   1) | 0.442525892 0.442525892 0.442525892 0.000000000 
Par#  5681#  S(  5,  7)( 26, 12)(  1,   1) | 0.434794518 0.434794518 0.434794518 0.000000000 
Par#  5682#  S(  6,  7)( 26, 12)(  1,   1) | 0.510714536 0.510714536 0.510714536 0.000000000 
Par#  5683#  S(  7,  7)( 26, 12)(  1,   1) | 1.000000000 1.000000000 1.000000000 0.000000000 
Par#  5684#  S(  1,  1)( 27, 12)(  1,   1) | 0.250937061 0.250937061 0.250937061 0.000000000 
Par#  5685#  S(  2,  2)( 27, 12)(  1,   1) | 0.451742915 0.451742915 0.451742915 0.000000000 
Par#  5686#  S(  3,  3)( 27, 12)(  1,   1) | 0.538898704 0.538898704 0.538898704 0.000000000 
Par#  5687#  S(  4,  4)( 27, 12)(  1,   1) | 0.557474108 0.557474108 0.557474108 0.000000000 
Par#  5688#  S(  5,  5)( 27, 12)(  1,   1) | 0.565205482 0.565205482 0.565205482 0.000000000 
Par#  5689#  S(  6,  6)( 27, 12)(  1,   1) | 0.489285464 0.489285464 0.489285464 0.000000000 
Par#  5690#  S(  1,  7)( 27, 12)(  1,   1) | 0.749062939 0.749062939 0.749062939 0.000000000 
Par#  5691#  S(  2,  7)( 27, 12)(  1,   1) | 0.548257085 0.548257085 0.548257085 0.000000000 
Par#  5692#  S(  3,  7)( 27, 12)(  1,   1) | 0.461101296 0.461101296 0.461101296 0.000000000 
Par#  5693#  S(  4,  7)( 27, 12)(  1,   1) | 0.442525892 0.442525892 0.442525892 0.000000000 
Par#  5694#  S(  5,  7)( 27, 12)(  1,   1) | 0.434794518 0.434794518 0.434794518 0.000000000 
Par#  5695#  S(  6,  7)( 27, 12)(  1,   1) | 0.510714536 0.510714536 0.510714536 0.000000000 
Par#  5696#  S(  7,  7)( 27, 12)(  1,   1) | 1.000000000 1.000000000 1.000000000 0.000000000 
Par#  5697#  S(  1,  1)( 28, 12)(  1,   1) | 0.250937061 0.250937061 0.250937061 0.000000000 
Par#  5698#  S(  2,  2)( 28, 12)(  1,   1) | 0.451742915 0.451742915 0.451742915 0.000000000 
Par#  5699#  S(  3,  3)( 28, 12)(  1,   1) | 0.538898704 0.538898704 0.538898704 0.000000000 
Par#  5700#  S(  4,  4)( 28, 12)(  1,   1) | 0.557474108 0.557474108 0.557474108 0.000000000 
Par#  5701#  S(  5,  5)( 28, 12)(  1,   1) | 0.565205482 0.565205482 0.565205482 0.000000000 
Par#  5702#  S(  6,  6)( 28, 12)(  1,   1) | 0.489285464 0.489285464 0.489285464 0.000000000 
Par#  5703#  S(  1,  7)( 28, 12)(  1,   1) | 0.749062939 0.749062939 0.749062939 0.000000000 
Par#  5704#  S(  2,  7)( 28, 12)(  1,   1) | 0.548257085 0.548257085 0.548257085 0.000000000 
Par#  5705#  S(  3,  7)( 28, 12)(  1,   1) | 0.461101296 0.461101296 0.461101296 0.000000000 
Par#  5706#  S(  4,  7)( 28, 12)(  1,   1) | 0.442525892 0.442525892 0.442525892 0.000000000 
Par#  5707#  S(  5,  7)( 28, 12)(  1,   1) | 0.434794518 0.434794518 0.434794518 0.000000000 
Par#  5708#  S(  6,  7)( 28, 12)(  1,   1) | 0.510714536 0.510714536 0.510714536 0.000000000 
Par#  5709#  S(  7,  7)( 28, 12)(  1,   1) | 1.000000000 1.000000000 1.000000000 0.000000000 
Par#  5710#  S(  1,  1)( 29, 12)(  1,   1) | 0.250937061 0.250937061 0.250937061 0.000000000 
Par#  5711#  S(  2,  2)( 29, 12)(  1,   1) | 0.451742915 0.451742915 0.451742915 0.000000000 
Par#  5712#  S(  3,  3)( 29, 12)(  1,   1) | 0.538898704 0.538898704 0.538898704 0.000000000 
Par#  5713#  S(  4,  4)( 29, 12)(  1,   1) | 0.557474108 0.557474108 0.557474108 0.000000000 
Par#  5714#  S(  5,  5)( 29, 12)(  1,   1) | 0.565205482 0.565205482 0.565205482 0.000000000 
Par#  5715#  S(  6,  6)( 29, 12)(  1,   1) | 0.489285464 0.489285464 0.489285464 0.000000000 
Par#  5716#  S(  1,  7)( 29, 12)(  1,   1) | 0.749062939 0.749062939 0.749062939 0.000000000 
Par#  5717#  S(  2,  7)( 29, 12)(  1,   1) | 0.548257085 0.548257085 0.548257085 0.000000000 
Par#  5718#  S(  3,  7)( 29, 12)(  1,   1) | 0.461101296 0.461101296 0.461101296 0.000000000 
Par#  5719#  S(  4,  7)( 29, 12)(  1,   1) | 0.442525892 0.442525892 0.442525892 0.000000000 
Par#  5720#  S(  5,  7)( 29, 12)(  1,   1) | 0.434794518 0.434794518 0.434794518 0.000000000 
Par#  5721#  S(  6,  7)( 29, 12)(  1,   1) | 0.510714536 0.510714536 0.510714536 0.000000000 
Par#  5722#  S(  7,  7)( 29, 12)(  1,   1) | 1.000000000 1.000000000 1.000000000 0.000000000 
Par#  5723#  S(  1,  1)( 30, 12)(  1,   1) | 0.250937061 0.250937061 0.250937061 0.000000000 
Par#  5724#  S(  2,  2)( 30, 12)(  1,   1) | 0.451742915 0.451742915 0.451742915 0.000000000 
Par#  5725#  S(  3,  3)( 30, 12)(  1,   1) | 0.538898704 0.538898704 0.538898704 0.000000000 
Par#  5726#  S(  4,  4)( 30, 12)(  1,   1) | 0.557474108 0.557474108 0.557474108 0.000000000 
Par#  5727#  S(  5,  5)( 30, 12)(  1,   1) | 0.565205482 0.565205482 0.565205482 0.000000000 
Par#  5728#  S(  6,  6)( 30, 12)(  1,   1) | 0.489285464 0.489285464 0.489285464 0.000000000 
Par#  5729#  S(  1,  7)( 30, 12)(  1,   1) | 0.749062939 0.749062939 0.749062939 0.000000000 
Par#  5730#  S(  2,  7)( 30, 12)(  1,   1) | 0.548257085 0.548257085 0.548257085 0.000000000 
Par#  5731#  S(  3,  7)( 30, 12)(  1,   1) | 0.461101296 0.461101296 0.461101296 0.000000000 
Par#  5732#  S(  4,  7)( 30, 12)(  1,   1) | 0.442525892 0.442525892 0.442525892 0.000000000 
Par#  5733#  S(  5,  7)( 30, 12)(  1,   1) | 0.434794518 0.434794518 0.434794518 0.000000000 
Par#  5734#  S(  6,  7)( 30, 12)(  1,   1) | 0.510714536 0.510714536 0.510714536 0.000000000 
Par#  5735#  S(  7,  7)( 30, 12)(  1,   1) | 1.000000000 1.000000000 1.000000000 0.000000000 
Par#  5736#  S(  1,  1)( 31, 12)(  1,   1) | 0.250937061 0.250937061 0.250937061 0.000000000 
Par#  5737#  S(  2,  2)( 31, 12)(  1,   1) | 0.451742915 0.451742915 0.451742915 0.000000000 
Par#  5738#  S(  3,  3)( 31, 12)(  1,   1) | 0.538898704 0.538898704 0.538898704 0.000000000 
Par#  5739#  S(  4,  4)( 31, 12)(  1,   1) | 0.557474108 0.557474108 0.557474108 0.000000000 
Par#  5740#  S(  5,  5)( 31, 12)(  1,   1) | 0.565205482 0.565205482 0.565205482 0.000000000 
Par#  5741#  S(  6,  6)( 31, 12)(  1,   1) | 0.489285464 0.489285464 0.489285464 0.000000000 
Par#  5742#  S(  1,  7)( 31, 12)(  1,   1) | 0.749062939 0.749062939 0.749062939 0.000000000 
Par#  5743#  S(  2,  7)( 31, 12)(  1,   1) | 0.548257085 0.548257085 0.548257085 0.000000000 
Par#  5744#  S(  3,  7)( 31, 12)(  1,   1) | 0.461101296 0.461101296 0.461101296 0.000000000 
Par#  5745#  S(  4,  7)( 31, 12)(  1,   1) | 0.442525892 0.442525892 0.442525892 0.000000000 
Par#  5746#  S(  5,  7)( 31, 12)(  1,   1) | 0.434794518 0.434794518 0.434794518 0.000000000 
Par#  5747#  S(  6,  7)( 31, 12)(  1,   1) | 0.510714536 0.510714536 0.510714536 0.000000000 
Par#  5748#  S(  7,  7)( 31, 12)(  1,   1) | 1.000000000 1.000000000 1.000000000 0.000000000 
Par#  5749#  S(  1,  1)( 32, 12)(  1,   1) | 0.250937061 0.250937061 0.250937061 0.000000000 
Par#  5750#  S(  2,  2)( 32, 12)(  1,   1) | 0.451742915 0.451742915 0.451742915 0.000000000 
Par#  5751#  S(  3,  3)( 32, 12)(  1,   1) | 0.538898704 0.538898704 0.538898704 0.000000000 
Par#  5752#  S(  4,  4)( 32, 12)(  1,   1) | 0.557474108 0.557474108 0.557474108 0.000000000 
Par#  5753#  S(  5,  5)( 32, 12)(  1,   1) | 0.565205482 0.565205482 0.565205482 0.000000000 
Par#  5754#  S(  6,  6)( 32, 12)(  1,   1) | 0.489285464 0.489285464 0.489285464 0.000000000 
Par#  5755#  S(  1,  7)( 32, 12)(  1,   1) | 0.749062939 0.749062939 0.749062939 0.000000000 
Par#  5756#  S(  2,  7)( 32, 12)(  1,   1) | 0.548257085 0.548257085 0.548257085 0.000000000 
Par#  5757#  S(  3,  7)( 32, 12)(  1,   1) | 0.461101296 0.461101296 0.461101296 0.000000000 
Par#  5758#  S(  4,  7)( 32, 12)(  1,   1) | 0.442525892 0.442525892 0.442525892 0.000000000 
Par#  5759#  S(  5,  7)( 32, 12)(  1,   1) | 0.434794518 0.434794518 0.434794518 0.000000000 
Par#  5760#  S(  6,  7)( 32, 12)(  1,   1) | 0.510714536 0.510714536 0.510714536 0.000000000 
Par#  5761#  S(  7,  7)( 32, 12)(  1,   1) | 1.000000000 1.000000000 1.000000000 0.000000000 
Par#  5762#  S(  1,  1)( 33, 12)(  1,   1) | 0.250937061 0.250937061 0.250937061 0.000000000 
Par#  5763#  S(  2,  2)( 33, 12)(  1,   1) | 0.451742915 0.451742915 0.451742915 0.000000000 
Par#  5764#  S(  3,  3)( 33, 12)(  1,   1) | 0.538898704 0.538898704 0.538898704 0.000000000 
Par#  5765#  S(  4,  4)( 33, 12)(  1,   1) | 0.557474108 0.557474108 0.557474108 0.000000000 
Par#  5766#  S(  5,  5)( 33, 12)(  1,   1) | 0.565205482 0.565205482 0.565205482 0.000000000 
Par#  5767#  S(  6,  6)( 33, 12)(  1,   1) | 0.489285464 0.489285464 0.489285464 0.000000000 
Par#  5768#  S(  1,  7)( 33, 12)(  1,   1) | 0.749062939 0.749062939 0.749062939 0.000000000 
Par#  5769#  S(  2,  7)( 33, 12)(  1,   1) | 0.548257085 0.548257085 0.548257085 0.000000000 
Par#  5770#  S(  3,  7)( 33, 12)(  1,   1) | 0.461101296 0.461101296 0.461101296 0.000000000 
Par#  5771#  S(  4,  7)( 33, 12)(  1,   1) | 0.442525892 0.442525892 0.442525892 0.000000000 
Par#  5772#  S(  5,  7)( 33, 12)(  1,   1) | 0.434794518 0.434794518 0.434794518 0.000000000 
Par#  5773#  S(  6,  7)( 33, 12)(  1,   1) | 0.510714536 0.510714536 0.510714536 0.000000000 
Par#  5774#  S(  7,  7)( 33, 12)(  1,   1) | 1.000000000 1.000000000 1.000000000 0.000000000 
Par#  5775#  S(  1,  1)( 34, 12)(  1,   1) | 0.250937061 0.250937061 0.250937061 0.000000000 
Par#  5776#  S(  2,  2)( 34, 12)(  1,   1) | 0.451742915 0.451742915 0.451742915 0.000000000 
Par#  5777#  S(  3,  3)( 34, 12)(  1,   1) | 0.538898704 0.538898704 0.538898704 0.000000000 
Par#  5778#  S(  4,  4)( 34, 12)(  1,   1) | 0.557474108 0.557474108 0.557474108 0.000000000 
Par#  5779#  S(  5,  5)( 34, 12)(  1,   1) | 0.565205482 0.565205482 0.565205482 0.000000000 
Par#  5780#  S(  6,  6)( 34, 12)(  1,   1) | 0.489285464 0.489285464 0.489285464 0.000000000 
Par#  5781#  S(  1,  7)( 34, 12)(  1,   1) | 0.749062939 0.749062939 0.749062939 0.000000000 
Par#  5782#  S(  2,  7)( 34, 12)(  1,   1) | 0.548257085 0.548257085 0.548257085 0.000000000 
Par#  5783#  S(  3,  7)( 34, 12)(  1,   1) | 0.461101296 0.461101296 0.461101296 0.000000000 
Par#  5784#  S(  4,  7)( 34, 12)(  1,   1) | 0.442525892 0.442525892 0.442525892 0.000000000 
Par#  5785#  S(  5,  7)( 34, 12)(  1,   1) | 0.434794518 0.434794518 0.434794518 0.000000000 
Par#  5786#  S(  6,  7)( 34, 12)(  1,   1) | 0.510714536 0.510714536 0.510714536 0.000000000 
Par#  5787#  S(  7,  7)( 34, 12)(  1,   1) | 1.000000000 1.000000000 1.000000000 0.000000000 
Par#  5788#  S(  1,  1)( 35, 12)(  1,   1) | 0.250937061 0.250937061 0.250937061 0.000000000 
Par#  5789#  S(  2,  2)( 35, 12)(  1,   1) | 0.451742915 0.451742915 0.451742915 0.000000000 
Par#  5790#  S(  3,  3)( 35, 12)(  1,   1) | 0.538898704 0.538898704 0.538898704 0.000000000 
Par#  5791#  S(  4,  4)( 35, 12)(  1,   1) | 0.557474108 0.557474108 0.557474108 0.000000000 
Par#  5792#  S(  5,  5)( 35, 12)(  1,   1) | 0.565205482 0.565205482 0.565205482 0.000000000 
Par#  5793#  S(  6,  6)( 35, 12)(  1,   1) | 0.489285464 0.489285464 0.489285464 0.000000000 
Par#  5794#  S(  1,  7)( 35, 12)(  1,   1) | 0.749062939 0.749062939 0.749062939 0.000000000 
Par#  5795#  S(  2,  7)( 35, 12)(  1,   1) | 0.548257085 0.548257085 0.548257085 0.000000000 
Par#  5796#  S(  3,  7)( 35, 12)(  1,   1) | 0.461101296 0.461101296 0.461101296 0.000000000 
Par#  5797#  S(  4,  7)( 35, 12)(  1,   1) | 0.442525892 0.442525892 0.442525892 0.000000000 
Par#  5798#  S(  5,  7)( 35, 12)(  1,   1) | 0.434794518 0.434794518 0.434794518 0.000000000 
Par#  5799#  S(  6,  7)( 35, 12)(  1,   1) | 0.510714536 0.510714536 0.510714536 0.000000000 
Par#  5800#  S(  7,  7)( 35, 12)(  1,   1) | 1.000000000 1.000000000 1.000000000 0.000000000 
Par#  5801#  S(  1,  1)( 36, 12)(  1,   1) | 0.250937061 0.250937061 0.250937061 0.000000000 
Par#  5802#  S(  2,  2)( 36, 12)(  1,   1) | 0.451742915 0.451742915 0.451742915 0.000000000 
Par#  5803#  S(  3,  3)( 36, 12)(  1,   1) | 0.538898704 0.538898704 0.538898704 0.000000000 
Par#  5804#  S(  4,  4)( 36, 12)(  1,   1) | 0.557474108 0.557474108 0.557474108 0.000000000 
Par#  5805#  S(  5,  5)( 36, 12)(  1,   1) | 0.565205482 0.565205482 0.565205482 0.000000000 
Par#  5806#  S(  6,  6)( 36, 12)(  1,   1) | 0.489285464 0.489285464 0.489285464 0.000000000 
Par#  5807#  S(  1,  7)( 36, 12)(  1,   1) | 0.749062939 0.749062939 0.749062939 0.000000000 
Par#  5808#  S(  2,  7)( 36, 12)(  1,   1) | 0.548257085 0.548257085 0.548257085 0.000000000 
Par#  5809#  S(  3,  7)( 36, 12)(  1,   1) | 0.461101296 0.461101296 0.461101296 0.000000000 
Par#  5810#  S(  4,  7)( 36, 12)(  1,   1) | 0.442525892 0.442525892 0.442525892 0.000000000 
Par#  5811#  S(  5,  7)( 36, 12)(  1,   1) | 0.434794518 0.434794518 0.434794518 0.000000000 
Par#  5812#  S(  6,  7)( 36, 12)(  1,   1) | 0.510714536 0.510714536 0.510714536 0.000000000 
Par#  5813#  S(  7,  7)( 36, 12)(  1,   1) | 1.000000000 1.000000000 1.000000000 0.000000000 
Par#  5814#  S(  1,  1)( 37, 12)(  1,   1) | 0.250937061 0.250937061 0.250937061 0.000000000 
Par#  5815#  S(  2,  2)( 37, 12)(  1,   1) | 0.451742915 0.451742915 0.451742915 0.000000000 
Par#  5816#  S(  3,  3)( 37, 12)(  1,   1) | 0.538898704 0.538898704 0.538898704 0.000000000 
Par#  5817#  S(  4,  4)( 37, 12)(  1,   1) | 0.557474108 0.557474108 0.557474108 0.000000000 
Par#  5818#  S(  5,  5)( 37, 12)(  1,   1) | 0.565205482 0.565205482 0.565205482 0.000000000 
Par#  5819#  S(  6,  6)( 37, 12)(  1,   1) | 0.489285464 0.489285464 0.489285464 0.000000000 
Par#  5820#  S(  1,  7)( 37, 12)(  1,   1) | 0.749062939 0.749062939 0.749062939 0.000000000 
Par#  5821#  S(  2,  7)( 37, 12)(  1,   1) | 0.548257085 0.548257085 0.548257085 0.000000000 
Par#  5822#  S(  3,  7)( 37, 12)(  1,   1) | 0.461101296 0.461101296 0.461101296 0.000000000 
Par#  5823#  S(  4,  7)( 37, 12)(  1,   1) | 0.442525892 0.442525892 0.442525892 0.000000000 
Par#  5824#  S(  5,  7)( 37, 12)(  1,   1) | 0.434794518 0.434794518 0.434794518 0.000000000 
Par#  5825#  S(  6,  7)( 37, 12)(  1,   1) | 0.510714536 0.510714536 0.510714536 0.000000000 
Par#  5826#  S(  7,  7)( 37, 12)(  1,   1) | 1.000000000 1.000000000 1.000000000 0.000000000 
Par#  5827#  S(  1,  1)( 13, 13)(  1,   1) | 0.250937061 0.250937061 0.250937061 0.000000000 
Par#  5828#  S(  2,  2)( 13, 13)(  1,   1) | 0.451742915 0.451742915 0.451742915 0.000000000 
Par#  5829#  S(  3,  3)( 13, 13)(  1,   1) | 0.538898704 0.538898704 0.538898704 0.000000000 
Par#  5830#  S(  4,  4)( 13, 13)(  1,   1) | 0.557474108 0.557474108 0.557474108 0.000000000 
Par#  5831#  S(  5,  5)( 13, 13)(  1,   1) | 0.565205482 0.565205482 0.565205482 0.000000000 
Par#  5832#  S(  6,  6)( 13, 13)(  1,   1) | 0.489285464 0.489285464 0.489285464 0.000000000 
Par#  5833#  S(  1,  7)( 13, 13)(  1,   1) | 0.749062939 0.749062939 0.749062939 0.000000000 
Par#  5834#  S(  2,  7)( 13, 13)(  1,   1) | 0.548257085 0.548257085 0.548257085 0.000000000 
Par#  5835#  S(  3,  7)( 13, 13)(  1,   1) | 0.461101296 0.461101296 0.461101296 0.000000000 
Par#  5836#  S(  4,  7)( 13, 13)(  1,   1) | 0.442525892 0.442525892 0.442525892 0.000000000 
Par#  5837#  S(  5,  7)( 13, 13)(  1,   1) | 0.434794518 0.434794518 0.434794518 0.000000000 
Par#  5838#  S(  6,  7)( 13, 13)(  1,   1) | 0.510714536 0.510714536 0.510714536 0.000000000 
Par#  5839#  S(  7,  7)( 13, 13)(  1,   1) | 1.000000000 1.000000000 1.000000000 0.000000000 
Par#  5840#  S(  1,  1)( 14, 13)(  1,   1) | 0.250937061 0.250937061 0.250937061 0.000000000 
Par#  5841#  S(  2,  2)( 14, 13)(  1,   1) | 0.451742915 0.451742915 0.451742915 0.000000000 
Par#  5842#  S(  3,  3)( 14, 13)(  1,   1) | 0.538898704 0.538898704 0.538898704 0.000000000 
Par#  5843#  S(  4,  4)( 14, 13)(  1,   1) | 0.557474108 0.557474108 0.557474108 0.000000000 
Par#  5844#  S(  5,  5)( 14, 13)(  1,   1) | 0.565205482 0.565205482 0.565205482 0.000000000 
Par#  5845#  S(  6,  6)( 14, 13)(  1,   1) | 0.489285464 0.489285464 0.489285464 0.000000000 
Par#  5846#  S(  1,  7)( 14, 13)(  1,   1) | 0.749062939 0.749062939 0.749062939 0.000000000 
Par#  5847#  S(  2,  7)( 14, 13)(  1,   1) | 0.548257085 0.548257085 0.548257085 0.000000000 
Par#  5848#  S(  3,  7)( 14, 13)(  1,   1) | 0.461101296 0.461101296 0.461101296 0.000000000 
Par#  5849#  S(  4,  7)( 14, 13)(  1,   1) | 0.442525892 0.442525892 0.442525892 0.000000000 
Par#  5850#  S(  5,  7)( 14, 13)(  1,   1) | 0.434794518 0.434794518 0.434794518 0.000000000 
Par#  5851#  S(  6,  7)( 14, 13)(  1,   1) | 0.510714536 0.510714536 0.510714536 0.000000000 
Par#  5852#  S(  7,  7)( 14, 13)(  1,   1) | 1.000000000 1.000000000 1.000000000 0.000000000 
Par#  5853#  S(  1,  1)( 15, 13)(  1,   1) | 0.250937061 0.250937061 0.250937061 0.000000000 
Par#  5854#  S(  2,  2)( 15, 13)(  1,   1) | 0.451742915 0.451742915 0.451742915 0.000000000 
Par#  5855#  S(  3,  3)( 15, 13)(  1,   1) | 0.538898704 0.538898704 0.538898704 0.000000000 
Par#  5856#  S(  4,  4)( 15, 13)(  1,   1) | 0.557474108 0.557474108 0.557474108 0.000000000 
Par#  5857#  S(  5,  5)( 15, 13)(  1,   1) | 0.565205482 0.565205482 0.565205482 0.000000000 
Par#  5858#  S(  6,  6)( 15, 13)(  1,   1) | 0.489285464 0.489285464 0.489285464 0.000000000 
Par#  5859#  S(  1,  7)( 15, 13)(  1,   1) | 0.749062939 0.749062939 0.749062939 0.000000000 
Par#  5860#  S(  2,  7)( 15, 13)(  1,   1) | 0.548257085 0.548257085 0.548257085 0.000000000 
Par#  5861#  S(  3,  7)( 15, 13)(  1,   1) | 0.461101296 0.461101296 0.461101296 0.000000000 
Par#  5862#  S(  4,  7)( 15, 13)(  1,   1) | 0.442525892 0.442525892 0.442525892 0.000000000 
Par#  5863#  S(  5,  7)( 15, 13)(  1,   1) | 0.434794518 0.434794518 0.434794518 0.000000000 
Par#  5864#  S(  6,  7)( 15, 13)(  1,   1) | 0.510714536 0.510714536 0.510714536 0.000000000 
Par#  5865#  S(  7,  7)( 15, 13)(  1,   1) | 1.000000000 1.000000000 1.000000000 0.000000000 
Par#  5866#  S(  1,  1)( 16, 13)(  1,   1) | 0.250937061 0.250937061 0.250937061 0.000000000 
Par#  5867#  S(  2,  2)( 16, 13)(  1,   1) | 0.451742915 0.451742915 0.451742915 0.000000000 
Par#  5868#  S(  3,  3)( 16, 13)(  1,   1) | 0.538898704 0.538898704 0.538898704 0.000000000 
Par#  5869#  S(  4,  4)( 16, 13)(  1,   1) | 0.557474108 0.557474108 0.557474108 0.000000000 
Par#  5870#  S(  5,  5)( 16, 13)(  1,   1) | 0.565205482 0.565205482 0.565205482 0.000000000 
Par#  5871#  S(  6,  6)( 16, 13)(  1,   1) | 0.489285464 0.489285464 0.489285464 0.000000000 
Par#  5872#  S(  1,  7)( 16, 13)(  1,   1) | 0.749062939 0.749062939 0.749062939 0.000000000 
Par#  5873#  S(  2,  7)( 16, 13)(  1,   1) | 0.548257085 0.548257085 0.548257085 0.000000000 
Par#  5874#  S(  3,  7)( 16, 13)(  1,   1) | 0.461101296 0.461101296 0.461101296 0.000000000 
Par#  5875#  S(  4,  7)( 16, 13)(  1,   1) | 0.442525892 0.442525892 0.442525892 0.000000000 
Par#  5876#  S(  5,  7)( 16, 13)(  1,   1) | 0.434794518 0.434794518 0.434794518 0.000000000 
Par#  5877#  S(  6,  7)( 16, 13)(  1,   1) | 0.510714536 0.510714536 0.510714536 0.000000000 
Par#  5878#  S(  7,  7)( 16, 13)(  1,   1) | 1.000000000 1.000000000 1.000000000 0.000000000 
Par#  5879#  S(  1,  1)( 17, 13)(  1,   1) | 0.250937061 0.250937061 0.250937061 0.000000000 
Par#  5880#  S(  2,  2)( 17, 13)(  1,   1) | 0.451742915 0.451742915 0.451742915 0.000000000 
Par#  5881#  S(  3,  3)( 17, 13)(  1,   1) | 0.538898704 0.538898704 0.538898704 0.000000000 
Par#  5882#  S(  4,  4)( 17, 13)(  1,   1) | 0.557474108 0.557474108 0.557474108 0.000000000 
Par#  5883#  S(  5,  5)( 17, 13)(  1,   1) | 0.565205482 0.565205482 0.565205482 0.000000000 
Par#  5884#  S(  6,  6)( 17, 13)(  1,   1) | 0.489285464 0.489285464 0.489285464 0.000000000 
Par#  5885#  S(  1,  7)( 17, 13)(  1,   1) | 0.749062939 0.749062939 0.749062939 0.000000000 
Par#  5886#  S(  2,  7)( 17, 13)(  1,   1) | 0.548257085 0.548257085 0.548257085 0.000000000 
Par#  5887#  S(  3,  7)( 17, 13)(  1,   1) | 0.461101296 0.461101296 0.461101296 0.000000000 
Par#  5888#  S(  4,  7)( 17, 13)(  1,   1) | 0.442525892 0.442525892 0.442525892 0.000000000 
Par#  5889#  S(  5,  7)( 17, 13)(  1,   1) | 0.434794518 0.434794518 0.434794518 0.000000000 
Par#  5890#  S(  6,  7)( 17, 13)(  1,   1) | 0.510714536 0.510714536 0.510714536 0.000000000 
Par#  5891#  S(  7,  7)( 17, 13)(  1,   1) | 1.000000000 1.000000000 1.000000000 0.000000000 
Par#  5892#  S(  1,  1)( 18, 13)(  1,   1) | 0.250937061 0.250937061 0.250937061 0.000000000 
Par#  5893#  S(  2,  2)( 18, 13)(  1,   1) | 0.451742915 0.451742915 0.451742915 0.000000000 
Par#  5894#  S(  3,  3)( 18, 13)(  1,   1) | 0.538898704 0.538898704 0.538898704 0.000000000 
Par#  5895#  S(  4,  4)( 18, 13)(  1,   1) | 0.557474108 0.557474108 0.557474108 0.000000000 
Par#  5896#  S(  5,  5)( 18, 13)(  1,   1) | 0.565205482 0.565205482 0.565205482 0.000000000 
Par#  5897#  S(  6,  6)( 18, 13)(  1,   1) | 0.489285464 0.489285464 0.489285464 0.000000000 
Par#  5898#  S(  1,  7)( 18, 13)(  1,   1) | 0.749062939 0.749062939 0.749062939 0.000000000 
Par#  5899#  S(  2,  7)( 18, 13)(  1,   1) | 0.548257085 0.548257085 0.548257085 0.000000000 
Par#  5900#  S(  3,  7)( 18, 13)(  1,   1) | 0.461101296 0.461101296 0.461101296 0.000000000 
Par#  5901#  S(  4,  7)( 18, 13)(  1,   1) | 0.442525892 0.442525892 0.442525892 0.000000000 
Par#  5902#  S(  5,  7)( 18, 13)(  1,   1) | 0.434794518 0.434794518 0.434794518 0.000000000 
Par#  5903#  S(  6,  7)( 18, 13)(  1,   1) | 0.510714536 0.510714536 0.510714536 0.000000000 
Par#  5904#  S(  7,  7)( 18, 13)(  1,   1) | 1.000000000 1.000000000 1.000000000 0.000000000 
Par#  5905#  S(  1,  1)( 19, 13)(  1,   1) | 0.250937061 0.250937061 0.250937061 0.000000000 
Par#  5906#  S(  2,  2)( 19, 13)(  1,   1) | 0.451742915 0.451742915 0.451742915 0.000000000 
Par#  5907#  S(  3,  3)( 19, 13)(  1,   1) | 0.538898704 0.538898704 0.538898704 0.000000000 
Par#  5908#  S(  4,  4)( 19, 13)(  1,   1) | 0.557474108 0.557474108 0.557474108 0.000000000 
Par#  5909#  S(  5,  5)( 19, 13)(  1,   1) | 0.565205482 0.565205482 0.565205482 0.000000000 
Par#  5910#  S(  6,  6)( 19, 13)(  1,   1) | 0.489285464 0.489285464 0.489285464 0.000000000 
Par#  5911#  S(  1,  7)( 19, 13)(  1,   1) | 0.749062939 0.749062939 0.749062939 0.000000000 
Par#  5912#  S(  2,  7)( 19, 13)(  1,   1) | 0.548257085 0.548257085 0.548257085 0.000000000 
Par#  5913#  S(  3,  7)( 19, 13)(  1,   1) | 0.461101296 0.461101296 0.461101296 0.000000000 
Par#  5914#  S(  4,  7)( 19, 13)(  1,   1) | 0.442525892 0.442525892 0.442525892 0.000000000 
Par#  5915#  S(  5,  7)( 19, 13)(  1,   1) | 0.434794518 0.434794518 0.434794518 0.000000000 
Par#  5916#  S(  6,  7)( 19, 13)(  1,   1) | 0.510714536 0.510714536 0.510714536 0.000000000 
Par#  5917#  S(  7,  7)( 19, 13)(  1,   1) | 1.000000000 1.000000000 1.000000000 0.000000000 
Par#  5918#  S(  1,  1)( 20, 13)(  1,   1) | 0.250937061 0.250937061 0.250937061 0.000000000 
Par#  5919#  S(  2,  2)( 20, 13)(  1,   1) | 0.451742915 0.451742915 0.451742915 0.000000000 
Par#  5920#  S(  3,  3)( 20, 13)(  1,   1) | 0.538898704 0.538898704 0.538898704 0.000000000 
Par#  5921#  S(  4,  4)( 20, 13)(  1,   1) | 0.557474108 0.557474108 0.557474108 0.000000000 
Par#  5922#  S(  5,  5)( 20, 13)(  1,   1) | 0.565205482 0.565205482 0.565205482 0.000000000 
Par#  5923#  S(  6,  6)( 20, 13)(  1,   1) | 0.489285464 0.489285464 0.489285464 0.000000000 
Par#  5924#  S(  1,  7)( 20, 13)(  1,   1) | 0.749062939 0.749062939 0.749062939 0.000000000 
Par#  5925#  S(  2,  7)( 20, 13)(  1,   1) | 0.548257085 0.548257085 0.548257085 0.000000000 
Par#  5926#  S(  3,  7)( 20, 13)(  1,   1) | 0.461101296 0.461101296 0.461101296 0.000000000 
Par#  5927#  S(  4,  7)( 20, 13)(  1,   1) | 0.442525892 0.442525892 0.442525892 0.000000000 
Par#  5928#  S(  5,  7)( 20, 13)(  1,   1) | 0.434794518 0.434794518 0.434794518 0.000000000 
Par#  5929#  S(  6,  7)( 20, 13)(  1,   1) | 0.510714536 0.510714536 0.510714536 0.000000000 
Par#  5930#  S(  7,  7)( 20, 13)(  1,   1) | 1.000000000 1.000000000 1.000000000 0.000000000 
Par#  5931#  S(  1,  1)( 21, 13)(  1,   1) | 0.250937061 0.250937061 0.250937061 0.000000000 
Par#  5932#  S(  2,  2)( 21, 13)(  1,   1) | 0.451742915 0.451742915 0.451742915 0.000000000 
Par#  5933#  S(  3,  3)( 21, 13)(  1,   1) | 0.538898704 0.538898704 0.538898704 0.000000000 
Par#  5934#  S(  4,  4)( 21, 13)(  1,   1) | 0.557474108 0.557474108 0.557474108 0.000000000 
Par#  5935#  S(  5,  5)( 21, 13)(  1,   1) | 0.565205482 0.565205482 0.565205482 0.000000000 
Par#  5936#  S(  6,  6)( 21, 13)(  1,   1) | 0.489285464 0.489285464 0.489285464 0.000000000 
Par#  5937#  S(  1,  7)( 21, 13)(  1,   1) | 0.749062939 0.749062939 0.749062939 0.000000000 
Par#  5938#  S(  2,  7)( 21, 13)(  1,   1) | 0.548257085 0.548257085 0.548257085 0.000000000 
Par#  5939#  S(  3,  7)( 21, 13)(  1,   1) | 0.461101296 0.461101296 0.461101296 0.000000000 
Par#  5940#  S(  4,  7)( 21, 13)(  1,   1) | 0.442525892 0.442525892 0.442525892 0.000000000 
Par#  5941#  S(  5,  7)( 21, 13)(  1,   1) | 0.434794518 0.434794518 0.434794518 0.000000000 
Par#  5942#  S(  6,  7)( 21, 13)(  1,   1) | 0.510714536 0.510714536 0.510714536 0.000000000 
Par#  5943#  S(  7,  7)( 21, 13)(  1,   1) | 1.000000000 1.000000000 1.000000000 0.000000000 
Par#  5944#  S(  1,  1)( 22, 13)(  1,   1) | 0.250937061 0.250937061 0.250937061 0.000000000 
Par#  5945#  S(  2,  2)( 22, 13)(  1,   1) | 0.451742915 0.451742915 0.451742915 0.000000000 
Par#  5946#  S(  3,  3)( 22, 13)(  1,   1) | 0.538898704 0.538898704 0.538898704 0.000000000 
Par#  5947#  S(  4,  4)( 22, 13)(  1,   1) | 0.557474108 0.557474108 0.557474108 0.000000000 
Par#  5948#  S(  5,  5)( 22, 13)(  1,   1) | 0.565205482 0.565205482 0.565205482 0.000000000 
Par#  5949#  S(  6,  6)( 22, 13)(  1,   1) | 0.489285464 0.489285464 0.489285464 0.000000000 
Par#  5950#  S(  1,  7)( 22, 13)(  1,   1) | 0.749062939 0.749062939 0.749062939 0.000000000 
Par#  5951#  S(  2,  7)( 22, 13)(  1,   1) | 0.548257085 0.548257085 0.548257085 0.000000000 
Par#  5952#  S(  3,  7)( 22, 13)(  1,   1) | 0.461101296 0.461101296 0.461101296 0.000000000 
Par#  5953#  S(  4,  7)( 22, 13)(  1,   1) | 0.442525892 0.442525892 0.442525892 0.000000000 
Par#  5954#  S(  5,  7)( 22, 13)(  1,   1) | 0.434794518 0.434794518 0.434794518 0.000000000 
Par#  5955#  S(  6,  7)( 22, 13)(  1,   1) | 0.510714536 0.510714536 0.510714536 0.000000000 
Par#  5956#  S(  7,  7)( 22, 13)(  1,   1) | 1.000000000 1.000000000 1.000000000 0.000000000 
Par#  5957#  S(  1,  1)( 23, 13)(  1,   1) | 0.250937061 0.250937061 0.250937061 0.000000000 
Par#  5958#  S(  2,  2)( 23, 13)(  1,   1) | 0.451742915 0.451742915 0.451742915 0.000000000 
Par#  5959#  S(  3,  3)( 23, 13)(  1,   1) | 0.538898704 0.538898704 0.538898704 0.000000000 
Par#  5960#  S(  4,  4)( 23, 13)(  1,   1) | 0.557474108 0.557474108 0.557474108 0.000000000 
Par#  5961#  S(  5,  5)( 23, 13)(  1,   1) | 0.565205482 0.565205482 0.565205482 0.000000000 
Par#  5962#  S(  6,  6)( 23, 13)(  1,   1) | 0.489285464 0.489285464 0.489285464 0.000000000 
Par#  5963#  S(  1,  7)( 23, 13)(  1,   1) | 0.749062939 0.749062939 0.749062939 0.000000000 
Par#  5964#  S(  2,  7)( 23, 13)(  1,   1) | 0.548257085 0.548257085 0.548257085 0.000000000 
Par#  5965#  S(  3,  7)( 23, 13)(  1,   1) | 0.461101296 0.461101296 0.461101296 0.000000000 
Par#  5966#  S(  4,  7)( 23, 13)(  1,   1) | 0.442525892 0.442525892 0.442525892 0.000000000 
Par#  5967#  S(  5,  7)( 23, 13)(  1,   1) | 0.434794518 0.434794518 0.434794518 0.000000000 
Par#  5968#  S(  6,  7)( 23, 13)(  1,   1) | 0.510714536 0.510714536 0.510714536 0.000000000 
Par#  5969#  S(  7,  7)( 23, 13)(  1,   1) | 1.000000000 1.000000000 1.000000000 0.000000000 
Par#  5970#  S(  1,  1)( 24, 13)(  1,   1) | 0.250937061 0.250937061 0.250937061 0.000000000 
Par#  5971#  S(  2,  2)( 24, 13)(  1,   1) | 0.451742915 0.451742915 0.451742915 0.000000000 
Par#  5972#  S(  3,  3)( 24, 13)(  1,   1) | 0.538898704 0.538898704 0.538898704 0.000000000 
Par#  5973#  S(  4,  4)( 24, 13)(  1,   1) | 0.557474108 0.557474108 0.557474108 0.000000000 
Par#  5974#  S(  5,  5)( 24, 13)(  1,   1) | 0.565205482 0.565205482 0.565205482 0.000000000 
Par#  5975#  S(  6,  6)( 24, 13)(  1,   1) | 0.489285464 0.489285464 0.489285464 0.000000000 
Par#  5976#  S(  1,  7)( 24, 13)(  1,   1) | 0.749062939 0.749062939 0.749062939 0.000000000 
Par#  5977#  S(  2,  7)( 24, 13)(  1,   1) | 0.548257085 0.548257085 0.548257085 0.000000000 
Par#  5978#  S(  3,  7)( 24, 13)(  1,   1) | 0.461101296 0.461101296 0.461101296 0.000000000 
Par#  5979#  S(  4,  7)( 24, 13)(  1,   1) | 0.442525892 0.442525892 0.442525892 0.000000000 
Par#  5980#  S(  5,  7)( 24, 13)(  1,   1) | 0.434794518 0.434794518 0.434794518 0.000000000 
Par#  5981#  S(  6,  7)( 24, 13)(  1,   1) | 0.510714536 0.510714536 0.510714536 0.000000000 
Par#  5982#  S(  7,  7)( 24, 13)(  1,   1) | 1.000000000 1.000000000 1.000000000 0.000000000 
Par#  5983#  S(  1,  1)( 25, 13)(  1,   1) | 0.250937061 0.250937061 0.250937061 0.000000000 
Par#  5984#  S(  2,  2)( 25, 13)(  1,   1) | 0.451742915 0.451742915 0.451742915 0.000000000 
Par#  5985#  S(  3,  3)( 25, 13)(  1,   1) | 0.538898704 0.538898704 0.538898704 0.000000000 
Par#  5986#  S(  4,  4)( 25, 13)(  1,   1) | 0.557474108 0.557474108 0.557474108 0.000000000 
Par#  5987#  S(  5,  5)( 25, 13)(  1,   1) | 0.565205482 0.565205482 0.565205482 0.000000000 
Par#  5988#  S(  6,  6)( 25, 13)(  1,   1) | 0.489285464 0.489285464 0.489285464 0.000000000 
Par#  5989#  S(  1,  7)( 25, 13)(  1,   1) | 0.749062939 0.749062939 0.749062939 0.000000000 
Par#  5990#  S(  2,  7)( 25, 13)(  1,   1) | 0.548257085 0.548257085 0.548257085 0.000000000 
Par#  5991#  S(  3,  7)( 25, 13)(  1,   1) | 0.461101296 0.461101296 0.461101296 0.000000000 
Par#  5992#  S(  4,  7)( 25, 13)(  1,   1) | 0.442525892 0.442525892 0.442525892 0.000000000 
Par#  5993#  S(  5,  7)( 25, 13)(  1,   1) | 0.434794518 0.434794518 0.434794518 0.000000000 
Par#  5994#  S(  6,  7)( 25, 13)(  1,   1) | 0.510714536 0.510714536 0.510714536 0.000000000 
Par#  5995#  S(  7,  7)( 25, 13)(  1,   1) | 1.000000000 1.000000000 1.000000000 0.000000000 
Par#  5996#  S(  1,  1)( 26, 13)(  1,   1) | 0.250937061 0.250937061 0.250937061 0.000000000 
Par#  5997#  S(  2,  2)( 26, 13)(  1,   1) | 0.451742915 0.451742915 0.451742915 0.000000000 
Par#  5998#  S(  3,  3)( 26, 13)(  1,   1) | 0.538898704 0.538898704 0.538898704 0.000000000 
Par#  5999#  S(  4,  4)( 26, 13)(  1,   1) | 0.557474108 0.557474108 0.557474108 0.000000000 
Par#  6000#  S(  5,  5)( 26, 13)(  1,   1) | 0.565205482 0.565205482 0.565205482 0.000000000 
Par#  6001#  S(  6,  6)( 26, 13)(  1,   1) | 0.489285464 0.489285464 0.489285464 0.000000000 
Par#  6002#  S(  1,  7)( 26, 13)(  1,   1) | 0.749062939 0.749062939 0.749062939 0.000000000 
Par#  6003#  S(  2,  7)( 26, 13)(  1,   1) | 0.548257085 0.548257085 0.548257085 0.000000000 
Par#  6004#  S(  3,  7)( 26, 13)(  1,   1) | 0.461101296 0.461101296 0.461101296 0.000000000 
Par#  6005#  S(  4,  7)( 26, 13)(  1,   1) | 0.442525892 0.442525892 0.442525892 0.000000000 
Par#  6006#  S(  5,  7)( 26, 13)(  1,   1) | 0.434794518 0.434794518 0.434794518 0.000000000 
Par#  6007#  S(  6,  7)( 26, 13)(  1,   1) | 0.510714536 0.510714536 0.510714536 0.000000000 
Par#  6008#  S(  7,  7)( 26, 13)(  1,   1) | 1.000000000 1.000000000 1.000000000 0.000000000 
Par#  6009#  S(  1,  1)( 27, 13)(  1,   1) | 0.250937061 0.250937061 0.250937061 0.000000000 
Par#  6010#  S(  2,  2)( 27, 13)(  1,   1) | 0.451742915 0.451742915 0.451742915 0.000000000 
Par#  6011#  S(  3,  3)( 27, 13)(  1,   1) | 0.538898704 0.538898704 0.538898704 0.000000000 
Par#  6012#  S(  4,  4)( 27, 13)(  1,   1) | 0.557474108 0.557474108 0.557474108 0.000000000 
Par#  6013#  S(  5,  5)( 27, 13)(  1,   1) | 0.565205482 0.565205482 0.565205482 0.000000000 
Par#  6014#  S(  6,  6)( 27, 13)(  1,   1) | 0.489285464 0.489285464 0.489285464 0.000000000 
Par#  6015#  S(  1,  7)( 27, 13)(  1,   1) | 0.749062939 0.749062939 0.749062939 0.000000000 
Par#  6016#  S(  2,  7)( 27, 13)(  1,   1) | 0.548257085 0.548257085 0.548257085 0.000000000 
Par#  6017#  S(  3,  7)( 27, 13)(  1,   1) | 0.461101296 0.461101296 0.461101296 0.000000000 
Par#  6018#  S(  4,  7)( 27, 13)(  1,   1) | 0.442525892 0.442525892 0.442525892 0.000000000 
Par#  6019#  S(  5,  7)( 27, 13)(  1,   1) | 0.434794518 0.434794518 0.434794518 0.000000000 
Par#  6020#  S(  6,  7)( 27, 13)(  1,   1) | 0.510714536 0.510714536 0.510714536 0.000000000 
Par#  6021#  S(  7,  7)( 27, 13)(  1,   1) | 1.000000000 1.000000000 1.000000000 0.000000000 
Par#  6022#  S(  1,  1)( 28, 13)(  1,   1) | 0.250937061 0.250937061 0.250937061 0.000000000 
Par#  6023#  S(  2,  2)( 28, 13)(  1,   1) | 0.451742915 0.451742915 0.451742915 0.000000000 
Par#  6024#  S(  3,  3)( 28, 13)(  1,   1) | 0.538898704 0.538898704 0.538898704 0.000000000 
Par#  6025#  S(  4,  4)( 28, 13)(  1,   1) | 0.557474108 0.557474108 0.557474108 0.000000000 
Par#  6026#  S(  5,  5)( 28, 13)(  1,   1) | 0.565205482 0.565205482 0.565205482 0.000000000 
Par#  6027#  S(  6,  6)( 28, 13)(  1,   1) | 0.489285464 0.489285464 0.489285464 0.000000000 
Par#  6028#  S(  1,  7)( 28, 13)(  1,   1) | 0.749062939 0.749062939 0.749062939 0.000000000 
Par#  6029#  S(  2,  7)( 28, 13)(  1,   1) | 0.548257085 0.548257085 0.548257085 0.000000000 
Par#  6030#  S(  3,  7)( 28, 13)(  1,   1) | 0.461101296 0.461101296 0.461101296 0.000000000 
Par#  6031#  S(  4,  7)( 28, 13)(  1,   1) | 0.442525892 0.442525892 0.442525892 0.000000000 
Par#  6032#  S(  5,  7)( 28, 13)(  1,   1) | 0.434794518 0.434794518 0.434794518 0.000000000 
Par#  6033#  S(  6,  7)( 28, 13)(  1,   1) | 0.510714536 0.510714536 0.510714536 0.000000000 
Par#  6034#  S(  7,  7)( 28, 13)(  1,   1) | 1.000000000 1.000000000 1.000000000 0.000000000 
Par#  6035#  S(  1,  1)( 29, 13)(  1,   1) | 0.250937061 0.250937061 0.250937061 0.000000000 
Par#  6036#  S(  2,  2)( 29, 13)(  1,   1) | 0.451742915 0.451742915 0.451742915 0.000000000 
Par#  6037#  S(  3,  3)( 29, 13)(  1,   1) | 0.538898704 0.538898704 0.538898704 0.000000000 
Par#  6038#  S(  4,  4)( 29, 13)(  1,   1) | 0.557474108 0.557474108 0.557474108 0.000000000 
Par#  6039#  S(  5,  5)( 29, 13)(  1,   1) | 0.565205482 0.565205482 0.565205482 0.000000000 
Par#  6040#  S(  6,  6)( 29, 13)(  1,   1) | 0.489285464 0.489285464 0.489285464 0.000000000 
Par#  6041#  S(  1,  7)( 29, 13)(  1,   1) | 0.749062939 0.749062939 0.749062939 0.000000000 
Par#  6042#  S(  2,  7)( 29, 13)(  1,   1) | 0.548257085 0.548257085 0.548257085 0.000000000 
Par#  6043#  S(  3,  7)( 29, 13)(  1,   1) | 0.461101296 0.461101296 0.461101296 0.000000000 
Par#  6044#  S(  4,  7)( 29, 13)(  1,   1) | 0.442525892 0.442525892 0.442525892 0.000000000 
Par#  6045#  S(  5,  7)( 29, 13)(  1,   1) | 0.434794518 0.434794518 0.434794518 0.000000000 
Par#  6046#  S(  6,  7)( 29, 13)(  1,   1) | 0.510714536 0.510714536 0.510714536 0.000000000 
Par#  6047#  S(  7,  7)( 29, 13)(  1,   1) | 1.000000000 1.000000000 1.000000000 0.000000000 
Par#  6048#  S(  1,  1)( 30, 13)(  1,   1) | 0.250937061 0.250937061 0.250937061 0.000000000 
Par#  6049#  S(  2,  2)( 30, 13)(  1,   1) | 0.451742915 0.451742915 0.451742915 0.000000000 
Par#  6050#  S(  3,  3)( 30, 13)(  1,   1) | 0.538898704 0.538898704 0.538898704 0.000000000 
Par#  6051#  S(  4,  4)( 30, 13)(  1,   1) | 0.557474108 0.557474108 0.557474108 0.000000000 
Par#  6052#  S(  5,  5)( 30, 13)(  1,   1) | 0.565205482 0.565205482 0.565205482 0.000000000 
Par#  6053#  S(  6,  6)( 30, 13)(  1,   1) | 0.489285464 0.489285464 0.489285464 0.000000000 
Par#  6054#  S(  1,  7)( 30, 13)(  1,   1) | 0.749062939 0.749062939 0.749062939 0.000000000 
Par#  6055#  S(  2,  7)( 30, 13)(  1,   1) | 0.548257085 0.548257085 0.548257085 0.000000000 
Par#  6056#  S(  3,  7)( 30, 13)(  1,   1) | 0.461101296 0.461101296 0.461101296 0.000000000 
Par#  6057#  S(  4,  7)( 30, 13)(  1,   1) | 0.442525892 0.442525892 0.442525892 0.000000000 
Par#  6058#  S(  5,  7)( 30, 13)(  1,   1) | 0.434794518 0.434794518 0.434794518 0.000000000 
Par#  6059#  S(  6,  7)( 30, 13)(  1,   1) | 0.510714536 0.510714536 0.510714536 0.000000000 
Par#  6060#  S(  7,  7)( 30, 13)(  1,   1) | 1.000000000 1.000000000 1.000000000 0.000000000 
Par#  6061#  S(  1,  1)( 31, 13)(  1,   1) | 0.250937061 0.250937061 0.250937061 0.000000000 
Par#  6062#  S(  2,  2)( 31, 13)(  1,   1) | 0.451742915 0.451742915 0.451742915 0.000000000 
Par#  6063#  S(  3,  3)( 31, 13)(  1,   1) | 0.538898704 0.538898704 0.538898704 0.000000000 
Par#  6064#  S(  4,  4)( 31, 13)(  1,   1) | 0.557474108 0.557474108 0.557474108 0.000000000 
Par#  6065#  S(  5,  5)( 31, 13)(  1,   1) | 0.565205482 0.565205482 0.565205482 0.000000000 
Par#  6066#  S(  6,  6)( 31, 13)(  1,   1) | 0.489285464 0.489285464 0.489285464 0.000000000 
Par#  6067#  S(  1,  7)( 31, 13)(  1,   1) | 0.749062939 0.749062939 0.749062939 0.000000000 
Par#  6068#  S(  2,  7)( 31, 13)(  1,   1) | 0.548257085 0.548257085 0.548257085 0.000000000 
Par#  6069#  S(  3,  7)( 31, 13)(  1,   1) | 0.461101296 0.461101296 0.461101296 0.000000000 
Par#  6070#  S(  4,  7)( 31, 13)(  1,   1) | 0.442525892 0.442525892 0.442525892 0.000000000 
Par#  6071#  S(  5,  7)( 31, 13)(  1,   1) | 0.434794518 0.434794518 0.434794518 0.000000000 
Par#  6072#  S(  6,  7)( 31, 13)(  1,   1) | 0.510714536 0.510714536 0.510714536 0.000000000 
Par#  6073#  S(  7,  7)( 31, 13)(  1,   1) | 1.000000000 1.000000000 1.000000000 0.000000000 
Par#  6074#  S(  1,  1)( 32, 13)(  1,   1) | 0.250937061 0.250937061 0.250937061 0.000000000 
Par#  6075#  S(  2,  2)( 32, 13)(  1,   1) | 0.451742915 0.451742915 0.451742915 0.000000000 
Par#  6076#  S(  3,  3)( 32, 13)(  1,   1) | 0.538898704 0.538898704 0.538898704 0.000000000 
Par#  6077#  S(  4,  4)( 32, 13)(  1,   1) | 0.557474108 0.557474108 0.557474108 0.000000000 
Par#  6078#  S(  5,  5)( 32, 13)(  1,   1) | 0.565205482 0.565205482 0.565205482 0.000000000 
Par#  6079#  S(  6,  6)( 32, 13)(  1,   1) | 0.489285464 0.489285464 0.489285464 0.000000000 
Par#  6080#  S(  1,  7)( 32, 13)(  1,   1) | 0.749062939 0.749062939 0.749062939 0.000000000 
Par#  6081#  S(  2,  7)( 32, 13)(  1,   1) | 0.548257085 0.548257085 0.548257085 0.000000000 
Par#  6082#  S(  3,  7)( 32, 13)(  1,   1) | 0.461101296 0.461101296 0.461101296 0.000000000 
Par#  6083#  S(  4,  7)( 32, 13)(  1,   1) | 0.442525892 0.442525892 0.442525892 0.000000000 
Par#  6084#  S(  5,  7)( 32, 13)(  1,   1) | 0.434794518 0.434794518 0.434794518 0.000000000 
Par#  6085#  S(  6,  7)( 32, 13)(  1,   1) | 0.510714536 0.510714536 0.510714536 0.000000000 
Par#  6086#  S(  7,  7)( 32, 13)(  1,   1) | 1.000000000 1.000000000 1.000000000 0.000000000 
Par#  6087#  S(  1,  1)( 33, 13)(  1,   1) | 0.250937061 0.250937061 0.250937061 0.000000000 
Par#  6088#  S(  2,  2)( 33, 13)(  1,   1) | 0.451742915 0.451742915 0.451742915 0.000000000 
Par#  6089#  S(  3,  3)( 33, 13)(  1,   1) | 0.538898704 0.538898704 0.538898704 0.000000000 
Par#  6090#  S(  4,  4)( 33, 13)(  1,   1) | 0.557474108 0.557474108 0.557474108 0.000000000 
Par#  6091#  S(  5,  5)( 33, 13)(  1,   1) | 0.565205482 0.565205482 0.565205482 0.000000000 
Par#  6092#  S(  6,  6)( 33, 13)(  1,   1) | 0.489285464 0.489285464 0.489285464 0.000000000 
Par#  6093#  S(  1,  7)( 33, 13)(  1,   1) | 0.749062939 0.749062939 0.749062939 0.000000000 
Par#  6094#  S(  2,  7)( 33, 13)(  1,   1) | 0.548257085 0.548257085 0.548257085 0.000000000 
Par#  6095#  S(  3,  7)( 33, 13)(  1,   1) | 0.461101296 0.461101296 0.461101296 0.000000000 
Par#  6096#  S(  4,  7)( 33, 13)(  1,   1) | 0.442525892 0.442525892 0.442525892 0.000000000 
Par#  6097#  S(  5,  7)( 33, 13)(  1,   1) | 0.434794518 0.434794518 0.434794518 0.000000000 
Par#  6098#  S(  6,  7)( 33, 13)(  1,   1) | 0.510714536 0.510714536 0.510714536 0.000000000 
Par#  6099#  S(  7,  7)( 33, 13)(  1,   1) | 1.000000000 1.000000000 1.000000000 0.000000000 
Par#  6100#  S(  1,  1)( 34, 13)(  1,   1) | 0.250937061 0.250937061 0.250937061 0.000000000 
Par#  6101#  S(  2,  2)( 34, 13)(  1,   1) | 0.451742915 0.451742915 0.451742915 0.000000000 
Par#  6102#  S(  3,  3)( 34, 13)(  1,   1) | 0.538898704 0.538898704 0.538898704 0.000000000 
Par#  6103#  S(  4,  4)( 34, 13)(  1,   1) | 0.557474108 0.557474108 0.557474108 0.000000000 
Par#  6104#  S(  5,  5)( 34, 13)(  1,   1) | 0.565205482 0.565205482 0.565205482 0.000000000 
Par#  6105#  S(  6,  6)( 34, 13)(  1,   1) | 0.489285464 0.489285464 0.489285464 0.000000000 
Par#  6106#  S(  1,  7)( 34, 13)(  1,   1) | 0.749062939 0.749062939 0.749062939 0.000000000 
Par#  6107#  S(  2,  7)( 34, 13)(  1,   1) | 0.548257085 0.548257085 0.548257085 0.000000000 
Par#  6108#  S(  3,  7)( 34, 13)(  1,   1) | 0.461101296 0.461101296 0.461101296 0.000000000 
Par#  6109#  S(  4,  7)( 34, 13)(  1,   1) | 0.442525892 0.442525892 0.442525892 0.000000000 
Par#  6110#  S(  5,  7)( 34, 13)(  1,   1) | 0.434794518 0.434794518 0.434794518 0.000000000 
Par#  6111#  S(  6,  7)( 34, 13)(  1,   1) | 0.510714536 0.510714536 0.510714536 0.000000000 
Par#  6112#  S(  7,  7)( 34, 13)(  1,   1) | 1.000000000 1.000000000 1.000000000 0.000000000 
Par#  6113#  S(  1,  1)( 35, 13)(  1,   1) | 0.250937061 0.250937061 0.250937061 0.000000000 
Par#  6114#  S(  2,  2)( 35, 13)(  1,   1) | 0.451742915 0.451742915 0.451742915 0.000000000 
Par#  6115#  S(  3,  3)( 35, 13)(  1,   1) | 0.538898704 0.538898704 0.538898704 0.000000000 
Par#  6116#  S(  4,  4)( 35, 13)(  1,   1) | 0.557474108 0.557474108 0.557474108 0.000000000 
Par#  6117#  S(  5,  5)( 35, 13)(  1,   1) | 0.565205482 0.565205482 0.565205482 0.000000000 
Par#  6118#  S(  6,  6)( 35, 13)(  1,   1) | 0.489285464 0.489285464 0.489285464 0.000000000 
Par#  6119#  S(  1,  7)( 35, 13)(  1,   1) | 0.749062939 0.749062939 0.749062939 0.000000000 
Par#  6120#  S(  2,  7)( 35, 13)(  1,   1) | 0.548257085 0.548257085 0.548257085 0.000000000 
Par#  6121#  S(  3,  7)( 35, 13)(  1,   1) | 0.461101296 0.461101296 0.461101296 0.000000000 
Par#  6122#  S(  4,  7)( 35, 13)(  1,   1) | 0.442525892 0.442525892 0.442525892 0.000000000 
Par#  6123#  S(  5,  7)( 35, 13)(  1,   1) | 0.434794518 0.434794518 0.434794518 0.000000000 
Par#  6124#  S(  6,  7)( 35, 13)(  1,   1) | 0.510714536 0.510714536 0.510714536 0.000000000 
Par#  6125#  S(  7,  7)( 35, 13)(  1,   1) | 1.000000000 1.000000000 1.000000000 0.000000000 
Par#  6126#  S(  1,  1)( 36, 13)(  1,   1) | 0.250937061 0.250937061 0.250937061 0.000000000 
Par#  6127#  S(  2,  2)( 36, 13)(  1,   1) | 0.451742915 0.451742915 0.451742915 0.000000000 
Par#  6128#  S(  3,  3)( 36, 13)(  1,   1) | 0.538898704 0.538898704 0.538898704 0.000000000 
Par#  6129#  S(  4,  4)( 36, 13)(  1,   1) | 0.557474108 0.557474108 0.557474108 0.000000000 
Par#  6130#  S(  5,  5)( 36, 13)(  1,   1) | 0.565205482 0.565205482 0.565205482 0.000000000 
Par#  6131#  S(  6,  6)( 36, 13)(  1,   1) | 0.489285464 0.489285464 0.489285464 0.000000000 
Par#  6132#  S(  1,  7)( 36, 13)(  1,   1) | 0.749062939 0.749062939 0.749062939 0.000000000 
Par#  6133#  S(  2,  7)( 36, 13)(  1,   1) | 0.548257085 0.548257085 0.548257085 0.000000000 
Par#  6134#  S(  3,  7)( 36, 13)(  1,   1) | 0.461101296 0.461101296 0.461101296 0.000000000 
Par#  6135#  S(  4,  7)( 36, 13)(  1,   1) | 0.442525892 0.442525892 0.442525892 0.000000000 
Par#  6136#  S(  5,  7)( 36, 13)(  1,   1) | 0.434794518 0.434794518 0.434794518 0.000000000 
Par#  6137#  S(  6,  7)( 36, 13)(  1,   1) | 0.510714536 0.510714536 0.510714536 0.000000000 
Par#  6138#  S(  7,  7)( 36, 13)(  1,   1) | 1.000000000 1.000000000 1.000000000 0.000000000 
Par#  6139#  S(  1,  1)( 37, 13)(  1,   1) | 0.250937061 0.250937061 0.250937061 0.000000000 
Par#  6140#  S(  2,  2)( 37, 13)(  1,   1) | 0.451742915 0.451742915 0.451742915 0.000000000 
Par#  6141#  S(  3,  3)( 37, 13)(  1,   1) | 0.538898704 0.538898704 0.538898704 0.000000000 
Par#  6142#  S(  4,  4)( 37, 13)(  1,   1) | 0.557474108 0.557474108 0.557474108 0.000000000 
Par#  6143#  S(  5,  5)( 37, 13)(  1,   1) | 0.565205482 0.565205482 0.565205482 0.000000000 
Par#  6144#  S(  6,  6)( 37, 13)(  1,   1) | 0.489285464 0.489285464 0.489285464 0.000000000 
Par#  6145#  S(  1,  7)( 37, 13)(  1,   1) | 0.749062939 0.749062939 0.749062939 0.000000000 
Par#  6146#  S(  2,  7)( 37, 13)(  1,   1) | 0.548257085 0.548257085 0.548257085 0.000000000 
Par#  6147#  S(  3,  7)( 37, 13)(  1,   1) | 0.461101296 0.461101296 0.461101296 0.000000000 
Par#  6148#  S(  4,  7)( 37, 13)(  1,   1) | 0.442525892 0.442525892 0.442525892 0.000000000 
Par#  6149#  S(  5,  7)( 37, 13)(  1,   1) | 0.434794518 0.434794518 0.434794518 0.000000000 
Par#  6150#  S(  6,  7)( 37, 13)(  1,   1) | 0.510714536 0.510714536 0.510714536 0.000000000 
Par#  6151#  S(  7,  7)( 37, 13)(  1,   1) | 1.000000000 1.000000000 1.000000000 0.000000000 
Par#  6152#  S(  1,  1)( 14, 14)(  1,   1) | 0.250937061 0.250937061 0.250937061 0.000000000 
Par#  6153#  S(  2,  2)( 14, 14)(  1,   1) | 0.451742915 0.451742915 0.451742915 0.000000000 
Par#  6154#  S(  3,  3)( 14, 14)(  1,   1) | 0.538898704 0.538898704 0.538898704 0.000000000 
Par#  6155#  S(  4,  4)( 14, 14)(  1,   1) | 0.557474108 0.557474108 0.557474108 0.000000000 
Par#  6156#  S(  5,  5)( 14, 14)(  1,   1) | 0.565205482 0.565205482 0.565205482 0.000000000 
Par#  6157#  S(  6,  6)( 14, 14)(  1,   1) | 0.489285464 0.489285464 0.489285464 0.000000000 
Par#  6158#  S(  1,  7)( 14, 14)(  1,   1) | 0.749062939 0.749062939 0.749062939 0.000000000 
Par#  6159#  S(  2,  7)( 14, 14)(  1,   1) | 0.548257085 0.548257085 0.548257085 0.000000000 
Par#  6160#  S(  3,  7)( 14, 14)(  1,   1) | 0.461101296 0.461101296 0.461101296 0.000000000 
Par#  6161#  S(  4,  7)( 14, 14)(  1,   1) | 0.442525892 0.442525892 0.442525892 0.000000000 
Par#  6162#  S(  5,  7)( 14, 14)(  1,   1) | 0.434794518 0.434794518 0.434794518 0.000000000 
Par#  6163#  S(  6,  7)( 14, 14)(  1,   1) | 0.510714536 0.510714536 0.510714536 0.000000000 
Par#  6164#  S(  7,  7)( 14, 14)(  1,   1) | 1.000000000 1.000000000 1.000000000 0.000000000 
Par#  6165#  S(  1,  1)( 15, 14)(  1,   1) | 0.250937061 0.250937061 0.250937061 0.000000000 
Par#  6166#  S(  2,  2)( 15, 14)(  1,   1) | 0.451742915 0.451742915 0.451742915 0.000000000 
Par#  6167#  S(  3,  3)( 15, 14)(  1,   1) | 0.538898704 0.538898704 0.538898704 0.000000000 
Par#  6168#  S(  4,  4)( 15, 14)(  1,   1) | 0.557474108 0.557474108 0.557474108 0.000000000 
Par#  6169#  S(  5,  5)( 15, 14)(  1,   1) | 0.565205482 0.565205482 0.565205482 0.000000000 
Par#  6170#  S(  6,  6)( 15, 14)(  1,   1) | 0.489285464 0.489285464 0.489285464 0.000000000 
Par#  6171#  S(  1,  7)( 15, 14)(  1,   1) | 0.749062939 0.749062939 0.749062939 0.000000000 
Par#  6172#  S(  2,  7)( 15, 14)(  1,   1) | 0.548257085 0.548257085 0.548257085 0.000000000 
Par#  6173#  S(  3,  7)( 15, 14)(  1,   1) | 0.461101296 0.461101296 0.461101296 0.000000000 
Par#  6174#  S(  4,  7)( 15, 14)(  1,   1) | 0.442525892 0.442525892 0.442525892 0.000000000 
Par#  6175#  S(  5,  7)( 15, 14)(  1,   1) | 0.434794518 0.434794518 0.434794518 0.000000000 
Par#  6176#  S(  6,  7)( 15, 14)(  1,   1) | 0.510714536 0.510714536 0.510714536 0.000000000 
Par#  6177#  S(  7,  7)( 15, 14)(  1,   1) | 1.000000000 1.000000000 1.000000000 0.000000000 
Par#  6178#  S(  1,  1)( 16, 14)(  1,   1) | 0.250937061 0.250937061 0.250937061 0.000000000 
Par#  6179#  S(  2,  2)( 16, 14)(  1,   1) | 0.451742915 0.451742915 0.451742915 0.000000000 
Par#  6180#  S(  3,  3)( 16, 14)(  1,   1) | 0.538898704 0.538898704 0.538898704 0.000000000 
Par#  6181#  S(  4,  4)( 16, 14)(  1,   1) | 0.557474108 0.557474108 0.557474108 0.000000000 
Par#  6182#  S(  5,  5)( 16, 14)(  1,   1) | 0.565205482 0.565205482 0.565205482 0.000000000 
Par#  6183#  S(  6,  6)( 16, 14)(  1,   1) | 0.489285464 0.489285464 0.489285464 0.000000000 
Par#  6184#  S(  1,  7)( 16, 14)(  1,   1) | 0.749062939 0.749062939 0.749062939 0.000000000 
Par#  6185#  S(  2,  7)( 16, 14)(  1,   1) | 0.548257085 0.548257085 0.548257085 0.000000000 
Par#  6186#  S(  3,  7)( 16, 14)(  1,   1) | 0.461101296 0.461101296 0.461101296 0.000000000 
Par#  6187#  S(  4,  7)( 16, 14)(  1,   1) | 0.442525892 0.442525892 0.442525892 0.000000000 
Par#  6188#  S(  5,  7)( 16, 14)(  1,   1) | 0.434794518 0.434794518 0.434794518 0.000000000 
Par#  6189#  S(  6,  7)( 16, 14)(  1,   1) | 0.510714536 0.510714536 0.510714536 0.000000000 
Par#  6190#  S(  7,  7)( 16, 14)(  1,   1) | 1.000000000 1.000000000 1.000000000 0.000000000 
Par#  6191#  S(  1,  1)( 17, 14)(  1,   1) | 0.250937061 0.250937061 0.250937061 0.000000000 
Par#  6192#  S(  2,  2)( 17, 14)(  1,   1) | 0.451742915 0.451742915 0.451742915 0.000000000 
Par#  6193#  S(  3,  3)( 17, 14)(  1,   1) | 0.538898704 0.538898704 0.538898704 0.000000000 
Par#  6194#  S(  4,  4)( 17, 14)(  1,   1) | 0.557474108 0.557474108 0.557474108 0.000000000 
Par#  6195#  S(  5,  5)( 17, 14)(  1,   1) | 0.565205482 0.565205482 0.565205482 0.000000000 
Par#  6196#  S(  6,  6)( 17, 14)(  1,   1) | 0.489285464 0.489285464 0.489285464 0.000000000 
Par#  6197#  S(  1,  7)( 17, 14)(  1,   1) | 0.749062939 0.749062939 0.749062939 0.000000000 
Par#  6198#  S(  2,  7)( 17, 14)(  1,   1) | 0.548257085 0.548257085 0.548257085 0.000000000 
Par#  6199#  S(  3,  7)( 17, 14)(  1,   1) | 0.461101296 0.461101296 0.461101296 0.000000000 
Par#  6200#  S(  4,  7)( 17, 14)(  1,   1) | 0.442525892 0.442525892 0.442525892 0.000000000 
Par#  6201#  S(  5,  7)( 17, 14)(  1,   1) | 0.434794518 0.434794518 0.434794518 0.000000000 
Par#  6202#  S(  6,  7)( 17, 14)(  1,   1) | 0.510714536 0.510714536 0.510714536 0.000000000 
Par#  6203#  S(  7,  7)( 17, 14)(  1,   1) | 1.000000000 1.000000000 1.000000000 0.000000000 
Par#  6204#  S(  1,  1)( 18, 14)(  1,   1) | 0.250937061 0.250937061 0.250937061 0.000000000 
Par#  6205#  S(  2,  2)( 18, 14)(  1,   1) | 0.451742915 0.451742915 0.451742915 0.000000000 
Par#  6206#  S(  3,  3)( 18, 14)(  1,   1) | 0.538898704 0.538898704 0.538898704 0.000000000 
Par#  6207#  S(  4,  4)( 18, 14)(  1,   1) | 0.557474108 0.557474108 0.557474108 0.000000000 
Par#  6208#  S(  5,  5)( 18, 14)(  1,   1) | 0.565205482 0.565205482 0.565205482 0.000000000 
Par#  6209#  S(  6,  6)( 18, 14)(  1,   1) | 0.489285464 0.489285464 0.489285464 0.000000000 
Par#  6210#  S(  1,  7)( 18, 14)(  1,   1) | 0.749062939 0.749062939 0.749062939 0.000000000 
Par#  6211#  S(  2,  7)( 18, 14)(  1,   1) | 0.548257085 0.548257085 0.548257085 0.000000000 
Par#  6212#  S(  3,  7)( 18, 14)(  1,   1) | 0.461101296 0.461101296 0.461101296 0.000000000 
Par#  6213#  S(  4,  7)( 18, 14)(  1,   1) | 0.442525892 0.442525892 0.442525892 0.000000000 
Par#  6214#  S(  5,  7)( 18, 14)(  1,   1) | 0.434794518 0.434794518 0.434794518 0.000000000 
Par#  6215#  S(  6,  7)( 18, 14)(  1,   1) | 0.510714536 0.510714536 0.510714536 0.000000000 
Par#  6216#  S(  7,  7)( 18, 14)(  1,   1) | 1.000000000 1.000000000 1.000000000 0.000000000 
Par#  6217#  S(  1,  1)( 19, 14)(  1,   1) | 0.250937061 0.250937061 0.250937061 0.000000000 
Par#  6218#  S(  2,  2)( 19, 14)(  1,   1) | 0.451742915 0.451742915 0.451742915 0.000000000 
Par#  6219#  S(  3,  3)( 19, 14)(  1,   1) | 0.538898704 0.538898704 0.538898704 0.000000000 
Par#  6220#  S(  4,  4)( 19, 14)(  1,   1) | 0.557474108 0.557474108 0.557474108 0.000000000 
Par#  6221#  S(  5,  5)( 19, 14)(  1,   1) | 0.565205482 0.565205482 0.565205482 0.000000000 
Par#  6222#  S(  6,  6)( 19, 14)(  1,   1) | 0.489285464 0.489285464 0.489285464 0.000000000 
Par#  6223#  S(  1,  7)( 19, 14)(  1,   1) | 0.749062939 0.749062939 0.749062939 0.000000000 
Par#  6224#  S(  2,  7)( 19, 14)(  1,   1) | 0.548257085 0.548257085 0.548257085 0.000000000 
Par#  6225#  S(  3,  7)( 19, 14)(  1,   1) | 0.461101296 0.461101296 0.461101296 0.000000000 
Par#  6226#  S(  4,  7)( 19, 14)(  1,   1) | 0.442525892 0.442525892 0.442525892 0.000000000 
Par#  6227#  S(  5,  7)( 19, 14)(  1,   1) | 0.434794518 0.434794518 0.434794518 0.000000000 
Par#  6228#  S(  6,  7)( 19, 14)(  1,   1) | 0.510714536 0.510714536 0.510714536 0.000000000 
Par#  6229#  S(  7,  7)( 19, 14)(  1,   1) | 1.000000000 1.000000000 1.000000000 0.000000000 
Par#  6230#  S(  1,  1)( 20, 14)(  1,   1) | 0.250937061 0.250937061 0.250937061 0.000000000 
Par#  6231#  S(  2,  2)( 20, 14)(  1,   1) | 0.451742915 0.451742915 0.451742915 0.000000000 
Par#  6232#  S(  3,  3)( 20, 14)(  1,   1) | 0.538898704 0.538898704 0.538898704 0.000000000 
Par#  6233#  S(  4,  4)( 20, 14)(  1,   1) | 0.557474108 0.557474108 0.557474108 0.000000000 
Par#  6234#  S(  5,  5)( 20, 14)(  1,   1) | 0.565205482 0.565205482 0.565205482 0.000000000 
Par#  6235#  S(  6,  6)( 20, 14)(  1,   1) | 0.489285464 0.489285464 0.489285464 0.000000000 
Par#  6236#  S(  1,  7)( 20, 14)(  1,   1) | 0.749062939 0.749062939 0.749062939 0.000000000 
Par#  6237#  S(  2,  7)( 20, 14)(  1,   1) | 0.548257085 0.548257085 0.548257085 0.000000000 
Par#  6238#  S(  3,  7)( 20, 14)(  1,   1) | 0.461101296 0.461101296 0.461101296 0.000000000 
Par#  6239#  S(  4,  7)( 20, 14)(  1,   1) | 0.442525892 0.442525892 0.442525892 0.000000000 
Par#  6240#  S(  5,  7)( 20, 14)(  1,   1) | 0.434794518 0.434794518 0.434794518 0.000000000 
Par#  6241#  S(  6,  7)( 20, 14)(  1,   1) | 0.510714536 0.510714536 0.510714536 0.000000000 
Par#  6242#  S(  7,  7)( 20, 14)(  1,   1) | 1.000000000 1.000000000 1.000000000 0.000000000 
Par#  6243#  S(  1,  1)( 21, 14)(  1,   1) | 0.250937061 0.250937061 0.250937061 0.000000000 
Par#  6244#  S(  2,  2)( 21, 14)(  1,   1) | 0.451742915 0.451742915 0.451742915 0.000000000 
Par#  6245#  S(  3,  3)( 21, 14)(  1,   1) | 0.538898704 0.538898704 0.538898704 0.000000000 
Par#  6246#  S(  4,  4)( 21, 14)(  1,   1) | 0.557474108 0.557474108 0.557474108 0.000000000 
Par#  6247#  S(  5,  5)( 21, 14)(  1,   1) | 0.565205482 0.565205482 0.565205482 0.000000000 
Par#  6248#  S(  6,  6)( 21, 14)(  1,   1) | 0.489285464 0.489285464 0.489285464 0.000000000 
Par#  6249#  S(  1,  7)( 21, 14)(  1,   1) | 0.749062939 0.749062939 0.749062939 0.000000000 
Par#  6250#  S(  2,  7)( 21, 14)(  1,   1) | 0.548257085 0.548257085 0.548257085 0.000000000 
Par#  6251#  S(  3,  7)( 21, 14)(  1,   1) | 0.461101296 0.461101296 0.461101296 0.000000000 
Par#  6252#  S(  4,  7)( 21, 14)(  1,   1) | 0.442525892 0.442525892 0.442525892 0.000000000 
Par#  6253#  S(  5,  7)( 21, 14)(  1,   1) | 0.434794518 0.434794518 0.434794518 0.000000000 
Par#  6254#  S(  6,  7)( 21, 14)(  1,   1) | 0.510714536 0.510714536 0.510714536 0.000000000 
Par#  6255#  S(  7,  7)( 21, 14)(  1,   1) | 1.000000000 1.000000000 1.000000000 0.000000000 
Par#  6256#  S(  1,  1)( 22, 14)(  1,   1) | 0.250937061 0.250937061 0.250937061 0.000000000 
Par#  6257#  S(  2,  2)( 22, 14)(  1,   1) | 0.451742915 0.451742915 0.451742915 0.000000000 
Par#  6258#  S(  3,  3)( 22, 14)(  1,   1) | 0.538898704 0.538898704 0.538898704 0.000000000 
Par#  6259#  S(  4,  4)( 22, 14)(  1,   1) | 0.557474108 0.557474108 0.557474108 0.000000000 
Par#  6260#  S(  5,  5)( 22, 14)(  1,   1) | 0.565205482 0.565205482 0.565205482 0.000000000 
Par#  6261#  S(  6,  6)( 22, 14)(  1,   1) | 0.489285464 0.489285464 0.489285464 0.000000000 
Par#  6262#  S(  1,  7)( 22, 14)(  1,   1) | 0.749062939 0.749062939 0.749062939 0.000000000 
Par#  6263#  S(  2,  7)( 22, 14)(  1,   1) | 0.548257085 0.548257085 0.548257085 0.000000000 
Par#  6264#  S(  3,  7)( 22, 14)(  1,   1) | 0.461101296 0.461101296 0.461101296 0.000000000 
Par#  6265#  S(  4,  7)( 22, 14)(  1,   1) | 0.442525892 0.442525892 0.442525892 0.000000000 
Par#  6266#  S(  5,  7)( 22, 14)(  1,   1) | 0.434794518 0.434794518 0.434794518 0.000000000 
Par#  6267#  S(  6,  7)( 22, 14)(  1,   1) | 0.510714536 0.510714536 0.510714536 0.000000000 
Par#  6268#  S(  7,  7)( 22, 14)(  1,   1) | 1.000000000 1.000000000 1.000000000 0.000000000 
Par#  6269#  S(  1,  1)( 23, 14)(  1,   1) | 0.250937061 0.250937061 0.250937061 0.000000000 
Par#  6270#  S(  2,  2)( 23, 14)(  1,   1) | 0.451742915 0.451742915 0.451742915 0.000000000 
Par#  6271#  S(  3,  3)( 23, 14)(  1,   1) | 0.538898704 0.538898704 0.538898704 0.000000000 
Par#  6272#  S(  4,  4)( 23, 14)(  1,   1) | 0.557474108 0.557474108 0.557474108 0.000000000 
Par#  6273#  S(  5,  5)( 23, 14)(  1,   1) | 0.565205482 0.565205482 0.565205482 0.000000000 
Par#  6274#  S(  6,  6)( 23, 14)(  1,   1) | 0.489285464 0.489285464 0.489285464 0.000000000 
Par#  6275#  S(  1,  7)( 23, 14)(  1,   1) | 0.749062939 0.749062939 0.749062939 0.000000000 
Par#  6276#  S(  2,  7)( 23, 14)(  1,   1) | 0.548257085 0.548257085 0.548257085 0.000000000 
Par#  6277#  S(  3,  7)( 23, 14)(  1,   1) | 0.461101296 0.461101296 0.461101296 0.000000000 
Par#  6278#  S(  4,  7)( 23, 14)(  1,   1) | 0.442525892 0.442525892 0.442525892 0.000000000 
Par#  6279#  S(  5,  7)( 23, 14)(  1,   1) | 0.434794518 0.434794518 0.434794518 0.000000000 
Par#  6280#  S(  6,  7)( 23, 14)(  1,   1) | 0.510714536 0.510714536 0.510714536 0.000000000 
Par#  6281#  S(  7,  7)( 23, 14)(  1,   1) | 1.000000000 1.000000000 1.000000000 0.000000000 
Par#  6282#  S(  1,  1)( 24, 14)(  1,   1) | 0.250937061 0.250937061 0.250937061 0.000000000 
Par#  6283#  S(  2,  2)( 24, 14)(  1,   1) | 0.451742915 0.451742915 0.451742915 0.000000000 
Par#  6284#  S(  3,  3)( 24, 14)(  1,   1) | 0.538898704 0.538898704 0.538898704 0.000000000 
Par#  6285#  S(  4,  4)( 24, 14)(  1,   1) | 0.557474108 0.557474108 0.557474108 0.000000000 
Par#  6286#  S(  5,  5)( 24, 14)(  1,   1) | 0.565205482 0.565205482 0.565205482 0.000000000 
Par#  6287#  S(  6,  6)( 24, 14)(  1,   1) | 0.489285464 0.489285464 0.489285464 0.000000000 
Par#  6288#  S(  1,  7)( 24, 14)(  1,   1) | 0.749062939 0.749062939 0.749062939 0.000000000 
Par#  6289#  S(  2,  7)( 24, 14)(  1,   1) | 0.548257085 0.548257085 0.548257085 0.000000000 
Par#  6290#  S(  3,  7)( 24, 14)(  1,   1) | 0.461101296 0.461101296 0.461101296 0.000000000 
Par#  6291#  S(  4,  7)( 24, 14)(  1,   1) | 0.442525892 0.442525892 0.442525892 0.000000000 
Par#  6292#  S(  5,  7)( 24, 14)(  1,   1) | 0.434794518 0.434794518 0.434794518 0.000000000 
Par#  6293#  S(  6,  7)( 24, 14)(  1,   1) | 0.510714536 0.510714536 0.510714536 0.000000000 
Par#  6294#  S(  7,  7)( 24, 14)(  1,   1) | 1.000000000 1.000000000 1.000000000 0.000000000 
Par#  6295#  S(  1,  1)( 25, 14)(  1,   1) | 0.250937061 0.250937061 0.250937061 0.000000000 
Par#  6296#  S(  2,  2)( 25, 14)(  1,   1) | 0.451742915 0.451742915 0.451742915 0.000000000 
Par#  6297#  S(  3,  3)( 25, 14)(  1,   1) | 0.538898704 0.538898704 0.538898704 0.000000000 
Par#  6298#  S(  4,  4)( 25, 14)(  1,   1) | 0.557474108 0.557474108 0.557474108 0.000000000 
Par#  6299#  S(  5,  5)( 25, 14)(  1,   1) | 0.565205482 0.565205482 0.565205482 0.000000000 
Par#  6300#  S(  6,  6)( 25, 14)(  1,   1) | 0.489285464 0.489285464 0.489285464 0.000000000 
Par#  6301#  S(  1,  7)( 25, 14)(  1,   1) | 0.749062939 0.749062939 0.749062939 0.000000000 
Par#  6302#  S(  2,  7)( 25, 14)(  1,   1) | 0.548257085 0.548257085 0.548257085 0.000000000 
Par#  6303#  S(  3,  7)( 25, 14)(  1,   1) | 0.461101296 0.461101296 0.461101296 0.000000000 
Par#  6304#  S(  4,  7)( 25, 14)(  1,   1) | 0.442525892 0.442525892 0.442525892 0.000000000 
Par#  6305#  S(  5,  7)( 25, 14)(  1,   1) | 0.434794518 0.434794518 0.434794518 0.000000000 
Par#  6306#  S(  6,  7)( 25, 14)(  1,   1) | 0.510714536 0.510714536 0.510714536 0.000000000 
Par#  6307#  S(  7,  7)( 25, 14)(  1,   1) | 1.000000000 1.000000000 1.000000000 0.000000000 
Par#  6308#  S(  1,  1)( 26, 14)(  1,   1) | 0.250937061 0.250937061 0.250937061 0.000000000 
Par#  6309#  S(  2,  2)( 26, 14)(  1,   1) | 0.451742915 0.451742915 0.451742915 0.000000000 
Par#  6310#  S(  3,  3)( 26, 14)(  1,   1) | 0.538898704 0.538898704 0.538898704 0.000000000 
Par#  6311#  S(  4,  4)( 26, 14)(  1,   1) | 0.557474108 0.557474108 0.557474108 0.000000000 
Par#  6312#  S(  5,  5)( 26, 14)(  1,   1) | 0.565205482 0.565205482 0.565205482 0.000000000 
Par#  6313#  S(  6,  6)( 26, 14)(  1,   1) | 0.489285464 0.489285464 0.489285464 0.000000000 
Par#  6314#  S(  1,  7)( 26, 14)(  1,   1) | 0.749062939 0.749062939 0.749062939 0.000000000 
Par#  6315#  S(  2,  7)( 26, 14)(  1,   1) | 0.548257085 0.548257085 0.548257085 0.000000000 
Par#  6316#  S(  3,  7)( 26, 14)(  1,   1) | 0.461101296 0.461101296 0.461101296 0.000000000 
Par#  6317#  S(  4,  7)( 26, 14)(  1,   1) | 0.442525892 0.442525892 0.442525892 0.000000000 
Par#  6318#  S(  5,  7)( 26, 14)(  1,   1) | 0.434794518 0.434794518 0.434794518 0.000000000 
Par#  6319#  S(  6,  7)( 26, 14)(  1,   1) | 0.510714536 0.510714536 0.510714536 0.000000000 
Par#  6320#  S(  7,  7)( 26, 14)(  1,   1) | 1.000000000 1.000000000 1.000000000 0.000000000 
Par#  6321#  S(  1,  1)( 27, 14)(  1,   1) | 0.250937061 0.250937061 0.250937061 0.000000000 
Par#  6322#  S(  2,  2)( 27, 14)(  1,   1) | 0.451742915 0.451742915 0.451742915 0.000000000 
Par#  6323#  S(  3,  3)( 27, 14)(  1,   1) | 0.538898704 0.538898704 0.538898704 0.000000000 
Par#  6324#  S(  4,  4)( 27, 14)(  1,   1) | 0.557474108 0.557474108 0.557474108 0.000000000 
Par#  6325#  S(  5,  5)( 27, 14)(  1,   1) | 0.565205482 0.565205482 0.565205482 0.000000000 
Par#  6326#  S(  6,  6)( 27, 14)(  1,   1) | 0.489285464 0.489285464 0.489285464 0.000000000 
Par#  6327#  S(  1,  7)( 27, 14)(  1,   1) | 0.749062939 0.749062939 0.749062939 0.000000000 
Par#  6328#  S(  2,  7)( 27, 14)(  1,   1) | 0.548257085 0.548257085 0.548257085 0.000000000 
Par#  6329#  S(  3,  7)( 27, 14)(  1,   1) | 0.461101296 0.461101296 0.461101296 0.000000000 
Par#  6330#  S(  4,  7)( 27, 14)(  1,   1) | 0.442525892 0.442525892 0.442525892 0.000000000 
Par#  6331#  S(  5,  7)( 27, 14)(  1,   1) | 0.434794518 0.434794518 0.434794518 0.000000000 
Par#  6332#  S(  6,  7)( 27, 14)(  1,   1) | 0.510714536 0.510714536 0.510714536 0.000000000 
Par#  6333#  S(  7,  7)( 27, 14)(  1,   1) | 1.000000000 1.000000000 1.000000000 0.000000000 
Par#  6334#  S(  1,  1)( 28, 14)(  1,   1) | 0.250937061 0.250937061 0.250937061 0.000000000 
Par#  6335#  S(  2,  2)( 28, 14)(  1,   1) | 0.451742915 0.451742915 0.451742915 0.000000000 
Par#  6336#  S(  3,  3)( 28, 14)(  1,   1) | 0.538898704 0.538898704 0.538898704 0.000000000 
Par#  6337#  S(  4,  4)( 28, 14)(  1,   1) | 0.557474108 0.557474108 0.557474108 0.000000000 
Par#  6338#  S(  5,  5)( 28, 14)(  1,   1) | 0.565205482 0.565205482 0.565205482 0.000000000 
Par#  6339#  S(  6,  6)( 28, 14)(  1,   1) | 0.489285464 0.489285464 0.489285464 0.000000000 
Par#  6340#  S(  1,  7)( 28, 14)(  1,   1) | 0.749062939 0.749062939 0.749062939 0.000000000 
Par#  6341#  S(  2,  7)( 28, 14)(  1,   1) | 0.548257085 0.548257085 0.548257085 0.000000000 
Par#  6342#  S(  3,  7)( 28, 14)(  1,   1) | 0.461101296 0.461101296 0.461101296 0.000000000 
Par#  6343#  S(  4,  7)( 28, 14)(  1,   1) | 0.442525892 0.442525892 0.442525892 0.000000000 
Par#  6344#  S(  5,  7)( 28, 14)(  1,   1) | 0.434794518 0.434794518 0.434794518 0.000000000 
Par#  6345#  S(  6,  7)( 28, 14)(  1,   1) | 0.510714536 0.510714536 0.510714536 0.000000000 
Par#  6346#  S(  7,  7)( 28, 14)(  1,   1) | 1.000000000 1.000000000 1.000000000 0.000000000 
Par#  6347#  S(  1,  1)( 29, 14)(  1,   1) | 0.250937061 0.250937061 0.250937061 0.000000000 
Par#  6348#  S(  2,  2)( 29, 14)(  1,   1) | 0.451742915 0.451742915 0.451742915 0.000000000 
Par#  6349#  S(  3,  3)( 29, 14)(  1,   1) | 0.538898704 0.538898704 0.538898704 0.000000000 
Par#  6350#  S(  4,  4)( 29, 14)(  1,   1) | 0.557474108 0.557474108 0.557474108 0.000000000 
Par#  6351#  S(  5,  5)( 29, 14)(  1,   1) | 0.565205482 0.565205482 0.565205482 0.000000000 
Par#  6352#  S(  6,  6)( 29, 14)(  1,   1) | 0.489285464 0.489285464 0.489285464 0.000000000 
Par#  6353#  S(  1,  7)( 29, 14)(  1,   1) | 0.749062939 0.749062939 0.749062939 0.000000000 
Par#  6354#  S(  2,  7)( 29, 14)(  1,   1) | 0.548257085 0.548257085 0.548257085 0.000000000 
Par#  6355#  S(  3,  7)( 29, 14)(  1,   1) | 0.461101296 0.461101296 0.461101296 0.000000000 
Par#  6356#  S(  4,  7)( 29, 14)(  1,   1) | 0.442525892 0.442525892 0.442525892 0.000000000 
Par#  6357#  S(  5,  7)( 29, 14)(  1,   1) | 0.434794518 0.434794518 0.434794518 0.000000000 
Par#  6358#  S(  6,  7)( 29, 14)(  1,   1) | 0.510714536 0.510714536 0.510714536 0.000000000 
Par#  6359#  S(  7,  7)( 29, 14)(  1,   1) | 1.000000000 1.000000000 1.000000000 0.000000000 
Par#  6360#  S(  1,  1)( 30, 14)(  1,   1) | 0.250937061 0.250937061 0.250937061 0.000000000 
Par#  6361#  S(  2,  2)( 30, 14)(  1,   1) | 0.451742915 0.451742915 0.451742915 0.000000000 
Par#  6362#  S(  3,  3)( 30, 14)(  1,   1) | 0.538898704 0.538898704 0.538898704 0.000000000 
Par#  6363#  S(  4,  4)( 30, 14)(  1,   1) | 0.557474108 0.557474108 0.557474108 0.000000000 
Par#  6364#  S(  5,  5)( 30, 14)(  1,   1) | 0.565205482 0.565205482 0.565205482 0.000000000 
Par#  6365#  S(  6,  6)( 30, 14)(  1,   1) | 0.489285464 0.489285464 0.489285464 0.000000000 
Par#  6366#  S(  1,  7)( 30, 14)(  1,   1) | 0.749062939 0.749062939 0.749062939 0.000000000 
Par#  6367#  S(  2,  7)( 30, 14)(  1,   1) | 0.548257085 0.548257085 0.548257085 0.000000000 
Par#  6368#  S(  3,  7)( 30, 14)(  1,   1) | 0.461101296 0.461101296 0.461101296 0.000000000 
Par#  6369#  S(  4,  7)( 30, 14)(  1,   1) | 0.442525892 0.442525892 0.442525892 0.000000000 
Par#  6370#  S(  5,  7)( 30, 14)(  1,   1) | 0.434794518 0.434794518 0.434794518 0.000000000 
Par#  6371#  S(  6,  7)( 30, 14)(  1,   1) | 0.510714536 0.510714536 0.510714536 0.000000000 
Par#  6372#  S(  7,  7)( 30, 14)(  1,   1) | 1.000000000 1.000000000 1.000000000 0.000000000 
Par#  6373#  S(  1,  1)( 31, 14)(  1,   1) | 0.250937061 0.250937061 0.250937061 0.000000000 
Par#  6374#  S(  2,  2)( 31, 14)(  1,   1) | 0.451742915 0.451742915 0.451742915 0.000000000 
Par#  6375#  S(  3,  3)( 31, 14)(  1,   1) | 0.538898704 0.538898704 0.538898704 0.000000000 
Par#  6376#  S(  4,  4)( 31, 14)(  1,   1) | 0.557474108 0.557474108 0.557474108 0.000000000 
Par#  6377#  S(  5,  5)( 31, 14)(  1,   1) | 0.565205482 0.565205482 0.565205482 0.000000000 
Par#  6378#  S(  6,  6)( 31, 14)(  1,   1) | 0.489285464 0.489285464 0.489285464 0.000000000 
Par#  6379#  S(  1,  7)( 31, 14)(  1,   1) | 0.749062939 0.749062939 0.749062939 0.000000000 
Par#  6380#  S(  2,  7)( 31, 14)(  1,   1) | 0.548257085 0.548257085 0.548257085 0.000000000 
Par#  6381#  S(  3,  7)( 31, 14)(  1,   1) | 0.461101296 0.461101296 0.461101296 0.000000000 
Par#  6382#  S(  4,  7)( 31, 14)(  1,   1) | 0.442525892 0.442525892 0.442525892 0.000000000 
Par#  6383#  S(  5,  7)( 31, 14)(  1,   1) | 0.434794518 0.434794518 0.434794518 0.000000000 
Par#  6384#  S(  6,  7)( 31, 14)(  1,   1) | 0.510714536 0.510714536 0.510714536 0.000000000 
Par#  6385#  S(  7,  7)( 31, 14)(  1,   1) | 1.000000000 1.000000000 1.000000000 0.000000000 
Par#  6386#  S(  1,  1)( 32, 14)(  1,   1) | 0.250937061 0.250937061 0.250937061 0.000000000 
Par#  6387#  S(  2,  2)( 32, 14)(  1,   1) | 0.451742915 0.451742915 0.451742915 0.000000000 
Par#  6388#  S(  3,  3)( 32, 14)(  1,   1) | 0.538898704 0.538898704 0.538898704 0.000000000 
Par#  6389#  S(  4,  4)( 32, 14)(  1,   1) | 0.557474108 0.557474108 0.557474108 0.000000000 
Par#  6390#  S(  5,  5)( 32, 14)(  1,   1) | 0.565205482 0.565205482 0.565205482 0.000000000 
Par#  6391#  S(  6,  6)( 32, 14)(  1,   1) | 0.489285464 0.489285464 0.489285464 0.000000000 
Par#  6392#  S(  1,  7)( 32, 14)(  1,   1) | 0.749062939 0.749062939 0.749062939 0.000000000 
Par#  6393#  S(  2,  7)( 32, 14)(  1,   1) | 0.548257085 0.548257085 0.548257085 0.000000000 
Par#  6394#  S(  3,  7)( 32, 14)(  1,   1) | 0.461101296 0.461101296 0.461101296 0.000000000 
Par#  6395#  S(  4,  7)( 32, 14)(  1,   1) | 0.442525892 0.442525892 0.442525892 0.000000000 
Par#  6396#  S(  5,  7)( 32, 14)(  1,   1) | 0.434794518 0.434794518 0.434794518 0.000000000 
Par#  6397#  S(  6,  7)( 32, 14)(  1,   1) | 0.510714536 0.510714536 0.510714536 0.000000000 
Par#  6398#  S(  7,  7)( 32, 14)(  1,   1) | 1.000000000 1.000000000 1.000000000 0.000000000 
Par#  6399#  S(  1,  1)( 33, 14)(  1,   1) | 0.250937061 0.250937061 0.250937061 0.000000000 
Par#  6400#  S(  2,  2)( 33, 14)(  1,   1) | 0.451742915 0.451742915 0.451742915 0.000000000 
Par#  6401#  S(  3,  3)( 33, 14)(  1,   1) | 0.538898704 0.538898704 0.538898704 0.000000000 
Par#  6402#  S(  4,  4)( 33, 14)(  1,   1) | 0.557474108 0.557474108 0.557474108 0.000000000 
Par#  6403#  S(  5,  5)( 33, 14)(  1,   1) | 0.565205482 0.565205482 0.565205482 0.000000000 
Par#  6404#  S(  6,  6)( 33, 14)(  1,   1) | 0.489285464 0.489285464 0.489285464 0.000000000 
Par#  6405#  S(  1,  7)( 33, 14)(  1,   1) | 0.749062939 0.749062939 0.749062939 0.000000000 
Par#  6406#  S(  2,  7)( 33, 14)(  1,   1) | 0.548257085 0.548257085 0.548257085 0.000000000 
Par#  6407#  S(  3,  7)( 33, 14)(  1,   1) | 0.461101296 0.461101296 0.461101296 0.000000000 
Par#  6408#  S(  4,  7)( 33, 14)(  1,   1) | 0.442525892 0.442525892 0.442525892 0.000000000 
Par#  6409#  S(  5,  7)( 33, 14)(  1,   1) | 0.434794518 0.434794518 0.434794518 0.000000000 
Par#  6410#  S(  6,  7)( 33, 14)(  1,   1) | 0.510714536 0.510714536 0.510714536 0.000000000 
Par#  6411#  S(  7,  7)( 33, 14)(  1,   1) | 1.000000000 1.000000000 1.000000000 0.000000000 
Par#  6412#  S(  1,  1)( 34, 14)(  1,   1) | 0.250937061 0.250937061 0.250937061 0.000000000 
Par#  6413#  S(  2,  2)( 34, 14)(  1,   1) | 0.451742915 0.451742915 0.451742915 0.000000000 
Par#  6414#  S(  3,  3)( 34, 14)(  1,   1) | 0.538898704 0.538898704 0.538898704 0.000000000 
Par#  6415#  S(  4,  4)( 34, 14)(  1,   1) | 0.557474108 0.557474108 0.557474108 0.000000000 
Par#  6416#  S(  5,  5)( 34, 14)(  1,   1) | 0.565205482 0.565205482 0.565205482 0.000000000 
Par#  6417#  S(  6,  6)( 34, 14)(  1,   1) | 0.489285464 0.489285464 0.489285464 0.000000000 
Par#  6418#  S(  1,  7)( 34, 14)(  1,   1) | 0.749062939 0.749062939 0.749062939 0.000000000 
Par#  6419#  S(  2,  7)( 34, 14)(  1,   1) | 0.548257085 0.548257085 0.548257085 0.000000000 
Par#  6420#  S(  3,  7)( 34, 14)(  1,   1) | 0.461101296 0.461101296 0.461101296 0.000000000 
Par#  6421#  S(  4,  7)( 34, 14)(  1,   1) | 0.442525892 0.442525892 0.442525892 0.000000000 
Par#  6422#  S(  5,  7)( 34, 14)(  1,   1) | 0.434794518 0.434794518 0.434794518 0.000000000 
Par#  6423#  S(  6,  7)( 34, 14)(  1,   1) | 0.510714536 0.510714536 0.510714536 0.000000000 
Par#  6424#  S(  7,  7)( 34, 14)(  1,   1) | 1.000000000 1.000000000 1.000000000 0.000000000 
Par#  6425#  S(  1,  1)( 35, 14)(  1,   1) | 0.250937061 0.250937061 0.250937061 0.000000000 
Par#  6426#  S(  2,  2)( 35, 14)(  1,   1) | 0.451742915 0.451742915 0.451742915 0.000000000 
Par#  6427#  S(  3,  3)( 35, 14)(  1,   1) | 0.538898704 0.538898704 0.538898704 0.000000000 
Par#  6428#  S(  4,  4)( 35, 14)(  1,   1) | 0.557474108 0.557474108 0.557474108 0.000000000 
Par#  6429#  S(  5,  5)( 35, 14)(  1,   1) | 0.565205482 0.565205482 0.565205482 0.000000000 
Par#  6430#  S(  6,  6)( 35, 14)(  1,   1) | 0.489285464 0.489285464 0.489285464 0.000000000 
Par#  6431#  S(  1,  7)( 35, 14)(  1,   1) | 0.749062939 0.749062939 0.749062939 0.000000000 
Par#  6432#  S(  2,  7)( 35, 14)(  1,   1) | 0.548257085 0.548257085 0.548257085 0.000000000 
Par#  6433#  S(  3,  7)( 35, 14)(  1,   1) | 0.461101296 0.461101296 0.461101296 0.000000000 
Par#  6434#  S(  4,  7)( 35, 14)(  1,   1) | 0.442525892 0.442525892 0.442525892 0.000000000 
Par#  6435#  S(  5,  7)( 35, 14)(  1,   1) | 0.434794518 0.434794518 0.434794518 0.000000000 
Par#  6436#  S(  6,  7)( 35, 14)(  1,   1) | 0.510714536 0.510714536 0.510714536 0.000000000 
Par#  6437#  S(  7,  7)( 35, 14)(  1,   1) | 1.000000000 1.000000000 1.000000000 0.000000000 
Par#  6438#  S(  1,  1)( 36, 14)(  1,   1) | 0.250937061 0.250937061 0.250937061 0.000000000 
Par#  6439#  S(  2,  2)( 36, 14)(  1,   1) | 0.451742915 0.451742915 0.451742915 0.000000000 
Par#  6440#  S(  3,  3)( 36, 14)(  1,   1) | 0.538898704 0.538898704 0.538898704 0.000000000 
Par#  6441#  S(  4,  4)( 36, 14)(  1,   1) | 0.557474108 0.557474108 0.557474108 0.000000000 
Par#  6442#  S(  5,  5)( 36, 14)(  1,   1) | 0.565205482 0.565205482 0.565205482 0.000000000 
Par#  6443#  S(  6,  6)( 36, 14)(  1,   1) | 0.489285464 0.489285464 0.489285464 0.000000000 
Par#  6444#  S(  1,  7)( 36, 14)(  1,   1) | 0.749062939 0.749062939 0.749062939 0.000000000 
Par#  6445#  S(  2,  7)( 36, 14)(  1,   1) | 0.548257085 0.548257085 0.548257085 0.000000000 
Par#  6446#  S(  3,  7)( 36, 14)(  1,   1) | 0.461101296 0.461101296 0.461101296 0.000000000 
Par#  6447#  S(  4,  7)( 36, 14)(  1,   1) | 0.442525892 0.442525892 0.442525892 0.000000000 
Par#  6448#  S(  5,  7)( 36, 14)(  1,   1) | 0.434794518 0.434794518 0.434794518 0.000000000 
Par#  6449#  S(  6,  7)( 36, 14)(  1,   1) | 0.510714536 0.510714536 0.510714536 0.000000000 
Par#  6450#  S(  7,  7)( 36, 14)(  1,   1) | 1.000000000 1.000000000 1.000000000 0.000000000 
Par#  6451#  S(  1,  1)( 37, 14)(  1,   1) | 0.250937061 0.250937061 0.250937061 0.000000000 
Par#  6452#  S(  2,  2)( 37, 14)(  1,   1) | 0.451742915 0.451742915 0.451742915 0.000000000 
Par#  6453#  S(  3,  3)( 37, 14)(  1,   1) | 0.538898704 0.538898704 0.538898704 0.000000000 
Par#  6454#  S(  4,  4)( 37, 14)(  1,   1) | 0.557474108 0.557474108 0.557474108 0.000000000 
Par#  6455#  S(  5,  5)( 37, 14)(  1,   1) | 0.565205482 0.565205482 0.565205482 0.000000000 
Par#  6456#  S(  6,  6)( 37, 14)(  1,   1) | 0.489285464 0.489285464 0.489285464 0.000000000 
Par#  6457#  S(  1,  7)( 37, 14)(  1,   1) | 0.749062939 0.749062939 0.749062939 0.000000000 
Par#  6458#  S(  2,  7)( 37, 14)(  1,   1) | 0.548257085 0.548257085 0.548257085 0.000000000 
Par#  6459#  S(  3,  7)( 37, 14)(  1,   1) | 0.461101296 0.461101296 0.461101296 0.000000000 
Par#  6460#  S(  4,  7)( 37, 14)(  1,   1) | 0.442525892 0.442525892 0.442525892 0.000000000 
Par#  6461#  S(  5,  7)( 37, 14)(  1,   1) | 0.434794518 0.434794518 0.434794518 0.000000000 
Par#  6462#  S(  6,  7)( 37, 14)(  1,   1) | 0.510714536 0.510714536 0.510714536 0.000000000 
Par#  6463#  S(  7,  7)( 37, 14)(  1,   1) | 1.000000000 1.000000000 1.000000000 0.000000000 
Par#  6464#  S(  1,  1)( 15, 15)(  1,   1) | 0.250937061 0.250937061 0.250937061 0.000000000 
Par#  6465#  S(  2,  2)( 15, 15)(  1,   1) | 0.451742915 0.451742915 0.451742915 0.000000000 
Par#  6466#  S(  3,  3)( 15, 15)(  1,   1) | 0.538898704 0.538898704 0.538898704 0.000000000 
Par#  6467#  S(  4,  4)( 15, 15)(  1,   1) | 0.557474108 0.557474108 0.557474108 0.000000000 
Par#  6468#  S(  5,  5)( 15, 15)(  1,   1) | 0.565205482 0.565205482 0.565205482 0.000000000 
Par#  6469#  S(  6,  6)( 15, 15)(  1,   1) | 0.489285464 0.489285464 0.489285464 0.000000000 
Par#  6470#  S(  1,  7)( 15, 15)(  1,   1) | 0.749062939 0.749062939 0.749062939 0.000000000 
Par#  6471#  S(  2,  7)( 15, 15)(  1,   1) | 0.548257085 0.548257085 0.548257085 0.000000000 
Par#  6472#  S(  3,  7)( 15, 15)(  1,   1) | 0.461101296 0.461101296 0.461101296 0.000000000 
Par#  6473#  S(  4,  7)( 15, 15)(  1,   1) | 0.442525892 0.442525892 0.442525892 0.000000000 
Par#  6474#  S(  5,  7)( 15, 15)(  1,   1) | 0.434794518 0.434794518 0.434794518 0.000000000 
Par#  6475#  S(  6,  7)( 15, 15)(  1,   1) | 0.510714536 0.510714536 0.510714536 0.000000000 
Par#  6476#  S(  7,  7)( 15, 15)(  1,   1) | 1.000000000 1.000000000 1.000000000 0.000000000 
Par#  6477#  S(  1,  1)( 16, 15)(  1,   1) | 0.250937061 0.250937061 0.250937061 0.000000000 
Par#  6478#  S(  2,  2)( 16, 15)(  1,   1) | 0.451742915 0.451742915 0.451742915 0.000000000 
Par#  6479#  S(  3,  3)( 16, 15)(  1,   1) | 0.538898704 0.538898704 0.538898704 0.000000000 
Par#  6480#  S(  4,  4)( 16, 15)(  1,   1) | 0.557474108 0.557474108 0.557474108 0.000000000 
Par#  6481#  S(  5,  5)( 16, 15)(  1,   1) | 0.565205482 0.565205482 0.565205482 0.000000000 
Par#  6482#  S(  6,  6)( 16, 15)(  1,   1) | 0.489285464 0.489285464 0.489285464 0.000000000 
Par#  6483#  S(  1,  7)( 16, 15)(  1,   1) | 0.749062939 0.749062939 0.749062939 0.000000000 
Par#  6484#  S(  2,  7)( 16, 15)(  1,   1) | 0.548257085 0.548257085 0.548257085 0.000000000 
Par#  6485#  S(  3,  7)( 16, 15)(  1,   1) | 0.461101296 0.461101296 0.461101296 0.000000000 
Par#  6486#  S(  4,  7)( 16, 15)(  1,   1) | 0.442525892 0.442525892 0.442525892 0.000000000 
Par#  6487#  S(  5,  7)( 16, 15)(  1,   1) | 0.434794518 0.434794518 0.434794518 0.000000000 
Par#  6488#  S(  6,  7)( 16, 15)(  1,   1) | 0.510714536 0.510714536 0.510714536 0.000000000 
Par#  6489#  S(  7,  7)( 16, 15)(  1,   1) | 1.000000000 1.000000000 1.000000000 0.000000000 
Par#  6490#  S(  1,  1)( 17, 15)(  1,   1) | 0.250937061 0.250937061 0.250937061 0.000000000 
Par#  6491#  S(  2,  2)( 17, 15)(  1,   1) | 0.451742915 0.451742915 0.451742915 0.000000000 
Par#  6492#  S(  3,  3)( 17, 15)(  1,   1) | 0.538898704 0.538898704 0.538898704 0.000000000 
Par#  6493#  S(  4,  4)( 17, 15)(  1,   1) | 0.557474108 0.557474108 0.557474108 0.000000000 
Par#  6494#  S(  5,  5)( 17, 15)(  1,   1) | 0.565205482 0.565205482 0.565205482 0.000000000 
Par#  6495#  S(  6,  6)( 17, 15)(  1,   1) | 0.489285464 0.489285464 0.489285464 0.000000000 
Par#  6496#  S(  1,  7)( 17, 15)(  1,   1) | 0.749062939 0.749062939 0.749062939 0.000000000 
Par#  6497#  S(  2,  7)( 17, 15)(  1,   1) | 0.548257085 0.548257085 0.548257085 0.000000000 
Par#  6498#  S(  3,  7)( 17, 15)(  1,   1) | 0.461101296 0.461101296 0.461101296 0.000000000 
Par#  6499#  S(  4,  7)( 17, 15)(  1,   1) | 0.442525892 0.442525892 0.442525892 0.000000000 
Par#  6500#  S(  5,  7)( 17, 15)(  1,   1) | 0.434794518 0.434794518 0.434794518 0.000000000 
Par#  6501#  S(  6,  7)( 17, 15)(  1,   1) | 0.510714536 0.510714536 0.510714536 0.000000000 
Par#  6502#  S(  7,  7)( 17, 15)(  1,   1) | 1.000000000 1.000000000 1.000000000 0.000000000 
Par#  6503#  S(  1,  1)( 18, 15)(  1,   1) | 0.250937061 0.250937061 0.250937061 0.000000000 
Par#  6504#  S(  2,  2)( 18, 15)(  1,   1) | 0.451742915 0.451742915 0.451742915 0.000000000 
Par#  6505#  S(  3,  3)( 18, 15)(  1,   1) | 0.538898704 0.538898704 0.538898704 0.000000000 
Par#  6506#  S(  4,  4)( 18, 15)(  1,   1) | 0.557474108 0.557474108 0.557474108 0.000000000 
Par#  6507#  S(  5,  5)( 18, 15)(  1,   1) | 0.565205482 0.565205482 0.565205482 0.000000000 
Par#  6508#  S(  6,  6)( 18, 15)(  1,   1) | 0.489285464 0.489285464 0.489285464 0.000000000 
Par#  6509#  S(  1,  7)( 18, 15)(  1,   1) | 0.749062939 0.749062939 0.749062939 0.000000000 
Par#  6510#  S(  2,  7)( 18, 15)(  1,   1) | 0.548257085 0.548257085 0.548257085 0.000000000 
Par#  6511#  S(  3,  7)( 18, 15)(  1,   1) | 0.461101296 0.461101296 0.461101296 0.000000000 
Par#  6512#  S(  4,  7)( 18, 15)(  1,   1) | 0.442525892 0.442525892 0.442525892 0.000000000 
Par#  6513#  S(  5,  7)( 18, 15)(  1,   1) | 0.434794518 0.434794518 0.434794518 0.000000000 
Par#  6514#  S(  6,  7)( 18, 15)(  1,   1) | 0.510714536 0.510714536 0.510714536 0.000000000 
Par#  6515#  S(  7,  7)( 18, 15)(  1,   1) | 1.000000000 1.000000000 1.000000000 0.000000000 
Par#  6516#  S(  1,  1)( 19, 15)(  1,   1) | 0.250937061 0.250937061 0.250937061 0.000000000 
Par#  6517#  S(  2,  2)( 19, 15)(  1,   1) | 0.451742915 0.451742915 0.451742915 0.000000000 
Par#  6518#  S(  3,  3)( 19, 15)(  1,   1) | 0.538898704 0.538898704 0.538898704 0.000000000 
Par#  6519#  S(  4,  4)( 19, 15)(  1,   1) | 0.557474108 0.557474108 0.557474108 0.000000000 
Par#  6520#  S(  5,  5)( 19, 15)(  1,   1) | 0.565205482 0.565205482 0.565205482 0.000000000 
Par#  6521#  S(  6,  6)( 19, 15)(  1,   1) | 0.489285464 0.489285464 0.489285464 0.000000000 
Par#  6522#  S(  1,  7)( 19, 15)(  1,   1) | 0.749062939 0.749062939 0.749062939 0.000000000 
Par#  6523#  S(  2,  7)( 19, 15)(  1,   1) | 0.548257085 0.548257085 0.548257085 0.000000000 
Par#  6524#  S(  3,  7)( 19, 15)(  1,   1) | 0.461101296 0.461101296 0.461101296 0.000000000 
Par#  6525#  S(  4,  7)( 19, 15)(  1,   1) | 0.442525892 0.442525892 0.442525892 0.000000000 
Par#  6526#  S(  5,  7)( 19, 15)(  1,   1) | 0.434794518 0.434794518 0.434794518 0.000000000 
Par#  6527#  S(  6,  7)( 19, 15)(  1,   1) | 0.510714536 0.510714536 0.510714536 0.000000000 
Par#  6528#  S(  7,  7)( 19, 15)(  1,   1) | 1.000000000 1.000000000 1.000000000 0.000000000 
Par#  6529#  S(  1,  1)( 20, 15)(  1,   1) | 0.250937061 0.250937061 0.250937061 0.000000000 
Par#  6530#  S(  2,  2)( 20, 15)(  1,   1) | 0.451742915 0.451742915 0.451742915 0.000000000 
Par#  6531#  S(  3,  3)( 20, 15)(  1,   1) | 0.538898704 0.538898704 0.538898704 0.000000000 
Par#  6532#  S(  4,  4)( 20, 15)(  1,   1) | 0.557474108 0.557474108 0.557474108 0.000000000 
Par#  6533#  S(  5,  5)( 20, 15)(  1,   1) | 0.565205482 0.565205482 0.565205482 0.000000000 
Par#  6534#  S(  6,  6)( 20, 15)(  1,   1) | 0.489285464 0.489285464 0.489285464 0.000000000 
Par#  6535#  S(  1,  7)( 20, 15)(  1,   1) | 0.749062939 0.749062939 0.749062939 0.000000000 
Par#  6536#  S(  2,  7)( 20, 15)(  1,   1) | 0.548257085 0.548257085 0.548257085 0.000000000 
Par#  6537#  S(  3,  7)( 20, 15)(  1,   1) | 0.461101296 0.461101296 0.461101296 0.000000000 
Par#  6538#  S(  4,  7)( 20, 15)(  1,   1) | 0.442525892 0.442525892 0.442525892 0.000000000 
Par#  6539#  S(  5,  7)( 20, 15)(  1,   1) | 0.434794518 0.434794518 0.434794518 0.000000000 
Par#  6540#  S(  6,  7)( 20, 15)(  1,   1) | 0.510714536 0.510714536 0.510714536 0.000000000 
Par#  6541#  S(  7,  7)( 20, 15)(  1,   1) | 1.000000000 1.000000000 1.000000000 0.000000000 
Par#  6542#  S(  1,  1)( 21, 15)(  1,   1) | 0.250937061 0.250937061 0.250937061 0.000000000 
Par#  6543#  S(  2,  2)( 21, 15)(  1,   1) | 0.451742915 0.451742915 0.451742915 0.000000000 
Par#  6544#  S(  3,  3)( 21, 15)(  1,   1) | 0.538898704 0.538898704 0.538898704 0.000000000 
Par#  6545#  S(  4,  4)( 21, 15)(  1,   1) | 0.557474108 0.557474108 0.557474108 0.000000000 
Par#  6546#  S(  5,  5)( 21, 15)(  1,   1) | 0.565205482 0.565205482 0.565205482 0.000000000 
Par#  6547#  S(  6,  6)( 21, 15)(  1,   1) | 0.489285464 0.489285464 0.489285464 0.000000000 
Par#  6548#  S(  1,  7)( 21, 15)(  1,   1) | 0.749062939 0.749062939 0.749062939 0.000000000 
Par#  6549#  S(  2,  7)( 21, 15)(  1,   1) | 0.548257085 0.548257085 0.548257085 0.000000000 
Par#  6550#  S(  3,  7)( 21, 15)(  1,   1) | 0.461101296 0.461101296 0.461101296 0.000000000 
Par#  6551#  S(  4,  7)( 21, 15)(  1,   1) | 0.442525892 0.442525892 0.442525892 0.000000000 
Par#  6552#  S(  5,  7)( 21, 15)(  1,   1) | 0.434794518 0.434794518 0.434794518 0.000000000 
Par#  6553#  S(  6,  7)( 21, 15)(  1,   1) | 0.510714536 0.510714536 0.510714536 0.000000000 
Par#  6554#  S(  7,  7)( 21, 15)(  1,   1) | 1.000000000 1.000000000 1.000000000 0.000000000 
Par#  6555#  S(  1,  1)( 22, 15)(  1,   1) | 0.250937061 0.250937061 0.250937061 0.000000000 
Par#  6556#  S(  2,  2)( 22, 15)(  1,   1) | 0.451742915 0.451742915 0.451742915 0.000000000 
Par#  6557#  S(  3,  3)( 22, 15)(  1,   1) | 0.538898704 0.538898704 0.538898704 0.000000000 
Par#  6558#  S(  4,  4)( 22, 15)(  1,   1) | 0.557474108 0.557474108 0.557474108 0.000000000 
Par#  6559#  S(  5,  5)( 22, 15)(  1,   1) | 0.565205482 0.565205482 0.565205482 0.000000000 
Par#  6560#  S(  6,  6)( 22, 15)(  1,   1) | 0.489285464 0.489285464 0.489285464 0.000000000 
Par#  6561#  S(  1,  7)( 22, 15)(  1,   1) | 0.749062939 0.749062939 0.749062939 0.000000000 
Par#  6562#  S(  2,  7)( 22, 15)(  1,   1) | 0.548257085 0.548257085 0.548257085 0.000000000 
Par#  6563#  S(  3,  7)( 22, 15)(  1,   1) | 0.461101296 0.461101296 0.461101296 0.000000000 
Par#  6564#  S(  4,  7)( 22, 15)(  1,   1) | 0.442525892 0.442525892 0.442525892 0.000000000 
Par#  6565#  S(  5,  7)( 22, 15)(  1,   1) | 0.434794518 0.434794518 0.434794518 0.000000000 
Par#  6566#  S(  6,  7)( 22, 15)(  1,   1) | 0.510714536 0.510714536 0.510714536 0.000000000 
Par#  6567#  S(  7,  7)( 22, 15)(  1,   1) | 1.000000000 1.000000000 1.000000000 0.000000000 
Par#  6568#  S(  1,  1)( 23, 15)(  1,   1) | 0.250937061 0.250937061 0.250937061 0.000000000 
Par#  6569#  S(  2,  2)( 23, 15)(  1,   1) | 0.451742915 0.451742915 0.451742915 0.000000000 
Par#  6570#  S(  3,  3)( 23, 15)(  1,   1) | 0.538898704 0.538898704 0.538898704 0.000000000 
Par#  6571#  S(  4,  4)( 23, 15)(  1,   1) | 0.557474108 0.557474108 0.557474108 0.000000000 
Par#  6572#  S(  5,  5)( 23, 15)(  1,   1) | 0.565205482 0.565205482 0.565205482 0.000000000 
Par#  6573#  S(  6,  6)( 23, 15)(  1,   1) | 0.489285464 0.489285464 0.489285464 0.000000000 
Par#  6574#  S(  1,  7)( 23, 15)(  1,   1) | 0.749062939 0.749062939 0.749062939 0.000000000 
Par#  6575#  S(  2,  7)( 23, 15)(  1,   1) | 0.548257085 0.548257085 0.548257085 0.000000000 
Par#  6576#  S(  3,  7)( 23, 15)(  1,   1) | 0.461101296 0.461101296 0.461101296 0.000000000 
Par#  6577#  S(  4,  7)( 23, 15)(  1,   1) | 0.442525892 0.442525892 0.442525892 0.000000000 
Par#  6578#  S(  5,  7)( 23, 15)(  1,   1) | 0.434794518 0.434794518 0.434794518 0.000000000 
Par#  6579#  S(  6,  7)( 23, 15)(  1,   1) | 0.510714536 0.510714536 0.510714536 0.000000000 
Par#  6580#  S(  7,  7)( 23, 15)(  1,   1) | 1.000000000 1.000000000 1.000000000 0.000000000 
Par#  6581#  S(  1,  1)( 24, 15)(  1,   1) | 0.250937061 0.250937061 0.250937061 0.000000000 
Par#  6582#  S(  2,  2)( 24, 15)(  1,   1) | 0.451742915 0.451742915 0.451742915 0.000000000 
Par#  6583#  S(  3,  3)( 24, 15)(  1,   1) | 0.538898704 0.538898704 0.538898704 0.000000000 
Par#  6584#  S(  4,  4)( 24, 15)(  1,   1) | 0.557474108 0.557474108 0.557474108 0.000000000 
Par#  6585#  S(  5,  5)( 24, 15)(  1,   1) | 0.565205482 0.565205482 0.565205482 0.000000000 
Par#  6586#  S(  6,  6)( 24, 15)(  1,   1) | 0.489285464 0.489285464 0.489285464 0.000000000 
Par#  6587#  S(  1,  7)( 24, 15)(  1,   1) | 0.749062939 0.749062939 0.749062939 0.000000000 
Par#  6588#  S(  2,  7)( 24, 15)(  1,   1) | 0.548257085 0.548257085 0.548257085 0.000000000 
Par#  6589#  S(  3,  7)( 24, 15)(  1,   1) | 0.461101296 0.461101296 0.461101296 0.000000000 
Par#  6590#  S(  4,  7)( 24, 15)(  1,   1) | 0.442525892 0.442525892 0.442525892 0.000000000 
Par#  6591#  S(  5,  7)( 24, 15)(  1,   1) | 0.434794518 0.434794518 0.434794518 0.000000000 
Par#  6592#  S(  6,  7)( 24, 15)(  1,   1) | 0.510714536 0.510714536 0.510714536 0.000000000 
Par#  6593#  S(  7,  7)( 24, 15)(  1,   1) | 1.000000000 1.000000000 1.000000000 0.000000000 
Par#  6594#  S(  1,  1)( 25, 15)(  1,   1) | 0.250937061 0.250937061 0.250937061 0.000000000 
Par#  6595#  S(  2,  2)( 25, 15)(  1,   1) | 0.451742915 0.451742915 0.451742915 0.000000000 
Par#  6596#  S(  3,  3)( 25, 15)(  1,   1) | 0.538898704 0.538898704 0.538898704 0.000000000 
Par#  6597#  S(  4,  4)( 25, 15)(  1,   1) | 0.557474108 0.557474108 0.557474108 0.000000000 
Par#  6598#  S(  5,  5)( 25, 15)(  1,   1) | 0.565205482 0.565205482 0.565205482 0.000000000 
Par#  6599#  S(  6,  6)( 25, 15)(  1,   1) | 0.489285464 0.489285464 0.489285464 0.000000000 
Par#  6600#  S(  1,  7)( 25, 15)(  1,   1) | 0.749062939 0.749062939 0.749062939 0.000000000 
Par#  6601#  S(  2,  7)( 25, 15)(  1,   1) | 0.548257085 0.548257085 0.548257085 0.000000000 
Par#  6602#  S(  3,  7)( 25, 15)(  1,   1) | 0.461101296 0.461101296 0.461101296 0.000000000 
Par#  6603#  S(  4,  7)( 25, 15)(  1,   1) | 0.442525892 0.442525892 0.442525892 0.000000000 
Par#  6604#  S(  5,  7)( 25, 15)(  1,   1) | 0.434794518 0.434794518 0.434794518 0.000000000 
Par#  6605#  S(  6,  7)( 25, 15)(  1,   1) | 0.510714536 0.510714536 0.510714536 0.000000000 
Par#  6606#  S(  7,  7)( 25, 15)(  1,   1) | 1.000000000 1.000000000 1.000000000 0.000000000 
Par#  6607#  S(  1,  1)( 26, 15)(  1,   1) | 0.250937061 0.250937061 0.250937061 0.000000000 
Par#  6608#  S(  2,  2)( 26, 15)(  1,   1) | 0.451742915 0.451742915 0.451742915 0.000000000 
Par#  6609#  S(  3,  3)( 26, 15)(  1,   1) | 0.538898704 0.538898704 0.538898704 0.000000000 
Par#  6610#  S(  4,  4)( 26, 15)(  1,   1) | 0.557474108 0.557474108 0.557474108 0.000000000 
Par#  6611#  S(  5,  5)( 26, 15)(  1,   1) | 0.565205482 0.565205482 0.565205482 0.000000000 
Par#  6612#  S(  6,  6)( 26, 15)(  1,   1) | 0.489285464 0.489285464 0.489285464 0.000000000 
Par#  6613#  S(  1,  7)( 26, 15)(  1,   1) | 0.749062939 0.749062939 0.749062939 0.000000000 
Par#  6614#  S(  2,  7)( 26, 15)(  1,   1) | 0.548257085 0.548257085 0.548257085 0.000000000 
Par#  6615#  S(  3,  7)( 26, 15)(  1,   1) | 0.461101296 0.461101296 0.461101296 0.000000000 
Par#  6616#  S(  4,  7)( 26, 15)(  1,   1) | 0.442525892 0.442525892 0.442525892 0.000000000 
Par#  6617#  S(  5,  7)( 26, 15)(  1,   1) | 0.434794518 0.434794518 0.434794518 0.000000000 
Par#  6618#  S(  6,  7)( 26, 15)(  1,   1) | 0.510714536 0.510714536 0.510714536 0.000000000 
Par#  6619#  S(  7,  7)( 26, 15)(  1,   1) | 1.000000000 1.000000000 1.000000000 0.000000000 
Par#  6620#  S(  1,  1)( 27, 15)(  1,   1) | 0.250937061 0.250937061 0.250937061 0.000000000 
Par#  6621#  S(  2,  2)( 27, 15)(  1,   1) | 0.451742915 0.451742915 0.451742915 0.000000000 
Par#  6622#  S(  3,  3)( 27, 15)(  1,   1) | 0.538898704 0.538898704 0.538898704 0.000000000 
Par#  6623#  S(  4,  4)( 27, 15)(  1,   1) | 0.557474108 0.557474108 0.557474108 0.000000000 
Par#  6624#  S(  5,  5)( 27, 15)(  1,   1) | 0.565205482 0.565205482 0.565205482 0.000000000 
Par#  6625#  S(  6,  6)( 27, 15)(  1,   1) | 0.489285464 0.489285464 0.489285464 0.000000000 
Par#  6626#  S(  1,  7)( 27, 15)(  1,   1) | 0.749062939 0.749062939 0.749062939 0.000000000 
Par#  6627#  S(  2,  7)( 27, 15)(  1,   1) | 0.548257085 0.548257085 0.548257085 0.000000000 
Par#  6628#  S(  3,  7)( 27, 15)(  1,   1) | 0.461101296 0.461101296 0.461101296 0.000000000 
Par#  6629#  S(  4,  7)( 27, 15)(  1,   1) | 0.442525892 0.442525892 0.442525892 0.000000000 
Par#  6630#  S(  5,  7)( 27, 15)(  1,   1) | 0.434794518 0.434794518 0.434794518 0.000000000 
Par#  6631#  S(  6,  7)( 27, 15)(  1,   1) | 0.510714536 0.510714536 0.510714536 0.000000000 
Par#  6632#  S(  7,  7)( 27, 15)(  1,   1) | 1.000000000 1.000000000 1.000000000 0.000000000 
Par#  6633#  S(  1,  1)( 28, 15)(  1,   1) | 0.250937061 0.250937061 0.250937061 0.000000000 
Par#  6634#  S(  2,  2)( 28, 15)(  1,   1) | 0.451742915 0.451742915 0.451742915 0.000000000 
Par#  6635#  S(  3,  3)( 28, 15)(  1,   1) | 0.538898704 0.538898704 0.538898704 0.000000000 
Par#  6636#  S(  4,  4)( 28, 15)(  1,   1) | 0.557474108 0.557474108 0.557474108 0.000000000 
Par#  6637#  S(  5,  5)( 28, 15)(  1,   1) | 0.565205482 0.565205482 0.565205482 0.000000000 
Par#  6638#  S(  6,  6)( 28, 15)(  1,   1) | 0.489285464 0.489285464 0.489285464 0.000000000 
Par#  6639#  S(  1,  7)( 28, 15)(  1,   1) | 0.749062939 0.749062939 0.749062939 0.000000000 
Par#  6640#  S(  2,  7)( 28, 15)(  1,   1) | 0.548257085 0.548257085 0.548257085 0.000000000 
Par#  6641#  S(  3,  7)( 28, 15)(  1,   1) | 0.461101296 0.461101296 0.461101296 0.000000000 
Par#  6642#  S(  4,  7)( 28, 15)(  1,   1) | 0.442525892 0.442525892 0.442525892 0.000000000 
Par#  6643#  S(  5,  7)( 28, 15)(  1,   1) | 0.434794518 0.434794518 0.434794518 0.000000000 
Par#  6644#  S(  6,  7)( 28, 15)(  1,   1) | 0.510714536 0.510714536 0.510714536 0.000000000 
Par#  6645#  S(  7,  7)( 28, 15)(  1,   1) | 1.000000000 1.000000000 1.000000000 0.000000000 
Par#  6646#  S(  1,  1)( 29, 15)(  1,   1) | 0.250937061 0.250937061 0.250937061 0.000000000 
Par#  6647#  S(  2,  2)( 29, 15)(  1,   1) | 0.451742915 0.451742915 0.451742915 0.000000000 
Par#  6648#  S(  3,  3)( 29, 15)(  1,   1) | 0.538898704 0.538898704 0.538898704 0.000000000 
Par#  6649#  S(  4,  4)( 29, 15)(  1,   1) | 0.557474108 0.557474108 0.557474108 0.000000000 
Par#  6650#  S(  5,  5)( 29, 15)(  1,   1) | 0.565205482 0.565205482 0.565205482 0.000000000 
Par#  6651#  S(  6,  6)( 29, 15)(  1,   1) | 0.489285464 0.489285464 0.489285464 0.000000000 
Par#  6652#  S(  1,  7)( 29, 15)(  1,   1) | 0.749062939 0.749062939 0.749062939 0.000000000 
Par#  6653#  S(  2,  7)( 29, 15)(  1,   1) | 0.548257085 0.548257085 0.548257085 0.000000000 
Par#  6654#  S(  3,  7)( 29, 15)(  1,   1) | 0.461101296 0.461101296 0.461101296 0.000000000 
Par#  6655#  S(  4,  7)( 29, 15)(  1,   1) | 0.442525892 0.442525892 0.442525892 0.000000000 
Par#  6656#  S(  5,  7)( 29, 15)(  1,   1) | 0.434794518 0.434794518 0.434794518 0.000000000 
Par#  6657#  S(  6,  7)( 29, 15)(  1,   1) | 0.510714536 0.510714536 0.510714536 0.000000000 
Par#  6658#  S(  7,  7)( 29, 15)(  1,   1) | 1.000000000 1.000000000 1.000000000 0.000000000 
Par#  6659#  S(  1,  1)( 30, 15)(  1,   1) | 0.250937061 0.250937061 0.250937061 0.000000000 
Par#  6660#  S(  2,  2)( 30, 15)(  1,   1) | 0.451742915 0.451742915 0.451742915 0.000000000 
Par#  6661#  S(  3,  3)( 30, 15)(  1,   1) | 0.538898704 0.538898704 0.538898704 0.000000000 
Par#  6662#  S(  4,  4)( 30, 15)(  1,   1) | 0.557474108 0.557474108 0.557474108 0.000000000 
Par#  6663#  S(  5,  5)( 30, 15)(  1,   1) | 0.565205482 0.565205482 0.565205482 0.000000000 
Par#  6664#  S(  6,  6)( 30, 15)(  1,   1) | 0.489285464 0.489285464 0.489285464 0.000000000 
Par#  6665#  S(  1,  7)( 30, 15)(  1,   1) | 0.749062939 0.749062939 0.749062939 0.000000000 
Par#  6666#  S(  2,  7)( 30, 15)(  1,   1) | 0.548257085 0.548257085 0.548257085 0.000000000 
Par#  6667#  S(  3,  7)( 30, 15)(  1,   1) | 0.461101296 0.461101296 0.461101296 0.000000000 
Par#  6668#  S(  4,  7)( 30, 15)(  1,   1) | 0.442525892 0.442525892 0.442525892 0.000000000 
Par#  6669#  S(  5,  7)( 30, 15)(  1,   1) | 0.434794518 0.434794518 0.434794518 0.000000000 
Par#  6670#  S(  6,  7)( 30, 15)(  1,   1) | 0.510714536 0.510714536 0.510714536 0.000000000 
Par#  6671#  S(  7,  7)( 30, 15)(  1,   1) | 1.000000000 1.000000000 1.000000000 0.000000000 
Par#  6672#  S(  1,  1)( 31, 15)(  1,   1) | 0.250937061 0.250937061 0.250937061 0.000000000 
Par#  6673#  S(  2,  2)( 31, 15)(  1,   1) | 0.451742915 0.451742915 0.451742915 0.000000000 
Par#  6674#  S(  3,  3)( 31, 15)(  1,   1) | 0.538898704 0.538898704 0.538898704 0.000000000 
Par#  6675#  S(  4,  4)( 31, 15)(  1,   1) | 0.557474108 0.557474108 0.557474108 0.000000000 
Par#  6676#  S(  5,  5)( 31, 15)(  1,   1) | 0.565205482 0.565205482 0.565205482 0.000000000 
Par#  6677#  S(  6,  6)( 31, 15)(  1,   1) | 0.489285464 0.489285464 0.489285464 0.000000000 
Par#  6678#  S(  1,  7)( 31, 15)(  1,   1) | 0.749062939 0.749062939 0.749062939 0.000000000 
Par#  6679#  S(  2,  7)( 31, 15)(  1,   1) | 0.548257085 0.548257085 0.548257085 0.000000000 
Par#  6680#  S(  3,  7)( 31, 15)(  1,   1) | 0.461101296 0.461101296 0.461101296 0.000000000 
Par#  6681#  S(  4,  7)( 31, 15)(  1,   1) | 0.442525892 0.442525892 0.442525892 0.000000000 
Par#  6682#  S(  5,  7)( 31, 15)(  1,   1) | 0.434794518 0.434794518 0.434794518 0.000000000 
Par#  6683#  S(  6,  7)( 31, 15)(  1,   1) | 0.510714536 0.510714536 0.510714536 0.000000000 
Par#  6684#  S(  7,  7)( 31, 15)(  1,   1) | 1.000000000 1.000000000 1.000000000 0.000000000 
Par#  6685#  S(  1,  1)( 32, 15)(  1,   1) | 0.250937061 0.250937061 0.250937061 0.000000000 
Par#  6686#  S(  2,  2)( 32, 15)(  1,   1) | 0.451742915 0.451742915 0.451742915 0.000000000 
Par#  6687#  S(  3,  3)( 32, 15)(  1,   1) | 0.538898704 0.538898704 0.538898704 0.000000000 
Par#  6688#  S(  4,  4)( 32, 15)(  1,   1) | 0.557474108 0.557474108 0.557474108 0.000000000 
Par#  6689#  S(  5,  5)( 32, 15)(  1,   1) | 0.565205482 0.565205482 0.565205482 0.000000000 
Par#  6690#  S(  6,  6)( 32, 15)(  1,   1) | 0.489285464 0.489285464 0.489285464 0.000000000 
Par#  6691#  S(  1,  7)( 32, 15)(  1,   1) | 0.749062939 0.749062939 0.749062939 0.000000000 
Par#  6692#  S(  2,  7)( 32, 15)(  1,   1) | 0.548257085 0.548257085 0.548257085 0.000000000 
Par#  6693#  S(  3,  7)( 32, 15)(  1,   1) | 0.461101296 0.461101296 0.461101296 0.000000000 
Par#  6694#  S(  4,  7)( 32, 15)(  1,   1) | 0.442525892 0.442525892 0.442525892 0.000000000 
Par#  6695#  S(  5,  7)( 32, 15)(  1,   1) | 0.434794518 0.434794518 0.434794518 0.000000000 
Par#  6696#  S(  6,  7)( 32, 15)(  1,   1) | 0.510714536 0.510714536 0.510714536 0.000000000 
Par#  6697#  S(  7,  7)( 32, 15)(  1,   1) | 1.000000000 1.000000000 1.000000000 0.000000000 
Par#  6698#  S(  1,  1)( 33, 15)(  1,   1) | 0.250937061 0.250937061 0.250937061 0.000000000 
Par#  6699#  S(  2,  2)( 33, 15)(  1,   1) | 0.451742915 0.451742915 0.451742915 0.000000000 
Par#  6700#  S(  3,  3)( 33, 15)(  1,   1) | 0.538898704 0.538898704 0.538898704 0.000000000 
Par#  6701#  S(  4,  4)( 33, 15)(  1,   1) | 0.557474108 0.557474108 0.557474108 0.000000000 
Par#  6702#  S(  5,  5)( 33, 15)(  1,   1) | 0.565205482 0.565205482 0.565205482 0.000000000 
Par#  6703#  S(  6,  6)( 33, 15)(  1,   1) | 0.489285464 0.489285464 0.489285464 0.000000000 
Par#  6704#  S(  1,  7)( 33, 15)(  1,   1) | 0.749062939 0.749062939 0.749062939 0.000000000 
Par#  6705#  S(  2,  7)( 33, 15)(  1,   1) | 0.548257085 0.548257085 0.548257085 0.000000000 
Par#  6706#  S(  3,  7)( 33, 15)(  1,   1) | 0.461101296 0.461101296 0.461101296 0.000000000 
Par#  6707#  S(  4,  7)( 33, 15)(  1,   1) | 0.442525892 0.442525892 0.442525892 0.000000000 
Par#  6708#  S(  5,  7)( 33, 15)(  1,   1) | 0.434794518 0.434794518 0.434794518 0.000000000 
Par#  6709#  S(  6,  7)( 33, 15)(  1,   1) | 0.510714536 0.510714536 0.510714536 0.000000000 
Par#  6710#  S(  7,  7)( 33, 15)(  1,   1) | 1.000000000 1.000000000 1.000000000 0.000000000 
Par#  6711#  S(  1,  1)( 34, 15)(  1,   1) | 0.250937061 0.250937061 0.250937061 0.000000000 
Par#  6712#  S(  2,  2)( 34, 15)(  1,   1) | 0.451742915 0.451742915 0.451742915 0.000000000 
Par#  6713#  S(  3,  3)( 34, 15)(  1,   1) | 0.538898704 0.538898704 0.538898704 0.000000000 
Par#  6714#  S(  4,  4)( 34, 15)(  1,   1) | 0.557474108 0.557474108 0.557474108 0.000000000 
Par#  6715#  S(  5,  5)( 34, 15)(  1,   1) | 0.565205482 0.565205482 0.565205482 0.000000000 
Par#  6716#  S(  6,  6)( 34, 15)(  1,   1) | 0.489285464 0.489285464 0.489285464 0.000000000 
Par#  6717#  S(  1,  7)( 34, 15)(  1,   1) | 0.749062939 0.749062939 0.749062939 0.000000000 
Par#  6718#  S(  2,  7)( 34, 15)(  1,   1) | 0.548257085 0.548257085 0.548257085 0.000000000 
Par#  6719#  S(  3,  7)( 34, 15)(  1,   1) | 0.461101296 0.461101296 0.461101296 0.000000000 
Par#  6720#  S(  4,  7)( 34, 15)(  1,   1) | 0.442525892 0.442525892 0.442525892 0.000000000 
Par#  6721#  S(  5,  7)( 34, 15)(  1,   1) | 0.434794518 0.434794518 0.434794518 0.000000000 
Par#  6722#  S(  6,  7)( 34, 15)(  1,   1) | 0.510714536 0.510714536 0.510714536 0.000000000 
Par#  6723#  S(  7,  7)( 34, 15)(  1,   1) | 1.000000000 1.000000000 1.000000000 0.000000000 
Par#  6724#  S(  1,  1)( 35, 15)(  1,   1) | 0.250937061 0.250937061 0.250937061 0.000000000 
Par#  6725#  S(  2,  2)( 35, 15)(  1,   1) | 0.451742915 0.451742915 0.451742915 0.000000000 
Par#  6726#  S(  3,  3)( 35, 15)(  1,   1) | 0.538898704 0.538898704 0.538898704 0.000000000 
Par#  6727#  S(  4,  4)( 35, 15)(  1,   1) | 0.557474108 0.557474108 0.557474108 0.000000000 
Par#  6728#  S(  5,  5)( 35, 15)(  1,   1) | 0.565205482 0.565205482 0.565205482 0.000000000 
Par#  6729#  S(  6,  6)( 35, 15)(  1,   1) | 0.489285464 0.489285464 0.489285464 0.000000000 
Par#  6730#  S(  1,  7)( 35, 15)(  1,   1) | 0.749062939 0.749062939 0.749062939 0.000000000 
Par#  6731#  S(  2,  7)( 35, 15)(  1,   1) | 0.548257085 0.548257085 0.548257085 0.000000000 
Par#  6732#  S(  3,  7)( 35, 15)(  1,   1) | 0.461101296 0.461101296 0.461101296 0.000000000 
Par#  6733#  S(  4,  7)( 35, 15)(  1,   1) | 0.442525892 0.442525892 0.442525892 0.000000000 
Par#  6734#  S(  5,  7)( 35, 15)(  1,   1) | 0.434794518 0.434794518 0.434794518 0.000000000 
Par#  6735#  S(  6,  7)( 35, 15)(  1,   1) | 0.510714536 0.510714536 0.510714536 0.000000000 
Par#  6736#  S(  7,  7)( 35, 15)(  1,   1) | 1.000000000 1.000000000 1.000000000 0.000000000 
Par#  6737#  S(  1,  1)( 36, 15)(  1,   1) | 0.250937061 0.250937061 0.250937061 0.000000000 
Par#  6738#  S(  2,  2)( 36, 15)(  1,   1) | 0.451742915 0.451742915 0.451742915 0.000000000 
Par#  6739#  S(  3,  3)( 36, 15)(  1,   1) | 0.538898704 0.538898704 0.538898704 0.000000000 
Par#  6740#  S(  4,  4)( 36, 15)(  1,   1) | 0.557474108 0.557474108 0.557474108 0.000000000 
Par#  6741#  S(  5,  5)( 36, 15)(  1,   1) | 0.565205482 0.565205482 0.565205482 0.000000000 
Par#  6742#  S(  6,  6)( 36, 15)(  1,   1) | 0.489285464 0.489285464 0.489285464 0.000000000 
Par#  6743#  S(  1,  7)( 36, 15)(  1,   1) | 0.749062939 0.749062939 0.749062939 0.000000000 
Par#  6744#  S(  2,  7)( 36, 15)(  1,   1) | 0.548257085 0.548257085 0.548257085 0.000000000 
Par#  6745#  S(  3,  7)( 36, 15)(  1,   1) | 0.461101296 0.461101296 0.461101296 0.000000000 
Par#  6746#  S(  4,  7)( 36, 15)(  1,   1) | 0.442525892 0.442525892 0.442525892 0.000000000 
Par#  6747#  S(  5,  7)( 36, 15)(  1,   1) | 0.434794518 0.434794518 0.434794518 0.000000000 
Par#  6748#  S(  6,  7)( 36, 15)(  1,   1) | 0.510714536 0.510714536 0.510714536 0.000000000 
Par#  6749#  S(  7,  7)( 36, 15)(  1,   1) | 1.000000000 1.000000000 1.000000000 0.000000000 
Par#  6750#  S(  1,  1)( 37, 15)(  1,   1) | 0.250937061 0.250937061 0.250937061 0.000000000 
Par#  6751#  S(  2,  2)( 37, 15)(  1,   1) | 0.451742915 0.451742915 0.451742915 0.000000000 
Par#  6752#  S(  3,  3)( 37, 15)(  1,   1) | 0.538898704 0.538898704 0.538898704 0.000000000 
Par#  6753#  S(  4,  4)( 37, 15)(  1,   1) | 0.557474108 0.557474108 0.557474108 0.000000000 
Par#  6754#  S(  5,  5)( 37, 15)(  1,   1) | 0.565205482 0.565205482 0.565205482 0.000000000 
Par#  6755#  S(  6,  6)( 37, 15)(  1,   1) | 0.489285464 0.489285464 0.489285464 0.000000000 
Par#  6756#  S(  1,  7)( 37, 15)(  1,   1) | 0.749062939 0.749062939 0.749062939 0.000000000 
Par#  6757#  S(  2,  7)( 37, 15)(  1,   1) | 0.548257085 0.548257085 0.548257085 0.000000000 
Par#  6758#  S(  3,  7)( 37, 15)(  1,   1) | 0.461101296 0.461101296 0.461101296 0.000000000 
Par#  6759#  S(  4,  7)( 37, 15)(  1,   1) | 0.442525892 0.442525892 0.442525892 0.000000000 
Par#  6760#  S(  5,  7)( 37, 15)(  1,   1) | 0.434794518 0.434794518 0.434794518 0.000000000 
Par#  6761#  S(  6,  7)( 37, 15)(  1,   1) | 0.510714536 0.510714536 0.510714536 0.000000000 
Par#  6762#  S(  7,  7)( 37, 15)(  1,   1) | 1.000000000 1.000000000 1.000000000 0.000000000 
Par#  6763#  S(  1,  1)( 16, 16)(  1,   1) | 0.250937061 0.250937061 0.250937061 0.000000000 
Par#  6764#  S(  2,  2)( 16, 16)(  1,   1) | 0.451742915 0.451742915 0.451742915 0.000000000 
Par#  6765#  S(  3,  3)( 16, 16)(  1,   1) | 0.538898704 0.538898704 0.538898704 0.000000000 
Par#  6766#  S(  4,  4)( 16, 16)(  1,   1) | 0.557474108 0.557474108 0.557474108 0.000000000 
Par#  6767#  S(  5,  5)( 16, 16)(  1,   1) | 0.565205482 0.565205482 0.565205482 0.000000000 
Par#  6768#  S(  6,  6)( 16, 16)(  1,   1) | 0.489285464 0.489285464 0.489285464 0.000000000 
Par#  6769#  S(  1,  7)( 16, 16)(  1,   1) | 0.749062939 0.749062939 0.749062939 0.000000000 
Par#  6770#  S(  2,  7)( 16, 16)(  1,   1) | 0.548257085 0.548257085 0.548257085 0.000000000 
Par#  6771#  S(  3,  7)( 16, 16)(  1,   1) | 0.461101296 0.461101296 0.461101296 0.000000000 
Par#  6772#  S(  4,  7)( 16, 16)(  1,   1) | 0.442525892 0.442525892 0.442525892 0.000000000 
Par#  6773#  S(  5,  7)( 16, 16)(  1,   1) | 0.434794518 0.434794518 0.434794518 0.000000000 
Par#  6774#  S(  6,  7)( 16, 16)(  1,   1) | 0.510714536 0.510714536 0.510714536 0.000000000 
Par#  6775#  S(  7,  7)( 16, 16)(  1,   1) | 1.000000000 1.000000000 1.000000000 0.000000000 
Par#  6776#  S(  1,  1)( 17, 16)(  1,   1) | 0.250937061 0.250937061 0.250937061 0.000000000 
Par#  6777#  S(  2,  2)( 17, 16)(  1,   1) | 0.451742915 0.451742915 0.451742915 0.000000000 
Par#  6778#  S(  3,  3)( 17, 16)(  1,   1) | 0.538898704 0.538898704 0.538898704 0.000000000 
Par#  6779#  S(  4,  4)( 17, 16)(  1,   1) | 0.557474108 0.557474108 0.557474108 0.000000000 
Par#  6780#  S(  5,  5)( 17, 16)(  1,   1) | 0.565205482 0.565205482 0.565205482 0.000000000 
Par#  6781#  S(  6,  6)( 17, 16)(  1,   1) | 0.489285464 0.489285464 0.489285464 0.000000000 
Par#  6782#  S(  1,  7)( 17, 16)(  1,   1) | 0.749062939 0.749062939 0.749062939 0.000000000 
Par#  6783#  S(  2,  7)( 17, 16)(  1,   1) | 0.548257085 0.548257085 0.548257085 0.000000000 
Par#  6784#  S(  3,  7)( 17, 16)(  1,   1) | 0.461101296 0.461101296 0.461101296 0.000000000 
Par#  6785#  S(  4,  7)( 17, 16)(  1,   1) | 0.442525892 0.442525892 0.442525892 0.000000000 
Par#  6786#  S(  5,  7)( 17, 16)(  1,   1) | 0.434794518 0.434794518 0.434794518 0.000000000 
Par#  6787#  S(  6,  7)( 17, 16)(  1,   1) | 0.510714536 0.510714536 0.510714536 0.000000000 
Par#  6788#  S(  7,  7)( 17, 16)(  1,   1) | 1.000000000 1.000000000 1.000000000 0.000000000 
Par#  6789#  S(  1,  1)( 18, 16)(  1,   1) | 0.250937061 0.250937061 0.250937061 0.000000000 
Par#  6790#  S(  2,  2)( 18, 16)(  1,   1) | 0.451742915 0.451742915 0.451742915 0.000000000 
Par#  6791#  S(  3,  3)( 18, 16)(  1,   1) | 0.538898704 0.538898704 0.538898704 0.000000000 
Par#  6792#  S(  4,  4)( 18, 16)(  1,   1) | 0.557474108 0.557474108 0.557474108 0.000000000 
Par#  6793#  S(  5,  5)( 18, 16)(  1,   1) | 0.565205482 0.565205482 0.565205482 0.000000000 
Par#  6794#  S(  6,  6)( 18, 16)(  1,   1) | 0.489285464 0.489285464 0.489285464 0.000000000 
Par#  6795#  S(  1,  7)( 18, 16)(  1,   1) | 0.749062939 0.749062939 0.749062939 0.000000000 
Par#  6796#  S(  2,  7)( 18, 16)(  1,   1) | 0.548257085 0.548257085 0.548257085 0.000000000 
Par#  6797#  S(  3,  7)( 18, 16)(  1,   1) | 0.461101296 0.461101296 0.461101296 0.000000000 
Par#  6798#  S(  4,  7)( 18, 16)(  1,   1) | 0.442525892 0.442525892 0.442525892 0.000000000 
Par#  6799#  S(  5,  7)( 18, 16)(  1,   1) | 0.434794518 0.434794518 0.434794518 0.000000000 
Par#  6800#  S(  6,  7)( 18, 16)(  1,   1) | 0.510714536 0.510714536 0.510714536 0.000000000 
Par#  6801#  S(  7,  7)( 18, 16)(  1,   1) | 1.000000000 1.000000000 1.000000000 0.000000000 
Par#  6802#  S(  1,  1)( 19, 16)(  1,   1) | 0.250937061 0.250937061 0.250937061 0.000000000 
Par#  6803#  S(  2,  2)( 19, 16)(  1,   1) | 0.451742915 0.451742915 0.451742915 0.000000000 
Par#  6804#  S(  3,  3)( 19, 16)(  1,   1) | 0.538898704 0.538898704 0.538898704 0.000000000 
Par#  6805#  S(  4,  4)( 19, 16)(  1,   1) | 0.557474108 0.557474108 0.557474108 0.000000000 
Par#  6806#  S(  5,  5)( 19, 16)(  1,   1) | 0.565205482 0.565205482 0.565205482 0.000000000 
Par#  6807#  S(  6,  6)( 19, 16)(  1,   1) | 0.489285464 0.489285464 0.489285464 0.000000000 
Par#  6808#  S(  1,  7)( 19, 16)(  1,   1) | 0.749062939 0.749062939 0.749062939 0.000000000 
Par#  6809#  S(  2,  7)( 19, 16)(  1,   1) | 0.548257085 0.548257085 0.548257085 0.000000000 
Par#  6810#  S(  3,  7)( 19, 16)(  1,   1) | 0.461101296 0.461101296 0.461101296 0.000000000 
Par#  6811#  S(  4,  7)( 19, 16)(  1,   1) | 0.442525892 0.442525892 0.442525892 0.000000000 
Par#  6812#  S(  5,  7)( 19, 16)(  1,   1) | 0.434794518 0.434794518 0.434794518 0.000000000 
Par#  6813#  S(  6,  7)( 19, 16)(  1,   1) | 0.510714536 0.510714536 0.510714536 0.000000000 
Par#  6814#  S(  7,  7)( 19, 16)(  1,   1) | 1.000000000 1.000000000 1.000000000 0.000000000 
Par#  6815#  S(  1,  1)( 20, 16)(  1,   1) | 0.250937061 0.250937061 0.250937061 0.000000000 
Par#  6816#  S(  2,  2)( 20, 16)(  1,   1) | 0.451742915 0.451742915 0.451742915 0.000000000 
Par#  6817#  S(  3,  3)( 20, 16)(  1,   1) | 0.538898704 0.538898704 0.538898704 0.000000000 
Par#  6818#  S(  4,  4)( 20, 16)(  1,   1) | 0.557474108 0.557474108 0.557474108 0.000000000 
Par#  6819#  S(  5,  5)( 20, 16)(  1,   1) | 0.565205482 0.565205482 0.565205482 0.000000000 
Par#  6820#  S(  6,  6)( 20, 16)(  1,   1) | 0.489285464 0.489285464 0.489285464 0.000000000 
Par#  6821#  S(  1,  7)( 20, 16)(  1,   1) | 0.749062939 0.749062939 0.749062939 0.000000000 
Par#  6822#  S(  2,  7)( 20, 16)(  1,   1) | 0.548257085 0.548257085 0.548257085 0.000000000 
Par#  6823#  S(  3,  7)( 20, 16)(  1,   1) | 0.461101296 0.461101296 0.461101296 0.000000000 
Par#  6824#  S(  4,  7)( 20, 16)(  1,   1) | 0.442525892 0.442525892 0.442525892 0.000000000 
Par#  6825#  S(  5,  7)( 20, 16)(  1,   1) | 0.434794518 0.434794518 0.434794518 0.000000000 
Par#  6826#  S(  6,  7)( 20, 16)(  1,   1) | 0.510714536 0.510714536 0.510714536 0.000000000 
Par#  6827#  S(  7,  7)( 20, 16)(  1,   1) | 1.000000000 1.000000000 1.000000000 0.000000000 
Par#  6828#  S(  1,  1)( 21, 16)(  1,   1) | 0.250937061 0.250937061 0.250937061 0.000000000 
Par#  6829#  S(  2,  2)( 21, 16)(  1,   1) | 0.451742915 0.451742915 0.451742915 0.000000000 
Par#  6830#  S(  3,  3)( 21, 16)(  1,   1) | 0.538898704 0.538898704 0.538898704 0.000000000 
Par#  6831#  S(  4,  4)( 21, 16)(  1,   1) | 0.557474108 0.557474108 0.557474108 0.000000000 
Par#  6832#  S(  5,  5)( 21, 16)(  1,   1) | 0.565205482 0.565205482 0.565205482 0.000000000 
Par#  6833#  S(  6,  6)( 21, 16)(  1,   1) | 0.489285464 0.489285464 0.489285464 0.000000000 
Par#  6834#  S(  1,  7)( 21, 16)(  1,   1) | 0.749062939 0.749062939 0.749062939 0.000000000 
Par#  6835#  S(  2,  7)( 21, 16)(  1,   1) | 0.548257085 0.548257085 0.548257085 0.000000000 
Par#  6836#  S(  3,  7)( 21, 16)(  1,   1) | 0.461101296 0.461101296 0.461101296 0.000000000 
Par#  6837#  S(  4,  7)( 21, 16)(  1,   1) | 0.442525892 0.442525892 0.442525892 0.000000000 
Par#  6838#  S(  5,  7)( 21, 16)(  1,   1) | 0.434794518 0.434794518 0.434794518 0.000000000 
Par#  6839#  S(  6,  7)( 21, 16)(  1,   1) | 0.510714536 0.510714536 0.510714536 0.000000000 
Par#  6840#  S(  7,  7)( 21, 16)(  1,   1) | 1.000000000 1.000000000 1.000000000 0.000000000 
Par#  6841#  S(  1,  1)( 22, 16)(  1,   1) | 0.250937061 0.250937061 0.250937061 0.000000000 
Par#  6842#  S(  2,  2)( 22, 16)(  1,   1) | 0.451742915 0.451742915 0.451742915 0.000000000 
Par#  6843#  S(  3,  3)( 22, 16)(  1,   1) | 0.538898704 0.538898704 0.538898704 0.000000000 
Par#  6844#  S(  4,  4)( 22, 16)(  1,   1) | 0.557474108 0.557474108 0.557474108 0.000000000 
Par#  6845#  S(  5,  5)( 22, 16)(  1,   1) | 0.565205482 0.565205482 0.565205482 0.000000000 
Par#  6846#  S(  6,  6)( 22, 16)(  1,   1) | 0.489285464 0.489285464 0.489285464 0.000000000 
Par#  6847#  S(  1,  7)( 22, 16)(  1,   1) | 0.749062939 0.749062939 0.749062939 0.000000000 
Par#  6848#  S(  2,  7)( 22, 16)(  1,   1) | 0.548257085 0.548257085 0.548257085 0.000000000 
Par#  6849#  S(  3,  7)( 22, 16)(  1,   1) | 0.461101296 0.461101296 0.461101296 0.000000000 
Par#  6850#  S(  4,  7)( 22, 16)(  1,   1) | 0.442525892 0.442525892 0.442525892 0.000000000 
Par#  6851#  S(  5,  7)( 22, 16)(  1,   1) | 0.434794518 0.434794518 0.434794518 0.000000000 
Par#  6852#  S(  6,  7)( 22, 16)(  1,   1) | 0.510714536 0.510714536 0.510714536 0.000000000 
Par#  6853#  S(  7,  7)( 22, 16)(  1,   1) | 1.000000000 1.000000000 1.000000000 0.000000000 
Par#  6854#  S(  1,  1)( 23, 16)(  1,   1) | 0.250937061 0.250937061 0.250937061 0.000000000 
Par#  6855#  S(  2,  2)( 23, 16)(  1,   1) | 0.451742915 0.451742915 0.451742915 0.000000000 
Par#  6856#  S(  3,  3)( 23, 16)(  1,   1) | 0.538898704 0.538898704 0.538898704 0.000000000 
Par#  6857#  S(  4,  4)( 23, 16)(  1,   1) | 0.557474108 0.557474108 0.557474108 0.000000000 
Par#  6858#  S(  5,  5)( 23, 16)(  1,   1) | 0.565205482 0.565205482 0.565205482 0.000000000 
Par#  6859#  S(  6,  6)( 23, 16)(  1,   1) | 0.489285464 0.489285464 0.489285464 0.000000000 
Par#  6860#  S(  1,  7)( 23, 16)(  1,   1) | 0.749062939 0.749062939 0.749062939 0.000000000 
Par#  6861#  S(  2,  7)( 23, 16)(  1,   1) | 0.548257085 0.548257085 0.548257085 0.000000000 
Par#  6862#  S(  3,  7)( 23, 16)(  1,   1) | 0.461101296 0.461101296 0.461101296 0.000000000 
Par#  6863#  S(  4,  7)( 23, 16)(  1,   1) | 0.442525892 0.442525892 0.442525892 0.000000000 
Par#  6864#  S(  5,  7)( 23, 16)(  1,   1) | 0.434794518 0.434794518 0.434794518 0.000000000 
Par#  6865#  S(  6,  7)( 23, 16)(  1,   1) | 0.510714536 0.510714536 0.510714536 0.000000000 
Par#  6866#  S(  7,  7)( 23, 16)(  1,   1) | 1.000000000 1.000000000 1.000000000 0.000000000 
Par#  6867#  S(  1,  1)( 24, 16)(  1,   1) | 0.250937061 0.250937061 0.250937061 0.000000000 
Par#  6868#  S(  2,  2)( 24, 16)(  1,   1) | 0.451742915 0.451742915 0.451742915 0.000000000 
Par#  6869#  S(  3,  3)( 24, 16)(  1,   1) | 0.538898704 0.538898704 0.538898704 0.000000000 
Par#  6870#  S(  4,  4)( 24, 16)(  1,   1) | 0.557474108 0.557474108 0.557474108 0.000000000 
Par#  6871#  S(  5,  5)( 24, 16)(  1,   1) | 0.565205482 0.565205482 0.565205482 0.000000000 
Par#  6872#  S(  6,  6)( 24, 16)(  1,   1) | 0.489285464 0.489285464 0.489285464 0.000000000 
Par#  6873#  S(  1,  7)( 24, 16)(  1,   1) | 0.749062939 0.749062939 0.749062939 0.000000000 
Par#  6874#  S(  2,  7)( 24, 16)(  1,   1) | 0.548257085 0.548257085 0.548257085 0.000000000 
Par#  6875#  S(  3,  7)( 24, 16)(  1,   1) | 0.461101296 0.461101296 0.461101296 0.000000000 
Par#  6876#  S(  4,  7)( 24, 16)(  1,   1) | 0.442525892 0.442525892 0.442525892 0.000000000 
Par#  6877#  S(  5,  7)( 24, 16)(  1,   1) | 0.434794518 0.434794518 0.434794518 0.000000000 
Par#  6878#  S(  6,  7)( 24, 16)(  1,   1) | 0.510714536 0.510714536 0.510714536 0.000000000 
Par#  6879#  S(  7,  7)( 24, 16)(  1,   1) | 1.000000000 1.000000000 1.000000000 0.000000000 
Par#  6880#  S(  1,  1)( 25, 16)(  1,   1) | 0.250937061 0.250937061 0.250937061 0.000000000 
Par#  6881#  S(  2,  2)( 25, 16)(  1,   1) | 0.451742915 0.451742915 0.451742915 0.000000000 
Par#  6882#  S(  3,  3)( 25, 16)(  1,   1) | 0.538898704 0.538898704 0.538898704 0.000000000 
Par#  6883#  S(  4,  4)( 25, 16)(  1,   1) | 0.557474108 0.557474108 0.557474108 0.000000000 
Par#  6884#  S(  5,  5)( 25, 16)(  1,   1) | 0.565205482 0.565205482 0.565205482 0.000000000 
Par#  6885#  S(  6,  6)( 25, 16)(  1,   1) | 0.489285464 0.489285464 0.489285464 0.000000000 
Par#  6886#  S(  1,  7)( 25, 16)(  1,   1) | 0.749062939 0.749062939 0.749062939 0.000000000 
Par#  6887#  S(  2,  7)( 25, 16)(  1,   1) | 0.548257085 0.548257085 0.548257085 0.000000000 
Par#  6888#  S(  3,  7)( 25, 16)(  1,   1) | 0.461101296 0.461101296 0.461101296 0.000000000 
Par#  6889#  S(  4,  7)( 25, 16)(  1,   1) | 0.442525892 0.442525892 0.442525892 0.000000000 
Par#  6890#  S(  5,  7)( 25, 16)(  1,   1) | 0.434794518 0.434794518 0.434794518 0.000000000 
Par#  6891#  S(  6,  7)( 25, 16)(  1,   1) | 0.510714536 0.510714536 0.510714536 0.000000000 
Par#  6892#  S(  7,  7)( 25, 16)(  1,   1) | 1.000000000 1.000000000 1.000000000 0.000000000 
Par#  6893#  S(  1,  1)( 26, 16)(  1,   1) | 0.250937061 0.250937061 0.250937061 0.000000000 
Par#  6894#  S(  2,  2)( 26, 16)(  1,   1) | 0.451742915 0.451742915 0.451742915 0.000000000 
Par#  6895#  S(  3,  3)( 26, 16)(  1,   1) | 0.538898704 0.538898704 0.538898704 0.000000000 
Par#  6896#  S(  4,  4)( 26, 16)(  1,   1) | 0.557474108 0.557474108 0.557474108 0.000000000 
Par#  6897#  S(  5,  5)( 26, 16)(  1,   1) | 0.565205482 0.565205482 0.565205482 0.000000000 
Par#  6898#  S(  6,  6)( 26, 16)(  1,   1) | 0.489285464 0.489285464 0.489285464 0.000000000 
Par#  6899#  S(  1,  7)( 26, 16)(  1,   1) | 0.749062939 0.749062939 0.749062939 0.000000000 
Par#  6900#  S(  2,  7)( 26, 16)(  1,   1) | 0.548257085 0.548257085 0.548257085 0.000000000 
Par#  6901#  S(  3,  7)( 26, 16)(  1,   1) | 0.461101296 0.461101296 0.461101296 0.000000000 
Par#  6902#  S(  4,  7)( 26, 16)(  1,   1) | 0.442525892 0.442525892 0.442525892 0.000000000 
Par#  6903#  S(  5,  7)( 26, 16)(  1,   1) | 0.434794518 0.434794518 0.434794518 0.000000000 
Par#  6904#  S(  6,  7)( 26, 16)(  1,   1) | 0.510714536 0.510714536 0.510714536 0.000000000 
Par#  6905#  S(  7,  7)( 26, 16)(  1,   1) | 1.000000000 1.000000000 1.000000000 0.000000000 
Par#  6906#  S(  1,  1)( 27, 16)(  1,   1) | 0.250937061 0.250937061 0.250937061 0.000000000 
Par#  6907#  S(  2,  2)( 27, 16)(  1,   1) | 0.451742915 0.451742915 0.451742915 0.000000000 
Par#  6908#  S(  3,  3)( 27, 16)(  1,   1) | 0.538898704 0.538898704 0.538898704 0.000000000 
Par#  6909#  S(  4,  4)( 27, 16)(  1,   1) | 0.557474108 0.557474108 0.557474108 0.000000000 
Par#  6910#  S(  5,  5)( 27, 16)(  1,   1) | 0.565205482 0.565205482 0.565205482 0.000000000 
Par#  6911#  S(  6,  6)( 27, 16)(  1,   1) | 0.489285464 0.489285464 0.489285464 0.000000000 
Par#  6912#  S(  1,  7)( 27, 16)(  1,   1) | 0.749062939 0.749062939 0.749062939 0.000000000 
Par#  6913#  S(  2,  7)( 27, 16)(  1,   1) | 0.548257085 0.548257085 0.548257085 0.000000000 
Par#  6914#  S(  3,  7)( 27, 16)(  1,   1) | 0.461101296 0.461101296 0.461101296 0.000000000 
Par#  6915#  S(  4,  7)( 27, 16)(  1,   1) | 0.442525892 0.442525892 0.442525892 0.000000000 
Par#  6916#  S(  5,  7)( 27, 16)(  1,   1) | 0.434794518 0.434794518 0.434794518 0.000000000 
Par#  6917#  S(  6,  7)( 27, 16)(  1,   1) | 0.510714536 0.510714536 0.510714536 0.000000000 
Par#  6918#  S(  7,  7)( 27, 16)(  1,   1) | 1.000000000 1.000000000 1.000000000 0.000000000 
Par#  6919#  S(  1,  1)( 28, 16)(  1,   1) | 0.250937061 0.250937061 0.250937061 0.000000000 
Par#  6920#  S(  2,  2)( 28, 16)(  1,   1) | 0.451742915 0.451742915 0.451742915 0.000000000 
Par#  6921#  S(  3,  3)( 28, 16)(  1,   1) | 0.538898704 0.538898704 0.538898704 0.000000000 
Par#  6922#  S(  4,  4)( 28, 16)(  1,   1) | 0.557474108 0.557474108 0.557474108 0.000000000 
Par#  6923#  S(  5,  5)( 28, 16)(  1,   1) | 0.565205482 0.565205482 0.565205482 0.000000000 
Par#  6924#  S(  6,  6)( 28, 16)(  1,   1) | 0.489285464 0.489285464 0.489285464 0.000000000 
Par#  6925#  S(  1,  7)( 28, 16)(  1,   1) | 0.749062939 0.749062939 0.749062939 0.000000000 
Par#  6926#  S(  2,  7)( 28, 16)(  1,   1) | 0.548257085 0.548257085 0.548257085 0.000000000 
Par#  6927#  S(  3,  7)( 28, 16)(  1,   1) | 0.461101296 0.461101296 0.461101296 0.000000000 
Par#  6928#  S(  4,  7)( 28, 16)(  1,   1) | 0.442525892 0.442525892 0.442525892 0.000000000 
Par#  6929#  S(  5,  7)( 28, 16)(  1,   1) | 0.434794518 0.434794518 0.434794518 0.000000000 
Par#  6930#  S(  6,  7)( 28, 16)(  1,   1) | 0.510714536 0.510714536 0.510714536 0.000000000 
Par#  6931#  S(  7,  7)( 28, 16)(  1,   1) | 1.000000000 1.000000000 1.000000000 0.000000000 
Par#  6932#  S(  1,  1)( 29, 16)(  1,   1) | 0.250937061 0.250937061 0.250937061 0.000000000 
Par#  6933#  S(  2,  2)( 29, 16)(  1,   1) | 0.451742915 0.451742915 0.451742915 0.000000000 
Par#  6934#  S(  3,  3)( 29, 16)(  1,   1) | 0.538898704 0.538898704 0.538898704 0.000000000 
Par#  6935#  S(  4,  4)( 29, 16)(  1,   1) | 0.557474108 0.557474108 0.557474108 0.000000000 
Par#  6936#  S(  5,  5)( 29, 16)(  1,   1) | 0.565205482 0.565205482 0.565205482 0.000000000 
Par#  6937#  S(  6,  6)( 29, 16)(  1,   1) | 0.489285464 0.489285464 0.489285464 0.000000000 
Par#  6938#  S(  1,  7)( 29, 16)(  1,   1) | 0.749062939 0.749062939 0.749062939 0.000000000 
Par#  6939#  S(  2,  7)( 29, 16)(  1,   1) | 0.548257085 0.548257085 0.548257085 0.000000000 
Par#  6940#  S(  3,  7)( 29, 16)(  1,   1) | 0.461101296 0.461101296 0.461101296 0.000000000 
Par#  6941#  S(  4,  7)( 29, 16)(  1,   1) | 0.442525892 0.442525892 0.442525892 0.000000000 
Par#  6942#  S(  5,  7)( 29, 16)(  1,   1) | 0.434794518 0.434794518 0.434794518 0.000000000 
Par#  6943#  S(  6,  7)( 29, 16)(  1,   1) | 0.510714536 0.510714536 0.510714536 0.000000000 
Par#  6944#  S(  7,  7)( 29, 16)(  1,   1) | 1.000000000 1.000000000 1.000000000 0.000000000 
Par#  6945#  S(  1,  1)( 30, 16)(  1,   1) | 0.250937061 0.250937061 0.250937061 0.000000000 
Par#  6946#  S(  2,  2)( 30, 16)(  1,   1) | 0.451742915 0.451742915 0.451742915 0.000000000 
Par#  6947#  S(  3,  3)( 30, 16)(  1,   1) | 0.538898704 0.538898704 0.538898704 0.000000000 
Par#  6948#  S(  4,  4)( 30, 16)(  1,   1) | 0.557474108 0.557474108 0.557474108 0.000000000 
Par#  6949#  S(  5,  5)( 30, 16)(  1,   1) | 0.565205482 0.565205482 0.565205482 0.000000000 
Par#  6950#  S(  6,  6)( 30, 16)(  1,   1) | 0.489285464 0.489285464 0.489285464 0.000000000 
Par#  6951#  S(  1,  7)( 30, 16)(  1,   1) | 0.749062939 0.749062939 0.749062939 0.000000000 
Par#  6952#  S(  2,  7)( 30, 16)(  1,   1) | 0.548257085 0.548257085 0.548257085 0.000000000 
Par#  6953#  S(  3,  7)( 30, 16)(  1,   1) | 0.461101296 0.461101296 0.461101296 0.000000000 
Par#  6954#  S(  4,  7)( 30, 16)(  1,   1) | 0.442525892 0.442525892 0.442525892 0.000000000 
Par#  6955#  S(  5,  7)( 30, 16)(  1,   1) | 0.434794518 0.434794518 0.434794518 0.000000000 
Par#  6956#  S(  6,  7)( 30, 16)(  1,   1) | 0.510714536 0.510714536 0.510714536 0.000000000 
Par#  6957#  S(  7,  7)( 30, 16)(  1,   1) | 1.000000000 1.000000000 1.000000000 0.000000000 
Par#  6958#  S(  1,  1)( 31, 16)(  1,   1) | 0.250937061 0.250937061 0.250937061 0.000000000 
Par#  6959#  S(  2,  2)( 31, 16)(  1,   1) | 0.451742915 0.451742915 0.451742915 0.000000000 
Par#  6960#  S(  3,  3)( 31, 16)(  1,   1) | 0.538898704 0.538898704 0.538898704 0.000000000 
Par#  6961#  S(  4,  4)( 31, 16)(  1,   1) | 0.557474108 0.557474108 0.557474108 0.000000000 
Par#  6962#  S(  5,  5)( 31, 16)(  1,   1) | 0.565205482 0.565205482 0.565205482 0.000000000 
Par#  6963#  S(  6,  6)( 31, 16)(  1,   1) | 0.489285464 0.489285464 0.489285464 0.000000000 
Par#  6964#  S(  1,  7)( 31, 16)(  1,   1) | 0.749062939 0.749062939 0.749062939 0.000000000 
Par#  6965#  S(  2,  7)( 31, 16)(  1,   1) | 0.548257085 0.548257085 0.548257085 0.000000000 
Par#  6966#  S(  3,  7)( 31, 16)(  1,   1) | 0.461101296 0.461101296 0.461101296 0.000000000 
Par#  6967#  S(  4,  7)( 31, 16)(  1,   1) | 0.442525892 0.442525892 0.442525892 0.000000000 
Par#  6968#  S(  5,  7)( 31, 16)(  1,   1) | 0.434794518 0.434794518 0.434794518 0.000000000 
Par#  6969#  S(  6,  7)( 31, 16)(  1,   1) | 0.510714536 0.510714536 0.510714536 0.000000000 
Par#  6970#  S(  7,  7)( 31, 16)(  1,   1) | 1.000000000 1.000000000 1.000000000 0.000000000 
Par#  6971#  S(  1,  1)( 32, 16)(  1,   1) | 0.250937061 0.250937061 0.250937061 0.000000000 
Par#  6972#  S(  2,  2)( 32, 16)(  1,   1) | 0.451742915 0.451742915 0.451742915 0.000000000 
Par#  6973#  S(  3,  3)( 32, 16)(  1,   1) | 0.538898704 0.538898704 0.538898704 0.000000000 
Par#  6974#  S(  4,  4)( 32, 16)(  1,   1) | 0.557474108 0.557474108 0.557474108 0.000000000 
Par#  6975#  S(  5,  5)( 32, 16)(  1,   1) | 0.565205482 0.565205482 0.565205482 0.000000000 
Par#  6976#  S(  6,  6)( 32, 16)(  1,   1) | 0.489285464 0.489285464 0.489285464 0.000000000 
Par#  6977#  S(  1,  7)( 32, 16)(  1,   1) | 0.749062939 0.749062939 0.749062939 0.000000000 
Par#  6978#  S(  2,  7)( 32, 16)(  1,   1) | 0.548257085 0.548257085 0.548257085 0.000000000 
Par#  6979#  S(  3,  7)( 32, 16)(  1,   1) | 0.461101296 0.461101296 0.461101296 0.000000000 
Par#  6980#  S(  4,  7)( 32, 16)(  1,   1) | 0.442525892 0.442525892 0.442525892 0.000000000 
Par#  6981#  S(  5,  7)( 32, 16)(  1,   1) | 0.434794518 0.434794518 0.434794518 0.000000000 
Par#  6982#  S(  6,  7)( 32, 16)(  1,   1) | 0.510714536 0.510714536 0.510714536 0.000000000 
Par#  6983#  S(  7,  7)( 32, 16)(  1,   1) | 1.000000000 1.000000000 1.000000000 0.000000000 
Par#  6984#  S(  1,  1)( 33, 16)(  1,   1) | 0.250937061 0.250937061 0.250937061 0.000000000 
Par#  6985#  S(  2,  2)( 33, 16)(  1,   1) | 0.451742915 0.451742915 0.451742915 0.000000000 
Par#  6986#  S(  3,  3)( 33, 16)(  1,   1) | 0.538898704 0.538898704 0.538898704 0.000000000 
Par#  6987#  S(  4,  4)( 33, 16)(  1,   1) | 0.557474108 0.557474108 0.557474108 0.000000000 
Par#  6988#  S(  5,  5)( 33, 16)(  1,   1) | 0.565205482 0.565205482 0.565205482 0.000000000 
Par#  6989#  S(  6,  6)( 33, 16)(  1,   1) | 0.489285464 0.489285464 0.489285464 0.000000000 
Par#  6990#  S(  1,  7)( 33, 16)(  1,   1) | 0.749062939 0.749062939 0.749062939 0.000000000 
Par#  6991#  S(  2,  7)( 33, 16)(  1,   1) | 0.548257085 0.548257085 0.548257085 0.000000000 
Par#  6992#  S(  3,  7)( 33, 16)(  1,   1) | 0.461101296 0.461101296 0.461101296 0.000000000 
Par#  6993#  S(  4,  7)( 33, 16)(  1,   1) | 0.442525892 0.442525892 0.442525892 0.000000000 
Par#  6994#  S(  5,  7)( 33, 16)(  1,   1) | 0.434794518 0.434794518 0.434794518 0.000000000 
Par#  6995#  S(  6,  7)( 33, 16)(  1,   1) | 0.510714536 0.510714536 0.510714536 0.000000000 
Par#  6996#  S(  7,  7)( 33, 16)(  1,   1) | 1.000000000 1.000000000 1.000000000 0.000000000 
Par#  6997#  S(  1,  1)( 34, 16)(  1,   1) | 0.250937061 0.250937061 0.250937061 0.000000000 
Par#  6998#  S(  2,  2)( 34, 16)(  1,   1) | 0.451742915 0.451742915 0.451742915 0.000000000 
Par#  6999#  S(  3,  3)( 34, 16)(  1,   1) | 0.538898704 0.538898704 0.538898704 0.000000000 
Par#  7000#  S(  4,  4)( 34, 16)(  1,   1) | 0.557474108 0.557474108 0.557474108 0.000000000 
Par#  7001#  S(  5,  5)( 34, 16)(  1,   1) | 0.565205482 0.565205482 0.565205482 0.000000000 
Par#  7002#  S(  6,  6)( 34, 16)(  1,   1) | 0.489285464 0.489285464 0.489285464 0.000000000 
Par#  7003#  S(  1,  7)( 34, 16)(  1,   1) | 0.749062939 0.749062939 0.749062939 0.000000000 
Par#  7004#  S(  2,  7)( 34, 16)(  1,   1) | 0.548257085 0.548257085 0.548257085 0.000000000 
Par#  7005#  S(  3,  7)( 34, 16)(  1,   1) | 0.461101296 0.461101296 0.461101296 0.000000000 
Par#  7006#  S(  4,  7)( 34, 16)(  1,   1) | 0.442525892 0.442525892 0.442525892 0.000000000 
Par#  7007#  S(  5,  7)( 34, 16)(  1,   1) | 0.434794518 0.434794518 0.434794518 0.000000000 
Par#  7008#  S(  6,  7)( 34, 16)(  1,   1) | 0.510714536 0.510714536 0.510714536 0.000000000 
Par#  7009#  S(  7,  7)( 34, 16)(  1,   1) | 1.000000000 1.000000000 1.000000000 0.000000000 
Par#  7010#  S(  1,  1)( 35, 16)(  1,   1) | 0.250937061 0.250937061 0.250937061 0.000000000 
Par#  7011#  S(  2,  2)( 35, 16)(  1,   1) | 0.451742915 0.451742915 0.451742915 0.000000000 
Par#  7012#  S(  3,  3)( 35, 16)(  1,   1) | 0.538898704 0.538898704 0.538898704 0.000000000 
Par#  7013#  S(  4,  4)( 35, 16)(  1,   1) | 0.557474108 0.557474108 0.557474108 0.000000000 
Par#  7014#  S(  5,  5)( 35, 16)(  1,   1) | 0.565205482 0.565205482 0.565205482 0.000000000 
Par#  7015#  S(  6,  6)( 35, 16)(  1,   1) | 0.489285464 0.489285464 0.489285464 0.000000000 
Par#  7016#  S(  1,  7)( 35, 16)(  1,   1) | 0.749062939 0.749062939 0.749062939 0.000000000 
Par#  7017#  S(  2,  7)( 35, 16)(  1,   1) | 0.548257085 0.548257085 0.548257085 0.000000000 
Par#  7018#  S(  3,  7)( 35, 16)(  1,   1) | 0.461101296 0.461101296 0.461101296 0.000000000 
Par#  7019#  S(  4,  7)( 35, 16)(  1,   1) | 0.442525892 0.442525892 0.442525892 0.000000000 
Par#  7020#  S(  5,  7)( 35, 16)(  1,   1) | 0.434794518 0.434794518 0.434794518 0.000000000 
Par#  7021#  S(  6,  7)( 35, 16)(  1,   1) | 0.510714536 0.510714536 0.510714536 0.000000000 
Par#  7022#  S(  7,  7)( 35, 16)(  1,   1) | 1.000000000 1.000000000 1.000000000 0.000000000 
Par#  7023#  S(  1,  1)( 36, 16)(  1,   1) | 0.250937061 0.250937061 0.250937061 0.000000000 
Par#  7024#  S(  2,  2)( 36, 16)(  1,   1) | 0.451742915 0.451742915 0.451742915 0.000000000 
Par#  7025#  S(  3,  3)( 36, 16)(  1,   1) | 0.538898704 0.538898704 0.538898704 0.000000000 
Par#  7026#  S(  4,  4)( 36, 16)(  1,   1) | 0.557474108 0.557474108 0.557474108 0.000000000 
Par#  7027#  S(  5,  5)( 36, 16)(  1,   1) | 0.565205482 0.565205482 0.565205482 0.000000000 
Par#  7028#  S(  6,  6)( 36, 16)(  1,   1) | 0.489285464 0.489285464 0.489285464 0.000000000 
Par#  7029#  S(  1,  7)( 36, 16)(  1,   1) | 0.749062939 0.749062939 0.749062939 0.000000000 
Par#  7030#  S(  2,  7)( 36, 16)(  1,   1) | 0.548257085 0.548257085 0.548257085 0.000000000 
Par#  7031#  S(  3,  7)( 36, 16)(  1,   1) | 0.461101296 0.461101296 0.461101296 0.000000000 
Par#  7032#  S(  4,  7)( 36, 16)(  1,   1) | 0.442525892 0.442525892 0.442525892 0.000000000 
Par#  7033#  S(  5,  7)( 36, 16)(  1,   1) | 0.434794518 0.434794518 0.434794518 0.000000000 
Par#  7034#  S(  6,  7)( 36, 16)(  1,   1) | 0.510714536 0.510714536 0.510714536 0.000000000 
Par#  7035#  S(  7,  7)( 36, 16)(  1,   1) | 1.000000000 1.000000000 1.000000000 0.000000000 
Par#  7036#  S(  1,  1)( 37, 16)(  1,   1) | 0.250937061 0.250937061 0.250937061 0.000000000 
Par#  7037#  S(  2,  2)( 37, 16)(  1,   1) | 0.451742915 0.451742915 0.451742915 0.000000000 
Par#  7038#  S(  3,  3)( 37, 16)(  1,   1) | 0.538898704 0.538898704 0.538898704 0.000000000 
Par#  7039#  S(  4,  4)( 37, 16)(  1,   1) | 0.557474108 0.557474108 0.557474108 0.000000000 
Par#  7040#  S(  5,  5)( 37, 16)(  1,   1) | 0.565205482 0.565205482 0.565205482 0.000000000 
Par#  7041#  S(  6,  6)( 37, 16)(  1,   1) | 0.489285464 0.489285464 0.489285464 0.000000000 
Par#  7042#  S(  1,  7)( 37, 16)(  1,   1) | 0.749062939 0.749062939 0.749062939 0.000000000 
Par#  7043#  S(  2,  7)( 37, 16)(  1,   1) | 0.548257085 0.548257085 0.548257085 0.000000000 
Par#  7044#  S(  3,  7)( 37, 16)(  1,   1) | 0.461101296 0.461101296 0.461101296 0.000000000 
Par#  7045#  S(  4,  7)( 37, 16)(  1,   1) | 0.442525892 0.442525892 0.442525892 0.000000000 
Par#  7046#  S(  5,  7)( 37, 16)(  1,   1) | 0.434794518 0.434794518 0.434794518 0.000000000 
Par#  7047#  S(  6,  7)( 37, 16)(  1,   1) | 0.510714536 0.510714536 0.510714536 0.000000000 
Par#  7048#  S(  7,  7)( 37, 16)(  1,   1) | 1.000000000 1.000000000 1.000000000 0.000000000 
Par#  7049#  S(  1,  1)( 17, 17)(  1,   1) | 0.250937061 0.250937061 0.250937061 0.000000000 
Par#  7050#  S(  2,  2)( 17, 17)(  1,   1) | 0.451742915 0.451742915 0.451742915 0.000000000 
Par#  7051#  S(  3,  3)( 17, 17)(  1,   1) | 0.538898704 0.538898704 0.538898704 0.000000000 
Par#  7052#  S(  4,  4)( 17, 17)(  1,   1) | 0.557474108 0.557474108 0.557474108 0.000000000 
Par#  7053#  S(  5,  5)( 17, 17)(  1,   1) | 0.565205482 0.565205482 0.565205482 0.000000000 
Par#  7054#  S(  6,  6)( 17, 17)(  1,   1) | 0.489285464 0.489285464 0.489285464 0.000000000 
Par#  7055#  S(  1,  7)( 17, 17)(  1,   1) | 0.749062939 0.749062939 0.749062939 0.000000000 
Par#  7056#  S(  2,  7)( 17, 17)(  1,   1) | 0.548257085 0.548257085 0.548257085 0.000000000 
Par#  7057#  S(  3,  7)( 17, 17)(  1,   1) | 0.461101296 0.461101296 0.461101296 0.000000000 
Par#  7058#  S(  4,  7)( 17, 17)(  1,   1) | 0.442525892 0.442525892 0.442525892 0.000000000 
Par#  7059#  S(  5,  7)( 17, 17)(  1,   1) | 0.434794518 0.434794518 0.434794518 0.000000000 
Par#  7060#  S(  6,  7)( 17, 17)(  1,   1) | 0.510714536 0.510714536 0.510714536 0.000000000 
Par#  7061#  S(  7,  7)( 17, 17)(  1,   1) | 1.000000000 1.000000000 1.000000000 0.000000000 
Par#  7062#  S(  1,  1)( 18, 17)(  1,   1) | 0.250937061 0.250937061 0.250937061 0.000000000 
Par#  7063#  S(  2,  2)( 18, 17)(  1,   1) | 0.451742915 0.451742915 0.451742915 0.000000000 
Par#  7064#  S(  3,  3)( 18, 17)(  1,   1) | 0.538898704 0.538898704 0.538898704 0.000000000 
Par#  7065#  S(  4,  4)( 18, 17)(  1,   1) | 0.557474108 0.557474108 0.557474108 0.000000000 
Par#  7066#  S(  5,  5)( 18, 17)(  1,   1) | 0.565205482 0.565205482 0.565205482 0.000000000 
Par#  7067#  S(  6,  6)( 18, 17)(  1,   1) | 0.489285464 0.489285464 0.489285464 0.000000000 
Par#  7068#  S(  1,  7)( 18, 17)(  1,   1) | 0.749062939 0.749062939 0.749062939 0.000000000 
Par#  7069#  S(  2,  7)( 18, 17)(  1,   1) | 0.548257085 0.548257085 0.548257085 0.000000000 
Par#  7070#  S(  3,  7)( 18, 17)(  1,   1) | 0.461101296 0.461101296 0.461101296 0.000000000 
Par#  7071#  S(  4,  7)( 18, 17)(  1,   1) | 0.442525892 0.442525892 0.442525892 0.000000000 
Par#  7072#  S(  5,  7)( 18, 17)(  1,   1) | 0.434794518 0.434794518 0.434794518 0.000000000 
Par#  7073#  S(  6,  7)( 18, 17)(  1,   1) | 0.510714536 0.510714536 0.510714536 0.000000000 
Par#  7074#  S(  7,  7)( 18, 17)(  1,   1) | 1.000000000 1.000000000 1.000000000 0.000000000 
Par#  7075#  S(  1,  1)( 19, 17)(  1,   1) | 0.250937061 0.250937061 0.250937061 0.000000000 
Par#  7076#  S(  2,  2)( 19, 17)(  1,   1) | 0.451742915 0.451742915 0.451742915 0.000000000 
Par#  7077#  S(  3,  3)( 19, 17)(  1,   1) | 0.538898704 0.538898704 0.538898704 0.000000000 
Par#  7078#  S(  4,  4)( 19, 17)(  1,   1) | 0.557474108 0.557474108 0.557474108 0.000000000 
Par#  7079#  S(  5,  5)( 19, 17)(  1,   1) | 0.565205482 0.565205482 0.565205482 0.000000000 
Par#  7080#  S(  6,  6)( 19, 17)(  1,   1) | 0.489285464 0.489285464 0.489285464 0.000000000 
Par#  7081#  S(  1,  7)( 19, 17)(  1,   1) | 0.749062939 0.749062939 0.749062939 0.000000000 
Par#  7082#  S(  2,  7)( 19, 17)(  1,   1) | 0.548257085 0.548257085 0.548257085 0.000000000 
Par#  7083#  S(  3,  7)( 19, 17)(  1,   1) | 0.461101296 0.461101296 0.461101296 0.000000000 
Par#  7084#  S(  4,  7)( 19, 17)(  1,   1) | 0.442525892 0.442525892 0.442525892 0.000000000 
Par#  7085#  S(  5,  7)( 19, 17)(  1,   1) | 0.434794518 0.434794518 0.434794518 0.000000000 
Par#  7086#  S(  6,  7)( 19, 17)(  1,   1) | 0.510714536 0.510714536 0.510714536 0.000000000 
Par#  7087#  S(  7,  7)( 19, 17)(  1,   1) | 1.000000000 1.000000000 1.000000000 0.000000000 
Par#  7088#  S(  1,  1)( 20, 17)(  1,   1) | 0.250937061 0.250937061 0.250937061 0.000000000 
Par#  7089#  S(  2,  2)( 20, 17)(  1,   1) | 0.451742915 0.451742915 0.451742915 0.000000000 
Par#  7090#  S(  3,  3)( 20, 17)(  1,   1) | 0.538898704 0.538898704 0.538898704 0.000000000 
Par#  7091#  S(  4,  4)( 20, 17)(  1,   1) | 0.557474108 0.557474108 0.557474108 0.000000000 
Par#  7092#  S(  5,  5)( 20, 17)(  1,   1) | 0.565205482 0.565205482 0.565205482 0.000000000 
Par#  7093#  S(  6,  6)( 20, 17)(  1,   1) | 0.489285464 0.489285464 0.489285464 0.000000000 
Par#  7094#  S(  1,  7)( 20, 17)(  1,   1) | 0.749062939 0.749062939 0.749062939 0.000000000 
Par#  7095#  S(  2,  7)( 20, 17)(  1,   1) | 0.548257085 0.548257085 0.548257085 0.000000000 
Par#  7096#  S(  3,  7)( 20, 17)(  1,   1) | 0.461101296 0.461101296 0.461101296 0.000000000 
Par#  7097#  S(  4,  7)( 20, 17)(  1,   1) | 0.442525892 0.442525892 0.442525892 0.000000000 
Par#  7098#  S(  5,  7)( 20, 17)(  1,   1) | 0.434794518 0.434794518 0.434794518 0.000000000 
Par#  7099#  S(  6,  7)( 20, 17)(  1,   1) | 0.510714536 0.510714536 0.510714536 0.000000000 
Par#  7100#  S(  7,  7)( 20, 17)(  1,   1) | 1.000000000 1.000000000 1.000000000 0.000000000 
Par#  7101#  S(  1,  1)( 21, 17)(  1,   1) | 0.250937061 0.250937061 0.250937061 0.000000000 
Par#  7102#  S(  2,  2)( 21, 17)(  1,   1) | 0.451742915 0.451742915 0.451742915 0.000000000 
Par#  7103#  S(  3,  3)( 21, 17)(  1,   1) | 0.538898704 0.538898704 0.538898704 0.000000000 
Par#  7104#  S(  4,  4)( 21, 17)(  1,   1) | 0.557474108 0.557474108 0.557474108 0.000000000 
Par#  7105#  S(  5,  5)( 21, 17)(  1,   1) | 0.565205482 0.565205482 0.565205482 0.000000000 
Par#  7106#  S(  6,  6)( 21, 17)(  1,   1) | 0.489285464 0.489285464 0.489285464 0.000000000 
Par#  7107#  S(  1,  7)( 21, 17)(  1,   1) | 0.749062939 0.749062939 0.749062939 0.000000000 
Par#  7108#  S(  2,  7)( 21, 17)(  1,   1) | 0.548257085 0.548257085 0.548257085 0.000000000 
Par#  7109#  S(  3,  7)( 21, 17)(  1,   1) | 0.461101296 0.461101296 0.461101296 0.000000000 
Par#  7110#  S(  4,  7)( 21, 17)(  1,   1) | 0.442525892 0.442525892 0.442525892 0.000000000 
Par#  7111#  S(  5,  7)( 21, 17)(  1,   1) | 0.434794518 0.434794518 0.434794518 0.000000000 
Par#  7112#  S(  6,  7)( 21, 17)(  1,   1) | 0.510714536 0.510714536 0.510714536 0.000000000 
Par#  7113#  S(  7,  7)( 21, 17)(  1,   1) | 1.000000000 1.000000000 1.000000000 0.000000000 
Par#  7114#  S(  1,  1)( 22, 17)(  1,   1) | 0.250937061 0.250937061 0.250937061 0.000000000 
Par#  7115#  S(  2,  2)( 22, 17)(  1,   1) | 0.451742915 0.451742915 0.451742915 0.000000000 
Par#  7116#  S(  3,  3)( 22, 17)(  1,   1) | 0.538898704 0.538898704 0.538898704 0.000000000 
Par#  7117#  S(  4,  4)( 22, 17)(  1,   1) | 0.557474108 0.557474108 0.557474108 0.000000000 
Par#  7118#  S(  5,  5)( 22, 17)(  1,   1) | 0.565205482 0.565205482 0.565205482 0.000000000 
Par#  7119#  S(  6,  6)( 22, 17)(  1,   1) | 0.489285464 0.489285464 0.489285464 0.000000000 
Par#  7120#  S(  1,  7)( 22, 17)(  1,   1) | 0.749062939 0.749062939 0.749062939 0.000000000 
Par#  7121#  S(  2,  7)( 22, 17)(  1,   1) | 0.548257085 0.548257085 0.548257085 0.000000000 
Par#  7122#  S(  3,  7)( 22, 17)(  1,   1) | 0.461101296 0.461101296 0.461101296 0.000000000 
Par#  7123#  S(  4,  7)( 22, 17)(  1,   1) | 0.442525892 0.442525892 0.442525892 0.000000000 
Par#  7124#  S(  5,  7)( 22, 17)(  1,   1) | 0.434794518 0.434794518 0.434794518 0.000000000 
Par#  7125#  S(  6,  7)( 22, 17)(  1,   1) | 0.510714536 0.510714536 0.510714536 0.000000000 
Par#  7126#  S(  7,  7)( 22, 17)(  1,   1) | 1.000000000 1.000000000 1.000000000 0.000000000 
Par#  7127#  S(  1,  1)( 23, 17)(  1,   1) | 0.250937061 0.250937061 0.250937061 0.000000000 
Par#  7128#  S(  2,  2)( 23, 17)(  1,   1) | 0.451742915 0.451742915 0.451742915 0.000000000 
Par#  7129#  S(  3,  3)( 23, 17)(  1,   1) | 0.538898704 0.538898704 0.538898704 0.000000000 
Par#  7130#  S(  4,  4)( 23, 17)(  1,   1) | 0.557474108 0.557474108 0.557474108 0.000000000 
Par#  7131#  S(  5,  5)( 23, 17)(  1,   1) | 0.565205482 0.565205482 0.565205482 0.000000000 
Par#  7132#  S(  6,  6)( 23, 17)(  1,   1) | 0.489285464 0.489285464 0.489285464 0.000000000 
Par#  7133#  S(  1,  7)( 23, 17)(  1,   1) | 0.749062939 0.749062939 0.749062939 0.000000000 
Par#  7134#  S(  2,  7)( 23, 17)(  1,   1) | 0.548257085 0.548257085 0.548257085 0.000000000 
Par#  7135#  S(  3,  7)( 23, 17)(  1,   1) | 0.461101296 0.461101296 0.461101296 0.000000000 
Par#  7136#  S(  4,  7)( 23, 17)(  1,   1) | 0.442525892 0.442525892 0.442525892 0.000000000 
Par#  7137#  S(  5,  7)( 23, 17)(  1,   1) | 0.434794518 0.434794518 0.434794518 0.000000000 
Par#  7138#  S(  6,  7)( 23, 17)(  1,   1) | 0.510714536 0.510714536 0.510714536 0.000000000 
Par#  7139#  S(  7,  7)( 23, 17)(  1,   1) | 1.000000000 1.000000000 1.000000000 0.000000000 
Par#  7140#  S(  1,  1)( 24, 17)(  1,   1) | 0.250937061 0.250937061 0.250937061 0.000000000 
Par#  7141#  S(  2,  2)( 24, 17)(  1,   1) | 0.451742915 0.451742915 0.451742915 0.000000000 
Par#  7142#  S(  3,  3)( 24, 17)(  1,   1) | 0.538898704 0.538898704 0.538898704 0.000000000 
Par#  7143#  S(  4,  4)( 24, 17)(  1,   1) | 0.557474108 0.557474108 0.557474108 0.000000000 
Par#  7144#  S(  5,  5)( 24, 17)(  1,   1) | 0.565205482 0.565205482 0.565205482 0.000000000 
Par#  7145#  S(  6,  6)( 24, 17)(  1,   1) | 0.489285464 0.489285464 0.489285464 0.000000000 
Par#  7146#  S(  1,  7)( 24, 17)(  1,   1) | 0.749062939 0.749062939 0.749062939 0.000000000 
Par#  7147#  S(  2,  7)( 24, 17)(  1,   1) | 0.548257085 0.548257085 0.548257085 0.000000000 
Par#  7148#  S(  3,  7)( 24, 17)(  1,   1) | 0.461101296 0.461101296 0.461101296 0.000000000 
Par#  7149#  S(  4,  7)( 24, 17)(  1,   1) | 0.442525892 0.442525892 0.442525892 0.000000000 
Par#  7150#  S(  5,  7)( 24, 17)(  1,   1) | 0.434794518 0.434794518 0.434794518 0.000000000 
Par#  7151#  S(  6,  7)( 24, 17)(  1,   1) | 0.510714536 0.510714536 0.510714536 0.000000000 
Par#  7152#  S(  7,  7)( 24, 17)(  1,   1) | 1.000000000 1.000000000 1.000000000 0.000000000 
Par#  7153#  S(  1,  1)( 25, 17)(  1,   1) | 0.250937061 0.250937061 0.250937061 0.000000000 
Par#  7154#  S(  2,  2)( 25, 17)(  1,   1) | 0.451742915 0.451742915 0.451742915 0.000000000 
Par#  7155#  S(  3,  3)( 25, 17)(  1,   1) | 0.538898704 0.538898704 0.538898704 0.000000000 
Par#  7156#  S(  4,  4)( 25, 17)(  1,   1) | 0.557474108 0.557474108 0.557474108 0.000000000 
Par#  7157#  S(  5,  5)( 25, 17)(  1,   1) | 0.565205482 0.565205482 0.565205482 0.000000000 
Par#  7158#  S(  6,  6)( 25, 17)(  1,   1) | 0.489285464 0.489285464 0.489285464 0.000000000 
Par#  7159#  S(  1,  7)( 25, 17)(  1,   1) | 0.749062939 0.749062939 0.749062939 0.000000000 
Par#  7160#  S(  2,  7)( 25, 17)(  1,   1) | 0.548257085 0.548257085 0.548257085 0.000000000 
Par#  7161#  S(  3,  7)( 25, 17)(  1,   1) | 0.461101296 0.461101296 0.461101296 0.000000000 
Par#  7162#  S(  4,  7)( 25, 17)(  1,   1) | 0.442525892 0.442525892 0.442525892 0.000000000 
Par#  7163#  S(  5,  7)( 25, 17)(  1,   1) | 0.434794518 0.434794518 0.434794518 0.000000000 
Par#  7164#  S(  6,  7)( 25, 17)(  1,   1) | 0.510714536 0.510714536 0.510714536 0.000000000 
Par#  7165#  S(  7,  7)( 25, 17)(  1,   1) | 1.000000000 1.000000000 1.000000000 0.000000000 
Par#  7166#  S(  1,  1)( 26, 17)(  1,   1) | 0.250937061 0.250937061 0.250937061 0.000000000 
Par#  7167#  S(  2,  2)( 26, 17)(  1,   1) | 0.451742915 0.451742915 0.451742915 0.000000000 
Par#  7168#  S(  3,  3)( 26, 17)(  1,   1) | 0.538898704 0.538898704 0.538898704 0.000000000 
Par#  7169#  S(  4,  4)( 26, 17)(  1,   1) | 0.557474108 0.557474108 0.557474108 0.000000000 
Par#  7170#  S(  5,  5)( 26, 17)(  1,   1) | 0.565205482 0.565205482 0.565205482 0.000000000 
Par#  7171#  S(  6,  6)( 26, 17)(  1,   1) | 0.489285464 0.489285464 0.489285464 0.000000000 
Par#  7172#  S(  1,  7)( 26, 17)(  1,   1) | 0.749062939 0.749062939 0.749062939 0.000000000 
Par#  7173#  S(  2,  7)( 26, 17)(  1,   1) | 0.548257085 0.548257085 0.548257085 0.000000000 
Par#  7174#  S(  3,  7)( 26, 17)(  1,   1) | 0.461101296 0.461101296 0.461101296 0.000000000 
Par#  7175#  S(  4,  7)( 26, 17)(  1,   1) | 0.442525892 0.442525892 0.442525892 0.000000000 
Par#  7176#  S(  5,  7)( 26, 17)(  1,   1) | 0.434794518 0.434794518 0.434794518 0.000000000 
Par#  7177#  S(  6,  7)( 26, 17)(  1,   1) | 0.510714536 0.510714536 0.510714536 0.000000000 
Par#  7178#  S(  7,  7)( 26, 17)(  1,   1) | 1.000000000 1.000000000 1.000000000 0.000000000 
Par#  7179#  S(  1,  1)( 27, 17)(  1,   1) | 0.250937061 0.250937061 0.250937061 0.000000000 
Par#  7180#  S(  2,  2)( 27, 17)(  1,   1) | 0.451742915 0.451742915 0.451742915 0.000000000 
Par#  7181#  S(  3,  3)( 27, 17)(  1,   1) | 0.538898704 0.538898704 0.538898704 0.000000000 
Par#  7182#  S(  4,  4)( 27, 17)(  1,   1) | 0.557474108 0.557474108 0.557474108 0.000000000 
Par#  7183#  S(  5,  5)( 27, 17)(  1,   1) | 0.565205482 0.565205482 0.565205482 0.000000000 
Par#  7184#  S(  6,  6)( 27, 17)(  1,   1) | 0.489285464 0.489285464 0.489285464 0.000000000 
Par#  7185#  S(  1,  7)( 27, 17)(  1,   1) | 0.749062939 0.749062939 0.749062939 0.000000000 
Par#  7186#  S(  2,  7)( 27, 17)(  1,   1) | 0.548257085 0.548257085 0.548257085 0.000000000 
Par#  7187#  S(  3,  7)( 27, 17)(  1,   1) | 0.461101296 0.461101296 0.461101296 0.000000000 
Par#  7188#  S(  4,  7)( 27, 17)(  1,   1) | 0.442525892 0.442525892 0.442525892 0.000000000 
Par#  7189#  S(  5,  7)( 27, 17)(  1,   1) | 0.434794518 0.434794518 0.434794518 0.000000000 
Par#  7190#  S(  6,  7)( 27, 17)(  1,   1) | 0.510714536 0.510714536 0.510714536 0.000000000 
Par#  7191#  S(  7,  7)( 27, 17)(  1,   1) | 1.000000000 1.000000000 1.000000000 0.000000000 
Par#  7192#  S(  1,  1)( 28, 17)(  1,   1) | 0.250937061 0.250937061 0.250937061 0.000000000 
Par#  7193#  S(  2,  2)( 28, 17)(  1,   1) | 0.451742915 0.451742915 0.451742915 0.000000000 
Par#  7194#  S(  3,  3)( 28, 17)(  1,   1) | 0.538898704 0.538898704 0.538898704 0.000000000 
Par#  7195#  S(  4,  4)( 28, 17)(  1,   1) | 0.557474108 0.557474108 0.557474108 0.000000000 
Par#  7196#  S(  5,  5)( 28, 17)(  1,   1) | 0.565205482 0.565205482 0.565205482 0.000000000 
Par#  7197#  S(  6,  6)( 28, 17)(  1,   1) | 0.489285464 0.489285464 0.489285464 0.000000000 
Par#  7198#  S(  1,  7)( 28, 17)(  1,   1) | 0.749062939 0.749062939 0.749062939 0.000000000 
Par#  7199#  S(  2,  7)( 28, 17)(  1,   1) | 0.548257085 0.548257085 0.548257085 0.000000000 
Par#  7200#  S(  3,  7)( 28, 17)(  1,   1) | 0.461101296 0.461101296 0.461101296 0.000000000 
Par#  7201#  S(  4,  7)( 28, 17)(  1,   1) | 0.442525892 0.442525892 0.442525892 0.000000000 
Par#  7202#  S(  5,  7)( 28, 17)(  1,   1) | 0.434794518 0.434794518 0.434794518 0.000000000 
Par#  7203#  S(  6,  7)( 28, 17)(  1,   1) | 0.510714536 0.510714536 0.510714536 0.000000000 
Par#  7204#  S(  7,  7)( 28, 17)(  1,   1) | 1.000000000 1.000000000 1.000000000 0.000000000 
Par#  7205#  S(  1,  1)( 29, 17)(  1,   1) | 0.250937061 0.250937061 0.250937061 0.000000000 
Par#  7206#  S(  2,  2)( 29, 17)(  1,   1) | 0.451742915 0.451742915 0.451742915 0.000000000 
Par#  7207#  S(  3,  3)( 29, 17)(  1,   1) | 0.538898704 0.538898704 0.538898704 0.000000000 
Par#  7208#  S(  4,  4)( 29, 17)(  1,   1) | 0.557474108 0.557474108 0.557474108 0.000000000 
Par#  7209#  S(  5,  5)( 29, 17)(  1,   1) | 0.565205482 0.565205482 0.565205482 0.000000000 
Par#  7210#  S(  6,  6)( 29, 17)(  1,   1) | 0.489285464 0.489285464 0.489285464 0.000000000 
Par#  7211#  S(  1,  7)( 29, 17)(  1,   1) | 0.749062939 0.749062939 0.749062939 0.000000000 
Par#  7212#  S(  2,  7)( 29, 17)(  1,   1) | 0.548257085 0.548257085 0.548257085 0.000000000 
Par#  7213#  S(  3,  7)( 29, 17)(  1,   1) | 0.461101296 0.461101296 0.461101296 0.000000000 
Par#  7214#  S(  4,  7)( 29, 17)(  1,   1) | 0.442525892 0.442525892 0.442525892 0.000000000 
Par#  7215#  S(  5,  7)( 29, 17)(  1,   1) | 0.434794518 0.434794518 0.434794518 0.000000000 
Par#  7216#  S(  6,  7)( 29, 17)(  1,   1) | 0.510714536 0.510714536 0.510714536 0.000000000 
Par#  7217#  S(  7,  7)( 29, 17)(  1,   1) | 1.000000000 1.000000000 1.000000000 0.000000000 
Par#  7218#  S(  1,  1)( 30, 17)(  1,   1) | 0.250937061 0.250937061 0.250937061 0.000000000 
Par#  7219#  S(  2,  2)( 30, 17)(  1,   1) | 0.451742915 0.451742915 0.451742915 0.000000000 
Par#  7220#  S(  3,  3)( 30, 17)(  1,   1) | 0.538898704 0.538898704 0.538898704 0.000000000 
Par#  7221#  S(  4,  4)( 30, 17)(  1,   1) | 0.557474108 0.557474108 0.557474108 0.000000000 
Par#  7222#  S(  5,  5)( 30, 17)(  1,   1) | 0.565205482 0.565205482 0.565205482 0.000000000 
Par#  7223#  S(  6,  6)( 30, 17)(  1,   1) | 0.489285464 0.489285464 0.489285464 0.000000000 
Par#  7224#  S(  1,  7)( 30, 17)(  1,   1) | 0.749062939 0.749062939 0.749062939 0.000000000 
Par#  7225#  S(  2,  7)( 30, 17)(  1,   1) | 0.548257085 0.548257085 0.548257085 0.000000000 
Par#  7226#  S(  3,  7)( 30, 17)(  1,   1) | 0.461101296 0.461101296 0.461101296 0.000000000 
Par#  7227#  S(  4,  7)( 30, 17)(  1,   1) | 0.442525892 0.442525892 0.442525892 0.000000000 
Par#  7228#  S(  5,  7)( 30, 17)(  1,   1) | 0.434794518 0.434794518 0.434794518 0.000000000 
Par#  7229#  S(  6,  7)( 30, 17)(  1,   1) | 0.510714536 0.510714536 0.510714536 0.000000000 
Par#  7230#  S(  7,  7)( 30, 17)(  1,   1) | 1.000000000 1.000000000 1.000000000 0.000000000 
Par#  7231#  S(  1,  1)( 31, 17)(  1,   1) | 0.250937061 0.250937061 0.250937061 0.000000000 
Par#  7232#  S(  2,  2)( 31, 17)(  1,   1) | 0.451742915 0.451742915 0.451742915 0.000000000 
Par#  7233#  S(  3,  3)( 31, 17)(  1,   1) | 0.538898704 0.538898704 0.538898704 0.000000000 
Par#  7234#  S(  4,  4)( 31, 17)(  1,   1) | 0.557474108 0.557474108 0.557474108 0.000000000 
Par#  7235#  S(  5,  5)( 31, 17)(  1,   1) | 0.565205482 0.565205482 0.565205482 0.000000000 
Par#  7236#  S(  6,  6)( 31, 17)(  1,   1) | 0.489285464 0.489285464 0.489285464 0.000000000 
Par#  7237#  S(  1,  7)( 31, 17)(  1,   1) | 0.749062939 0.749062939 0.749062939 0.000000000 
Par#  7238#  S(  2,  7)( 31, 17)(  1,   1) | 0.548257085 0.548257085 0.548257085 0.000000000 
Par#  7239#  S(  3,  7)( 31, 17)(  1,   1) | 0.461101296 0.461101296 0.461101296 0.000000000 
Par#  7240#  S(  4,  7)( 31, 17)(  1,   1) | 0.442525892 0.442525892 0.442525892 0.000000000 
Par#  7241#  S(  5,  7)( 31, 17)(  1,   1) | 0.434794518 0.434794518 0.434794518 0.000000000 
Par#  7242#  S(  6,  7)( 31, 17)(  1,   1) | 0.510714536 0.510714536 0.510714536 0.000000000 
Par#  7243#  S(  7,  7)( 31, 17)(  1,   1) | 1.000000000 1.000000000 1.000000000 0.000000000 
Par#  7244#  S(  1,  1)( 32, 17)(  1,   1) | 0.250937061 0.250937061 0.250937061 0.000000000 
Par#  7245#  S(  2,  2)( 32, 17)(  1,   1) | 0.451742915 0.451742915 0.451742915 0.000000000 
Par#  7246#  S(  3,  3)( 32, 17)(  1,   1) | 0.538898704 0.538898704 0.538898704 0.000000000 
Par#  7247#  S(  4,  4)( 32, 17)(  1,   1) | 0.557474108 0.557474108 0.557474108 0.000000000 
Par#  7248#  S(  5,  5)( 32, 17)(  1,   1) | 0.565205482 0.565205482 0.565205482 0.000000000 
Par#  7249#  S(  6,  6)( 32, 17)(  1,   1) | 0.489285464 0.489285464 0.489285464 0.000000000 
Par#  7250#  S(  1,  7)( 32, 17)(  1,   1) | 0.749062939 0.749062939 0.749062939 0.000000000 
Par#  7251#  S(  2,  7)( 32, 17)(  1,   1) | 0.548257085 0.548257085 0.548257085 0.000000000 
Par#  7252#  S(  3,  7)( 32, 17)(  1,   1) | 0.461101296 0.461101296 0.461101296 0.000000000 
Par#  7253#  S(  4,  7)( 32, 17)(  1,   1) | 0.442525892 0.442525892 0.442525892 0.000000000 
Par#  7254#  S(  5,  7)( 32, 17)(  1,   1) | 0.434794518 0.434794518 0.434794518 0.000000000 
Par#  7255#  S(  6,  7)( 32, 17)(  1,   1) | 0.510714536 0.510714536 0.510714536 0.000000000 
Par#  7256#  S(  7,  7)( 32, 17)(  1,   1) | 1.000000000 1.000000000 1.000000000 0.000000000 
Par#  7257#  S(  1,  1)( 33, 17)(  1,   1) | 0.250937061 0.250937061 0.250937061 0.000000000 
Par#  7258#  S(  2,  2)( 33, 17)(  1,   1) | 0.451742915 0.451742915 0.451742915 0.000000000 
Par#  7259#  S(  3,  3)( 33, 17)(  1,   1) | 0.538898704 0.538898704 0.538898704 0.000000000 
Par#  7260#  S(  4,  4)( 33, 17)(  1,   1) | 0.557474108 0.557474108 0.557474108 0.000000000 
Par#  7261#  S(  5,  5)( 33, 17)(  1,   1) | 0.565205482 0.565205482 0.565205482 0.000000000 
Par#  7262#  S(  6,  6)( 33, 17)(  1,   1) | 0.489285464 0.489285464 0.489285464 0.000000000 
Par#  7263#  S(  1,  7)( 33, 17)(  1,   1) | 0.749062939 0.749062939 0.749062939 0.000000000 
Par#  7264#  S(  2,  7)( 33, 17)(  1,   1) | 0.548257085 0.548257085 0.548257085 0.000000000 
Par#  7265#  S(  3,  7)( 33, 17)(  1,   1) | 0.461101296 0.461101296 0.461101296 0.000000000 
Par#  7266#  S(  4,  7)( 33, 17)(  1,   1) | 0.442525892 0.442525892 0.442525892 0.000000000 
Par#  7267#  S(  5,  7)( 33, 17)(  1,   1) | 0.434794518 0.434794518 0.434794518 0.000000000 
Par#  7268#  S(  6,  7)( 33, 17)(  1,   1) | 0.510714536 0.510714536 0.510714536 0.000000000 
Par#  7269#  S(  7,  7)( 33, 17)(  1,   1) | 1.000000000 1.000000000 1.000000000 0.000000000 
Par#  7270#  S(  1,  1)( 34, 17)(  1,   1) | 0.250937061 0.250937061 0.250937061 0.000000000 
Par#  7271#  S(  2,  2)( 34, 17)(  1,   1) | 0.451742915 0.451742915 0.451742915 0.000000000 
Par#  7272#  S(  3,  3)( 34, 17)(  1,   1) | 0.538898704 0.538898704 0.538898704 0.000000000 
Par#  7273#  S(  4,  4)( 34, 17)(  1,   1) | 0.557474108 0.557474108 0.557474108 0.000000000 
Par#  7274#  S(  5,  5)( 34, 17)(  1,   1) | 0.565205482 0.565205482 0.565205482 0.000000000 
Par#  7275#  S(  6,  6)( 34, 17)(  1,   1) | 0.489285464 0.489285464 0.489285464 0.000000000 
Par#  7276#  S(  1,  7)( 34, 17)(  1,   1) | 0.749062939 0.749062939 0.749062939 0.000000000 
Par#  7277#  S(  2,  7)( 34, 17)(  1,   1) | 0.548257085 0.548257085 0.548257085 0.000000000 
Par#  7278#  S(  3,  7)( 34, 17)(  1,   1) | 0.461101296 0.461101296 0.461101296 0.000000000 
Par#  7279#  S(  4,  7)( 34, 17)(  1,   1) | 0.442525892 0.442525892 0.442525892 0.000000000 
Par#  7280#  S(  5,  7)( 34, 17)(  1,   1) | 0.434794518 0.434794518 0.434794518 0.000000000 
Par#  7281#  S(  6,  7)( 34, 17)(  1,   1) | 0.510714536 0.510714536 0.510714536 0.000000000 
Par#  7282#  S(  7,  7)( 34, 17)(  1,   1) | 1.000000000 1.000000000 1.000000000 0.000000000 
Par#  7283#  S(  1,  1)( 35, 17)(  1,   1) | 0.250937061 0.250937061 0.250937061 0.000000000 
Par#  7284#  S(  2,  2)( 35, 17)(  1,   1) | 0.451742915 0.451742915 0.451742915 0.000000000 
Par#  7285#  S(  3,  3)( 35, 17)(  1,   1) | 0.538898704 0.538898704 0.538898704 0.000000000 
Par#  7286#  S(  4,  4)( 35, 17)(  1,   1) | 0.557474108 0.557474108 0.557474108 0.000000000 
Par#  7287#  S(  5,  5)( 35, 17)(  1,   1) | 0.565205482 0.565205482 0.565205482 0.000000000 
Par#  7288#  S(  6,  6)( 35, 17)(  1,   1) | 0.489285464 0.489285464 0.489285464 0.000000000 
Par#  7289#  S(  1,  7)( 35, 17)(  1,   1) | 0.749062939 0.749062939 0.749062939 0.000000000 
Par#  7290#  S(  2,  7)( 35, 17)(  1,   1) | 0.548257085 0.548257085 0.548257085 0.000000000 
Par#  7291#  S(  3,  7)( 35, 17)(  1,   1) | 0.461101296 0.461101296 0.461101296 0.000000000 
Par#  7292#  S(  4,  7)( 35, 17)(  1,   1) | 0.442525892 0.442525892 0.442525892 0.000000000 
Par#  7293#  S(  5,  7)( 35, 17)(  1,   1) | 0.434794518 0.434794518 0.434794518 0.000000000 
Par#  7294#  S(  6,  7)( 35, 17)(  1,   1) | 0.510714536 0.510714536 0.510714536 0.000000000 
Par#  7295#  S(  7,  7)( 35, 17)(  1,   1) | 1.000000000 1.000000000 1.000000000 0.000000000 
Par#  7296#  S(  1,  1)( 36, 17)(  1,   1) | 0.250937061 0.250937061 0.250937061 0.000000000 
Par#  7297#  S(  2,  2)( 36, 17)(  1,   1) | 0.451742915 0.451742915 0.451742915 0.000000000 
Par#  7298#  S(  3,  3)( 36, 17)(  1,   1) | 0.538898704 0.538898704 0.538898704 0.000000000 
Par#  7299#  S(  4,  4)( 36, 17)(  1,   1) | 0.557474108 0.557474108 0.557474108 0.000000000 
Par#  7300#  S(  5,  5)( 36, 17)(  1,   1) | 0.565205482 0.565205482 0.565205482 0.000000000 
Par#  7301#  S(  6,  6)( 36, 17)(  1,   1) | 0.489285464 0.489285464 0.489285464 0.000000000 
Par#  7302#  S(  1,  7)( 36, 17)(  1,   1) | 0.749062939 0.749062939 0.749062939 0.000000000 
Par#  7303#  S(  2,  7)( 36, 17)(  1,   1) | 0.548257085 0.548257085 0.548257085 0.000000000 
Par#  7304#  S(  3,  7)( 36, 17)(  1,   1) | 0.461101296 0.461101296 0.461101296 0.000000000 
Par#  7305#  S(  4,  7)( 36, 17)(  1,   1) | 0.442525892 0.442525892 0.442525892 0.000000000 
Par#  7306#  S(  5,  7)( 36, 17)(  1,   1) | 0.434794518 0.434794518 0.434794518 0.000000000 
Par#  7307#  S(  6,  7)( 36, 17)(  1,   1) | 0.510714536 0.510714536 0.510714536 0.000000000 
Par#  7308#  S(  7,  7)( 36, 17)(  1,   1) | 1.000000000 1.000000000 1.000000000 0.000000000 
Par#  7309#  S(  1,  1)( 37, 17)(  1,   1) | 0.250937061 0.250937061 0.250937061 0.000000000 
Par#  7310#  S(  2,  2)( 37, 17)(  1,   1) | 0.451742915 0.451742915 0.451742915 0.000000000 
Par#  7311#  S(  3,  3)( 37, 17)(  1,   1) | 0.538898704 0.538898704 0.538898704 0.000000000 
Par#  7312#  S(  4,  4)( 37, 17)(  1,   1) | 0.557474108 0.557474108 0.557474108 0.000000000 
Par#  7313#  S(  5,  5)( 37, 17)(  1,   1) | 0.565205482 0.565205482 0.565205482 0.000000000 
Par#  7314#  S(  6,  6)( 37, 17)(  1,   1) | 0.489285464 0.489285464 0.489285464 0.000000000 
Par#  7315#  S(  1,  7)( 37, 17)(  1,   1) | 0.749062939 0.749062939 0.749062939 0.000000000 
Par#  7316#  S(  2,  7)( 37, 17)(  1,   1) | 0.548257085 0.548257085 0.548257085 0.000000000 
Par#  7317#  S(  3,  7)( 37, 17)(  1,   1) | 0.461101296 0.461101296 0.461101296 0.000000000 
Par#  7318#  S(  4,  7)( 37, 17)(  1,   1) | 0.442525892 0.442525892 0.442525892 0.000000000 
Par#  7319#  S(  5,  7)( 37, 17)(  1,   1) | 0.434794518 0.434794518 0.434794518 0.000000000 
Par#  7320#  S(  6,  7)( 37, 17)(  1,   1) | 0.510714536 0.510714536 0.510714536 0.000000000 
Par#  7321#  S(  7,  7)( 37, 17)(  1,   1) | 1.000000000 1.000000000 1.000000000 0.000000000 
Par#  7322#  S(  1,  1)( 18, 18)(  1,   1) | 0.250937061 0.250937061 0.250937061 0.000000000 
Par#  7323#  S(  2,  2)( 18, 18)(  1,   1) | 0.451742915 0.451742915 0.451742915 0.000000000 
Par#  7324#  S(  3,  3)( 18, 18)(  1,   1) | 0.538898704 0.538898704 0.538898704 0.000000000 
Par#  7325#  S(  4,  4)( 18, 18)(  1,   1) | 0.557474108 0.557474108 0.557474108 0.000000000 
Par#  7326#  S(  5,  5)( 18, 18)(  1,   1) | 0.565205482 0.565205482 0.565205482 0.000000000 
Par#  7327#  S(  6,  6)( 18, 18)(  1,   1) | 0.489285464 0.489285464 0.489285464 0.000000000 
Par#  7328#  S(  1,  7)( 18, 18)(  1,   1) | 0.749062939 0.749062939 0.749062939 0.000000000 
Par#  7329#  S(  2,  7)( 18, 18)(  1,   1) | 0.548257085 0.548257085 0.548257085 0.000000000 
Par#  7330#  S(  3,  7)( 18, 18)(  1,   1) | 0.461101296 0.461101296 0.461101296 0.000000000 
Par#  7331#  S(  4,  7)( 18, 18)(  1,   1) | 0.442525892 0.442525892 0.442525892 0.000000000 
Par#  7332#  S(  5,  7)( 18, 18)(  1,   1) | 0.434794518 0.434794518 0.434794518 0.000000000 
Par#  7333#  S(  6,  7)( 18, 18)(  1,   1) | 0.510714536 0.510714536 0.510714536 0.000000000 
Par#  7334#  S(  7,  7)( 18, 18)(  1,   1) | 1.000000000 1.000000000 1.000000000 0.000000000 
Par#  7335#  S(  1,  1)( 19, 18)(  1,   1) | 0.250937061 0.250937061 0.250937061 0.000000000 
Par#  7336#  S(  2,  2)( 19, 18)(  1,   1) | 0.451742915 0.451742915 0.451742915 0.000000000 
Par#  7337#  S(  3,  3)( 19, 18)(  1,   1) | 0.538898704 0.538898704 0.538898704 0.000000000 
Par#  7338#  S(  4,  4)( 19, 18)(  1,   1) | 0.557474108 0.557474108 0.557474108 0.000000000 
Par#  7339#  S(  5,  5)( 19, 18)(  1,   1) | 0.565205482 0.565205482 0.565205482 0.000000000 
Par#  7340#  S(  6,  6)( 19, 18)(  1,   1) | 0.489285464 0.489285464 0.489285464 0.000000000 
Par#  7341#  S(  1,  7)( 19, 18)(  1,   1) | 0.749062939 0.749062939 0.749062939 0.000000000 
Par#  7342#  S(  2,  7)( 19, 18)(  1,   1) | 0.548257085 0.548257085 0.548257085 0.000000000 
Par#  7343#  S(  3,  7)( 19, 18)(  1,   1) | 0.461101296 0.461101296 0.461101296 0.000000000 
Par#  7344#  S(  4,  7)( 19, 18)(  1,   1) | 0.442525892 0.442525892 0.442525892 0.000000000 
Par#  7345#  S(  5,  7)( 19, 18)(  1,   1) | 0.434794518 0.434794518 0.434794518 0.000000000 
Par#  7346#  S(  6,  7)( 19, 18)(  1,   1) | 0.510714536 0.510714536 0.510714536 0.000000000 
Par#  7347#  S(  7,  7)( 19, 18)(  1,   1) | 1.000000000 1.000000000 1.000000000 0.000000000 
Par#  7348#  S(  1,  1)( 20, 18)(  1,   1) | 0.250937061 0.250937061 0.250937061 0.000000000 
Par#  7349#  S(  2,  2)( 20, 18)(  1,   1) | 0.451742915 0.451742915 0.451742915 0.000000000 
Par#  7350#  S(  3,  3)( 20, 18)(  1,   1) | 0.538898704 0.538898704 0.538898704 0.000000000 
Par#  7351#  S(  4,  4)( 20, 18)(  1,   1) | 0.557474108 0.557474108 0.557474108 0.000000000 
Par#  7352#  S(  5,  5)( 20, 18)(  1,   1) | 0.565205482 0.565205482 0.565205482 0.000000000 
Par#  7353#  S(  6,  6)( 20, 18)(  1,   1) | 0.489285464 0.489285464 0.489285464 0.000000000 
Par#  7354#  S(  1,  7)( 20, 18)(  1,   1) | 0.749062939 0.749062939 0.749062939 0.000000000 
Par#  7355#  S(  2,  7)( 20, 18)(  1,   1) | 0.548257085 0.548257085 0.548257085 0.000000000 
Par#  7356#  S(  3,  7)( 20, 18)(  1,   1) | 0.461101296 0.461101296 0.461101296 0.000000000 
Par#  7357#  S(  4,  7)( 20, 18)(  1,   1) | 0.442525892 0.442525892 0.442525892 0.000000000 
Par#  7358#  S(  5,  7)( 20, 18)(  1,   1) | 0.434794518 0.434794518 0.434794518 0.000000000 
Par#  7359#  S(  6,  7)( 20, 18)(  1,   1) | 0.510714536 0.510714536 0.510714536 0.000000000 
Par#  7360#  S(  7,  7)( 20, 18)(  1,   1) | 1.000000000 1.000000000 1.000000000 0.000000000 
Par#  7361#  S(  1,  1)( 21, 18)(  1,   1) | 0.250937061 0.250937061 0.250937061 0.000000000 
Par#  7362#  S(  2,  2)( 21, 18)(  1,   1) | 0.451742915 0.451742915 0.451742915 0.000000000 
Par#  7363#  S(  3,  3)( 21, 18)(  1,   1) | 0.538898704 0.538898704 0.538898704 0.000000000 
Par#  7364#  S(  4,  4)( 21, 18)(  1,   1) | 0.557474108 0.557474108 0.557474108 0.000000000 
Par#  7365#  S(  5,  5)( 21, 18)(  1,   1) | 0.565205482 0.565205482 0.565205482 0.000000000 
Par#  7366#  S(  6,  6)( 21, 18)(  1,   1) | 0.489285464 0.489285464 0.489285464 0.000000000 
Par#  7367#  S(  1,  7)( 21, 18)(  1,   1) | 0.749062939 0.749062939 0.749062939 0.000000000 
Par#  7368#  S(  2,  7)( 21, 18)(  1,   1) | 0.548257085 0.548257085 0.548257085 0.000000000 
Par#  7369#  S(  3,  7)( 21, 18)(  1,   1) | 0.461101296 0.461101296 0.461101296 0.000000000 
Par#  7370#  S(  4,  7)( 21, 18)(  1,   1) | 0.442525892 0.442525892 0.442525892 0.000000000 
Par#  7371#  S(  5,  7)( 21, 18)(  1,   1) | 0.434794518 0.434794518 0.434794518 0.000000000 
Par#  7372#  S(  6,  7)( 21, 18)(  1,   1) | 0.510714536 0.510714536 0.510714536 0.000000000 
Par#  7373#  S(  7,  7)( 21, 18)(  1,   1) | 1.000000000 1.000000000 1.000000000 0.000000000 
Par#  7374#  S(  1,  1)( 22, 18)(  1,   1) | 0.250937061 0.250937061 0.250937061 0.000000000 
Par#  7375#  S(  2,  2)( 22, 18)(  1,   1) | 0.451742915 0.451742915 0.451742915 0.000000000 
Par#  7376#  S(  3,  3)( 22, 18)(  1,   1) | 0.538898704 0.538898704 0.538898704 0.000000000 
Par#  7377#  S(  4,  4)( 22, 18)(  1,   1) | 0.557474108 0.557474108 0.557474108 0.000000000 
Par#  7378#  S(  5,  5)( 22, 18)(  1,   1) | 0.565205482 0.565205482 0.565205482 0.000000000 
Par#  7379#  S(  6,  6)( 22, 18)(  1,   1) | 0.489285464 0.489285464 0.489285464 0.000000000 
Par#  7380#  S(  1,  7)( 22, 18)(  1,   1) | 0.749062939 0.749062939 0.749062939 0.000000000 
Par#  7381#  S(  2,  7)( 22, 18)(  1,   1) | 0.548257085 0.548257085 0.548257085 0.000000000 
Par#  7382#  S(  3,  7)( 22, 18)(  1,   1) | 0.461101296 0.461101296 0.461101296 0.000000000 
Par#  7383#  S(  4,  7)( 22, 18)(  1,   1) | 0.442525892 0.442525892 0.442525892 0.000000000 
Par#  7384#  S(  5,  7)( 22, 18)(  1,   1) | 0.434794518 0.434794518 0.434794518 0.000000000 
Par#  7385#  S(  6,  7)( 22, 18)(  1,   1) | 0.510714536 0.510714536 0.510714536 0.000000000 
Par#  7386#  S(  7,  7)( 22, 18)(  1,   1) | 1.000000000 1.000000000 1.000000000 0.000000000 
Par#  7387#  S(  1,  1)( 23, 18)(  1,   1) | 0.250937061 0.250937061 0.250937061 0.000000000 
Par#  7388#  S(  2,  2)( 23, 18)(  1,   1) | 0.451742915 0.451742915 0.451742915 0.000000000 
Par#  7389#  S(  3,  3)( 23, 18)(  1,   1) | 0.538898704 0.538898704 0.538898704 0.000000000 
Par#  7390#  S(  4,  4)( 23, 18)(  1,   1) | 0.557474108 0.557474108 0.557474108 0.000000000 
Par#  7391#  S(  5,  5)( 23, 18)(  1,   1) | 0.565205482 0.565205482 0.565205482 0.000000000 
Par#  7392#  S(  6,  6)( 23, 18)(  1,   1) | 0.489285464 0.489285464 0.489285464 0.000000000 
Par#  7393#  S(  1,  7)( 23, 18)(  1,   1) | 0.749062939 0.749062939 0.749062939 0.000000000 
Par#  7394#  S(  2,  7)( 23, 18)(  1,   1) | 0.548257085 0.548257085 0.548257085 0.000000000 
Par#  7395#  S(  3,  7)( 23, 18)(  1,   1) | 0.461101296 0.461101296 0.461101296 0.000000000 
Par#  7396#  S(  4,  7)( 23, 18)(  1,   1) | 0.442525892 0.442525892 0.442525892 0.000000000 
Par#  7397#  S(  5,  7)( 23, 18)(  1,   1) | 0.434794518 0.434794518 0.434794518 0.000000000 
Par#  7398#  S(  6,  7)( 23, 18)(  1,   1) | 0.510714536 0.510714536 0.510714536 0.000000000 
Par#  7399#  S(  7,  7)( 23, 18)(  1,   1) | 1.000000000 1.000000000 1.000000000 0.000000000 
Par#  7400#  S(  1,  1)( 24, 18)(  1,   1) | 0.250937061 0.250937061 0.250937061 0.000000000 
Par#  7401#  S(  2,  2)( 24, 18)(  1,   1) | 0.451742915 0.451742915 0.451742915 0.000000000 
Par#  7402#  S(  3,  3)( 24, 18)(  1,   1) | 0.538898704 0.538898704 0.538898704 0.000000000 
Par#  7403#  S(  4,  4)( 24, 18)(  1,   1) | 0.557474108 0.557474108 0.557474108 0.000000000 
Par#  7404#  S(  5,  5)( 24, 18)(  1,   1) | 0.565205482 0.565205482 0.565205482 0.000000000 
Par#  7405#  S(  6,  6)( 24, 18)(  1,   1) | 0.489285464 0.489285464 0.489285464 0.000000000 
Par#  7406#  S(  1,  7)( 24, 18)(  1,   1) | 0.749062939 0.749062939 0.749062939 0.000000000 
Par#  7407#  S(  2,  7)( 24, 18)(  1,   1) | 0.548257085 0.548257085 0.548257085 0.000000000 
Par#  7408#  S(  3,  7)( 24, 18)(  1,   1) | 0.461101296 0.461101296 0.461101296 0.000000000 
Par#  7409#  S(  4,  7)( 24, 18)(  1,   1) | 0.442525892 0.442525892 0.442525892 0.000000000 
Par#  7410#  S(  5,  7)( 24, 18)(  1,   1) | 0.434794518 0.434794518 0.434794518 0.000000000 
Par#  7411#  S(  6,  7)( 24, 18)(  1,   1) | 0.510714536 0.510714536 0.510714536 0.000000000 
Par#  7412#  S(  7,  7)( 24, 18)(  1,   1) | 1.000000000 1.000000000 1.000000000 0.000000000 
Par#  7413#  S(  1,  1)( 25, 18)(  1,   1) | 0.250937061 0.250937061 0.250937061 0.000000000 
Par#  7414#  S(  2,  2)( 25, 18)(  1,   1) | 0.451742915 0.451742915 0.451742915 0.000000000 
Par#  7415#  S(  3,  3)( 25, 18)(  1,   1) | 0.538898704 0.538898704 0.538898704 0.000000000 
Par#  7416#  S(  4,  4)( 25, 18)(  1,   1) | 0.557474108 0.557474108 0.557474108 0.000000000 
Par#  7417#  S(  5,  5)( 25, 18)(  1,   1) | 0.565205482 0.565205482 0.565205482 0.000000000 
Par#  7418#  S(  6,  6)( 25, 18)(  1,   1) | 0.489285464 0.489285464 0.489285464 0.000000000 
Par#  7419#  S(  1,  7)( 25, 18)(  1,   1) | 0.749062939 0.749062939 0.749062939 0.000000000 
Par#  7420#  S(  2,  7)( 25, 18)(  1,   1) | 0.548257085 0.548257085 0.548257085 0.000000000 
Par#  7421#  S(  3,  7)( 25, 18)(  1,   1) | 0.461101296 0.461101296 0.461101296 0.000000000 
Par#  7422#  S(  4,  7)( 25, 18)(  1,   1) | 0.442525892 0.442525892 0.442525892 0.000000000 
Par#  7423#  S(  5,  7)( 25, 18)(  1,   1) | 0.434794518 0.434794518 0.434794518 0.000000000 
Par#  7424#  S(  6,  7)( 25, 18)(  1,   1) | 0.510714536 0.510714536 0.510714536 0.000000000 
Par#  7425#  S(  7,  7)( 25, 18)(  1,   1) | 1.000000000 1.000000000 1.000000000 0.000000000 
Par#  7426#  S(  1,  1)( 26, 18)(  1,   1) | 0.250937061 0.250937061 0.250937061 0.000000000 
Par#  7427#  S(  2,  2)( 26, 18)(  1,   1) | 0.451742915 0.451742915 0.451742915 0.000000000 
Par#  7428#  S(  3,  3)( 26, 18)(  1,   1) | 0.538898704 0.538898704 0.538898704 0.000000000 
Par#  7429#  S(  4,  4)( 26, 18)(  1,   1) | 0.557474108 0.557474108 0.557474108 0.000000000 
Par#  7430#  S(  5,  5)( 26, 18)(  1,   1) | 0.565205482 0.565205482 0.565205482 0.000000000 
Par#  7431#  S(  6,  6)( 26, 18)(  1,   1) | 0.489285464 0.489285464 0.489285464 0.000000000 
Par#  7432#  S(  1,  7)( 26, 18)(  1,   1) | 0.749062939 0.749062939 0.749062939 0.000000000 
Par#  7433#  S(  2,  7)( 26, 18)(  1,   1) | 0.548257085 0.548257085 0.548257085 0.000000000 
Par#  7434#  S(  3,  7)( 26, 18)(  1,   1) | 0.461101296 0.461101296 0.461101296 0.000000000 
Par#  7435#  S(  4,  7)( 26, 18)(  1,   1) | 0.442525892 0.442525892 0.442525892 0.000000000 
Par#  7436#  S(  5,  7)( 26, 18)(  1,   1) | 0.434794518 0.434794518 0.434794518 0.000000000 
Par#  7437#  S(  6,  7)( 26, 18)(  1,   1) | 0.510714536 0.510714536 0.510714536 0.000000000 
Par#  7438#  S(  7,  7)( 26, 18)(  1,   1) | 1.000000000 1.000000000 1.000000000 0.000000000 
Par#  7439#  S(  1,  1)( 27, 18)(  1,   1) | 0.250937061 0.250937061 0.250937061 0.000000000 
Par#  7440#  S(  2,  2)( 27, 18)(  1,   1) | 0.451742915 0.451742915 0.451742915 0.000000000 
Par#  7441#  S(  3,  3)( 27, 18)(  1,   1) | 0.538898704 0.538898704 0.538898704 0.000000000 
Par#  7442#  S(  4,  4)( 27, 18)(  1,   1) | 0.557474108 0.557474108 0.557474108 0.000000000 
Par#  7443#  S(  5,  5)( 27, 18)(  1,   1) | 0.565205482 0.565205482 0.565205482 0.000000000 
Par#  7444#  S(  6,  6)( 27, 18)(  1,   1) | 0.489285464 0.489285464 0.489285464 0.000000000 
Par#  7445#  S(  1,  7)( 27, 18)(  1,   1) | 0.749062939 0.749062939 0.749062939 0.000000000 
Par#  7446#  S(  2,  7)( 27, 18)(  1,   1) | 0.548257085 0.548257085 0.548257085 0.000000000 
Par#  7447#  S(  3,  7)( 27, 18)(  1,   1) | 0.461101296 0.461101296 0.461101296 0.000000000 
Par#  7448#  S(  4,  7)( 27, 18)(  1,   1) | 0.442525892 0.442525892 0.442525892 0.000000000 
Par#  7449#  S(  5,  7)( 27, 18)(  1,   1) | 0.434794518 0.434794518 0.434794518 0.000000000 
Par#  7450#  S(  6,  7)( 27, 18)(  1,   1) | 0.510714536 0.510714536 0.510714536 0.000000000 
Par#  7451#  S(  7,  7)( 27, 18)(  1,   1) | 1.000000000 1.000000000 1.000000000 0.000000000 
Par#  7452#  S(  1,  1)( 28, 18)(  1,   1) | 0.250937061 0.250937061 0.250937061 0.000000000 
Par#  7453#  S(  2,  2)( 28, 18)(  1,   1) | 0.451742915 0.451742915 0.451742915 0.000000000 
Par#  7454#  S(  3,  3)( 28, 18)(  1,   1) | 0.538898704 0.538898704 0.538898704 0.000000000 
Par#  7455#  S(  4,  4)( 28, 18)(  1,   1) | 0.557474108 0.557474108 0.557474108 0.000000000 
Par#  7456#  S(  5,  5)( 28, 18)(  1,   1) | 0.565205482 0.565205482 0.565205482 0.000000000 
Par#  7457#  S(  6,  6)( 28, 18)(  1,   1) | 0.489285464 0.489285464 0.489285464 0.000000000 
Par#  7458#  S(  1,  7)( 28, 18)(  1,   1) | 0.749062939 0.749062939 0.749062939 0.000000000 
Par#  7459#  S(  2,  7)( 28, 18)(  1,   1) | 0.548257085 0.548257085 0.548257085 0.000000000 
Par#  7460#  S(  3,  7)( 28, 18)(  1,   1) | 0.461101296 0.461101296 0.461101296 0.000000000 
Par#  7461#  S(  4,  7)( 28, 18)(  1,   1) | 0.442525892 0.442525892 0.442525892 0.000000000 
Par#  7462#  S(  5,  7)( 28, 18)(  1,   1) | 0.434794518 0.434794518 0.434794518 0.000000000 
Par#  7463#  S(  6,  7)( 28, 18)(  1,   1) | 0.510714536 0.510714536 0.510714536 0.000000000 
Par#  7464#  S(  7,  7)( 28, 18)(  1,   1) | 1.000000000 1.000000000 1.000000000 0.000000000 
Par#  7465#  S(  1,  1)( 29, 18)(  1,   1) | 0.250937061 0.250937061 0.250937061 0.000000000 
Par#  7466#  S(  2,  2)( 29, 18)(  1,   1) | 0.451742915 0.451742915 0.451742915 0.000000000 
Par#  7467#  S(  3,  3)( 29, 18)(  1,   1) | 0.538898704 0.538898704 0.538898704 0.000000000 
Par#  7468#  S(  4,  4)( 29, 18)(  1,   1) | 0.557474108 0.557474108 0.557474108 0.000000000 
Par#  7469#  S(  5,  5)( 29, 18)(  1,   1) | 0.565205482 0.565205482 0.565205482 0.000000000 
Par#  7470#  S(  6,  6)( 29, 18)(  1,   1) | 0.489285464 0.489285464 0.489285464 0.000000000 
Par#  7471#  S(  1,  7)( 29, 18)(  1,   1) | 0.749062939 0.749062939 0.749062939 0.000000000 
Par#  7472#  S(  2,  7)( 29, 18)(  1,   1) | 0.548257085 0.548257085 0.548257085 0.000000000 
Par#  7473#  S(  3,  7)( 29, 18)(  1,   1) | 0.461101296 0.461101296 0.461101296 0.000000000 
Par#  7474#  S(  4,  7)( 29, 18)(  1,   1) | 0.442525892 0.442525892 0.442525892 0.000000000 
Par#  7475#  S(  5,  7)( 29, 18)(  1,   1) | 0.434794518 0.434794518 0.434794518 0.000000000 
Par#  7476#  S(  6,  7)( 29, 18)(  1,   1) | 0.510714536 0.510714536 0.510714536 0.000000000 
Par#  7477#  S(  7,  7)( 29, 18)(  1,   1) | 1.000000000 1.000000000 1.000000000 0.000000000 
Par#  7478#  S(  1,  1)( 30, 18)(  1,   1) | 0.250937061 0.250937061 0.250937061 0.000000000 
Par#  7479#  S(  2,  2)( 30, 18)(  1,   1) | 0.451742915 0.451742915 0.451742915 0.000000000 
Par#  7480#  S(  3,  3)( 30, 18)(  1,   1) | 0.538898704 0.538898704 0.538898704 0.000000000 
Par#  7481#  S(  4,  4)( 30, 18)(  1,   1) | 0.557474108 0.557474108 0.557474108 0.000000000 
Par#  7482#  S(  5,  5)( 30, 18)(  1,   1) | 0.565205482 0.565205482 0.565205482 0.000000000 
Par#  7483#  S(  6,  6)( 30, 18)(  1,   1) | 0.489285464 0.489285464 0.489285464 0.000000000 
Par#  7484#  S(  1,  7)( 30, 18)(  1,   1) | 0.749062939 0.749062939 0.749062939 0.000000000 
Par#  7485#  S(  2,  7)( 30, 18)(  1,   1) | 0.548257085 0.548257085 0.548257085 0.000000000 
Par#  7486#  S(  3,  7)( 30, 18)(  1,   1) | 0.461101296 0.461101296 0.461101296 0.000000000 
Par#  7487#  S(  4,  7)( 30, 18)(  1,   1) | 0.442525892 0.442525892 0.442525892 0.000000000 
Par#  7488#  S(  5,  7)( 30, 18)(  1,   1) | 0.434794518 0.434794518 0.434794518 0.000000000 
Par#  7489#  S(  6,  7)( 30, 18)(  1,   1) | 0.510714536 0.510714536 0.510714536 0.000000000 
Par#  7490#  S(  7,  7)( 30, 18)(  1,   1) | 1.000000000 1.000000000 1.000000000 0.000000000 
Par#  7491#  S(  1,  1)( 31, 18)(  1,   1) | 0.250937061 0.250937061 0.250937061 0.000000000 
Par#  7492#  S(  2,  2)( 31, 18)(  1,   1) | 0.451742915 0.451742915 0.451742915 0.000000000 
Par#  7493#  S(  3,  3)( 31, 18)(  1,   1) | 0.538898704 0.538898704 0.538898704 0.000000000 
Par#  7494#  S(  4,  4)( 31, 18)(  1,   1) | 0.557474108 0.557474108 0.557474108 0.000000000 
Par#  7495#  S(  5,  5)( 31, 18)(  1,   1) | 0.565205482 0.565205482 0.565205482 0.000000000 
Par#  7496#  S(  6,  6)( 31, 18)(  1,   1) | 0.489285464 0.489285464 0.489285464 0.000000000 
Par#  7497#  S(  1,  7)( 31, 18)(  1,   1) | 0.749062939 0.749062939 0.749062939 0.000000000 
Par#  7498#  S(  2,  7)( 31, 18)(  1,   1) | 0.548257085 0.548257085 0.548257085 0.000000000 
Par#  7499#  S(  3,  7)( 31, 18)(  1,   1) | 0.461101296 0.461101296 0.461101296 0.000000000 
Par#  7500#  S(  4,  7)( 31, 18)(  1,   1) | 0.442525892 0.442525892 0.442525892 0.000000000 
Par#  7501#  S(  5,  7)( 31, 18)(  1,   1) | 0.434794518 0.434794518 0.434794518 0.000000000 
Par#  7502#  S(  6,  7)( 31, 18)(  1,   1) | 0.510714536 0.510714536 0.510714536 0.000000000 
Par#  7503#  S(  7,  7)( 31, 18)(  1,   1) | 1.000000000 1.000000000 1.000000000 0.000000000 
Par#  7504#  S(  1,  1)( 32, 18)(  1,   1) | 0.250937061 0.250937061 0.250937061 0.000000000 
Par#  7505#  S(  2,  2)( 32, 18)(  1,   1) | 0.451742915 0.451742915 0.451742915 0.000000000 
Par#  7506#  S(  3,  3)( 32, 18)(  1,   1) | 0.538898704 0.538898704 0.538898704 0.000000000 
Par#  7507#  S(  4,  4)( 32, 18)(  1,   1) | 0.557474108 0.557474108 0.557474108 0.000000000 
Par#  7508#  S(  5,  5)( 32, 18)(  1,   1) | 0.565205482 0.565205482 0.565205482 0.000000000 
Par#  7509#  S(  6,  6)( 32, 18)(  1,   1) | 0.489285464 0.489285464 0.489285464 0.000000000 
Par#  7510#  S(  1,  7)( 32, 18)(  1,   1) | 0.749062939 0.749062939 0.749062939 0.000000000 
Par#  7511#  S(  2,  7)( 32, 18)(  1,   1) | 0.548257085 0.548257085 0.548257085 0.000000000 
Par#  7512#  S(  3,  7)( 32, 18)(  1,   1) | 0.461101296 0.461101296 0.461101296 0.000000000 
Par#  7513#  S(  4,  7)( 32, 18)(  1,   1) | 0.442525892 0.442525892 0.442525892 0.000000000 
Par#  7514#  S(  5,  7)( 32, 18)(  1,   1) | 0.434794518 0.434794518 0.434794518 0.000000000 
Par#  7515#  S(  6,  7)( 32, 18)(  1,   1) | 0.510714536 0.510714536 0.510714536 0.000000000 
Par#  7516#  S(  7,  7)( 32, 18)(  1,   1) | 1.000000000 1.000000000 1.000000000 0.000000000 
Par#  7517#  S(  1,  1)( 33, 18)(  1,   1) | 0.250937061 0.250937061 0.250937061 0.000000000 
Par#  7518#  S(  2,  2)( 33, 18)(  1,   1) | 0.451742915 0.451742915 0.451742915 0.000000000 
Par#  7519#  S(  3,  3)( 33, 18)(  1,   1) | 0.538898704 0.538898704 0.538898704 0.000000000 
Par#  7520#  S(  4,  4)( 33, 18)(  1,   1) | 0.557474108 0.557474108 0.557474108 0.000000000 
Par#  7521#  S(  5,  5)( 33, 18)(  1,   1) | 0.565205482 0.565205482 0.565205482 0.000000000 
Par#  7522#  S(  6,  6)( 33, 18)(  1,   1) | 0.489285464 0.489285464 0.489285464 0.000000000 
Par#  7523#  S(  1,  7)( 33, 18)(  1,   1) | 0.749062939 0.749062939 0.749062939 0.000000000 
Par#  7524#  S(  2,  7)( 33, 18)(  1,   1) | 0.548257085 0.548257085 0.548257085 0.000000000 
Par#  7525#  S(  3,  7)( 33, 18)(  1,   1) | 0.461101296 0.461101296 0.461101296 0.000000000 
Par#  7526#  S(  4,  7)( 33, 18)(  1,   1) | 0.442525892 0.442525892 0.442525892 0.000000000 
Par#  7527#  S(  5,  7)( 33, 18)(  1,   1) | 0.434794518 0.434794518 0.434794518 0.000000000 
Par#  7528#  S(  6,  7)( 33, 18)(  1,   1) | 0.510714536 0.510714536 0.510714536 0.000000000 
Par#  7529#  S(  7,  7)( 33, 18)(  1,   1) | 1.000000000 1.000000000 1.000000000 0.000000000 
Par#  7530#  S(  1,  1)( 34, 18)(  1,   1) | 0.250937061 0.250937061 0.250937061 0.000000000 
Par#  7531#  S(  2,  2)( 34, 18)(  1,   1) | 0.451742915 0.451742915 0.451742915 0.000000000 
Par#  7532#  S(  3,  3)( 34, 18)(  1,   1) | 0.538898704 0.538898704 0.538898704 0.000000000 
Par#  7533#  S(  4,  4)( 34, 18)(  1,   1) | 0.557474108 0.557474108 0.557474108 0.000000000 
Par#  7534#  S(  5,  5)( 34, 18)(  1,   1) | 0.565205482 0.565205482 0.565205482 0.000000000 
Par#  7535#  S(  6,  6)( 34, 18)(  1,   1) | 0.489285464 0.489285464 0.489285464 0.000000000 
Par#  7536#  S(  1,  7)( 34, 18)(  1,   1) | 0.749062939 0.749062939 0.749062939 0.000000000 
Par#  7537#  S(  2,  7)( 34, 18)(  1,   1) | 0.548257085 0.548257085 0.548257085 0.000000000 
Par#  7538#  S(  3,  7)( 34, 18)(  1,   1) | 0.461101296 0.461101296 0.461101296 0.000000000 
Par#  7539#  S(  4,  7)( 34, 18)(  1,   1) | 0.442525892 0.442525892 0.442525892 0.000000000 
Par#  7540#  S(  5,  7)( 34, 18)(  1,   1) | 0.434794518 0.434794518 0.434794518 0.000000000 
Par#  7541#  S(  6,  7)( 34, 18)(  1,   1) | 0.510714536 0.510714536 0.510714536 0.000000000 
Par#  7542#  S(  7,  7)( 34, 18)(  1,   1) | 1.000000000 1.000000000 1.000000000 0.000000000 
Par#  7543#  S(  1,  1)( 35, 18)(  1,   1) | 0.250937061 0.250937061 0.250937061 0.000000000 
Par#  7544#  S(  2,  2)( 35, 18)(  1,   1) | 0.451742915 0.451742915 0.451742915 0.000000000 
Par#  7545#  S(  3,  3)( 35, 18)(  1,   1) | 0.538898704 0.538898704 0.538898704 0.000000000 
Par#  7546#  S(  4,  4)( 35, 18)(  1,   1) | 0.557474108 0.557474108 0.557474108 0.000000000 
Par#  7547#  S(  5,  5)( 35, 18)(  1,   1) | 0.565205482 0.565205482 0.565205482 0.000000000 
Par#  7548#  S(  6,  6)( 35, 18)(  1,   1) | 0.489285464 0.489285464 0.489285464 0.000000000 
Par#  7549#  S(  1,  7)( 35, 18)(  1,   1) | 0.749062939 0.749062939 0.749062939 0.000000000 
Par#  7550#  S(  2,  7)( 35, 18)(  1,   1) | 0.548257085 0.548257085 0.548257085 0.000000000 
Par#  7551#  S(  3,  7)( 35, 18)(  1,   1) | 0.461101296 0.461101296 0.461101296 0.000000000 
Par#  7552#  S(  4,  7)( 35, 18)(  1,   1) | 0.442525892 0.442525892 0.442525892 0.000000000 
Par#  7553#  S(  5,  7)( 35, 18)(  1,   1) | 0.434794518 0.434794518 0.434794518 0.000000000 
Par#  7554#  S(  6,  7)( 35, 18)(  1,   1) | 0.510714536 0.510714536 0.510714536 0.000000000 
Par#  7555#  S(  7,  7)( 35, 18)(  1,   1) | 1.000000000 1.000000000 1.000000000 0.000000000 
Par#  7556#  S(  1,  1)( 36, 18)(  1,   1) | 0.250937061 0.250937061 0.250937061 0.000000000 
Par#  7557#  S(  2,  2)( 36, 18)(  1,   1) | 0.451742915 0.451742915 0.451742915 0.000000000 
Par#  7558#  S(  3,  3)( 36, 18)(  1,   1) | 0.538898704 0.538898704 0.538898704 0.000000000 
Par#  7559#  S(  4,  4)( 36, 18)(  1,   1) | 0.557474108 0.557474108 0.557474108 0.000000000 
Par#  7560#  S(  5,  5)( 36, 18)(  1,   1) | 0.565205482 0.565205482 0.565205482 0.000000000 
Par#  7561#  S(  6,  6)( 36, 18)(  1,   1) | 0.489285464 0.489285464 0.489285464 0.000000000 
Par#  7562#  S(  1,  7)( 36, 18)(  1,   1) | 0.749062939 0.749062939 0.749062939 0.000000000 
Par#  7563#  S(  2,  7)( 36, 18)(  1,   1) | 0.548257085 0.548257085 0.548257085 0.000000000 
Par#  7564#  S(  3,  7)( 36, 18)(  1,   1) | 0.461101296 0.461101296 0.461101296 0.000000000 
Par#  7565#  S(  4,  7)( 36, 18)(  1,   1) | 0.442525892 0.442525892 0.442525892 0.000000000 
Par#  7566#  S(  5,  7)( 36, 18)(  1,   1) | 0.434794518 0.434794518 0.434794518 0.000000000 
Par#  7567#  S(  6,  7)( 36, 18)(  1,   1) | 0.510714536 0.510714536 0.510714536 0.000000000 
Par#  7568#  S(  7,  7)( 36, 18)(  1,   1) | 1.000000000 1.000000000 1.000000000 0.000000000 
Par#  7569#  S(  1,  1)( 37, 18)(  1,   1) | 0.250937061 0.250937061 0.250937061 0.000000000 
Par#  7570#  S(  2,  2)( 37, 18)(  1,   1) | 0.451742915 0.451742915 0.451742915 0.000000000 
Par#  7571#  S(  3,  3)( 37, 18)(  1,   1) | 0.538898704 0.538898704 0.538898704 0.000000000 
Par#  7572#  S(  4,  4)( 37, 18)(  1,   1) | 0.557474108 0.557474108 0.557474108 0.000000000 
Par#  7573#  S(  5,  5)( 37, 18)(  1,   1) | 0.565205482 0.565205482 0.565205482 0.000000000 
Par#  7574#  S(  6,  6)( 37, 18)(  1,   1) | 0.489285464 0.489285464 0.489285464 0.000000000 
Par#  7575#  S(  1,  7)( 37, 18)(  1,   1) | 0.749062939 0.749062939 0.749062939 0.000000000 
Par#  7576#  S(  2,  7)( 37, 18)(  1,   1) | 0.548257085 0.548257085 0.548257085 0.000000000 
Par#  7577#  S(  3,  7)( 37, 18)(  1,   1) | 0.461101296 0.461101296 0.461101296 0.000000000 
Par#  7578#  S(  4,  7)( 37, 18)(  1,   1) | 0.442525892 0.442525892 0.442525892 0.000000000 
Par#  7579#  S(  5,  7)( 37, 18)(  1,   1) | 0.434794518 0.434794518 0.434794518 0.000000000 
Par#  7580#  S(  6,  7)( 37, 18)(  1,   1) | 0.510714536 0.510714536 0.510714536 0.000000000 
Par#  7581#  S(  7,  7)( 37, 18)(  1,   1) | 1.000000000 1.000000000 1.000000000 0.000000000 
Par#  7582#  S(  1,  1)( 19, 19)(  1,   1) | 0.250937061 0.250937061 0.250937061 0.000000000 
Par#  7583#  S(  2,  2)( 19, 19)(  1,   1) | 0.451742915 0.451742915 0.451742915 0.000000000 
Par#  7584#  S(  3,  3)( 19, 19)(  1,   1) | 0.538898704 0.538898704 0.538898704 0.000000000 
Par#  7585#  S(  4,  4)( 19, 19)(  1,   1) | 0.557474108 0.557474108 0.557474108 0.000000000 
Par#  7586#  S(  5,  5)( 19, 19)(  1,   1) | 0.565205482 0.565205482 0.565205482 0.000000000 
Par#  7587#  S(  6,  6)( 19, 19)(  1,   1) | 0.489285464 0.489285464 0.489285464 0.000000000 
Par#  7588#  S(  1,  7)( 19, 19)(  1,   1) | 0.749062939 0.749062939 0.749062939 0.000000000 
Par#  7589#  S(  2,  7)( 19, 19)(  1,   1) | 0.548257085 0.548257085 0.548257085 0.000000000 
Par#  7590#  S(  3,  7)( 19, 19)(  1,   1) | 0.461101296 0.461101296 0.461101296 0.000000000 
Par#  7591#  S(  4,  7)( 19, 19)(  1,   1) | 0.442525892 0.442525892 0.442525892 0.000000000 
Par#  7592#  S(  5,  7)( 19, 19)(  1,   1) | 0.434794518 0.434794518 0.434794518 0.000000000 
Par#  7593#  S(  6,  7)( 19, 19)(  1,   1) | 0.510714536 0.510714536 0.510714536 0.000000000 
Par#  7594#  S(  7,  7)( 19, 19)(  1,   1) | 1.000000000 1.000000000 1.000000000 0.000000000 
Par#  7595#  S(  1,  1)( 20, 19)(  1,   1) | 0.250937061 0.250937061 0.250937061 0.000000000 
Par#  7596#  S(  2,  2)( 20, 19)(  1,   1) | 0.451742915 0.451742915 0.451742915 0.000000000 
Par#  7597#  S(  3,  3)( 20, 19)(  1,   1) | 0.538898704 0.538898704 0.538898704 0.000000000 
Par#  7598#  S(  4,  4)( 20, 19)(  1,   1) | 0.557474108 0.557474108 0.557474108 0.000000000 
Par#  7599#  S(  5,  5)( 20, 19)(  1,   1) | 0.565205482 0.565205482 0.565205482 0.000000000 
Par#  7600#  S(  6,  6)( 20, 19)(  1,   1) | 0.489285464 0.489285464 0.489285464 0.000000000 
Par#  7601#  S(  1,  7)( 20, 19)(  1,   1) | 0.749062939 0.749062939 0.749062939 0.000000000 
Par#  7602#  S(  2,  7)( 20, 19)(  1,   1) | 0.548257085 0.548257085 0.548257085 0.000000000 
Par#  7603#  S(  3,  7)( 20, 19)(  1,   1) | 0.461101296 0.461101296 0.461101296 0.000000000 
Par#  7604#  S(  4,  7)( 20, 19)(  1,   1) | 0.442525892 0.442525892 0.442525892 0.000000000 
Par#  7605#  S(  5,  7)( 20, 19)(  1,   1) | 0.434794518 0.434794518 0.434794518 0.000000000 
Par#  7606#  S(  6,  7)( 20, 19)(  1,   1) | 0.510714536 0.510714536 0.510714536 0.000000000 
Par#  7607#  S(  7,  7)( 20, 19)(  1,   1) | 1.000000000 1.000000000 1.000000000 0.000000000 
Par#  7608#  S(  1,  1)( 21, 19)(  1,   1) | 0.250937061 0.250937061 0.250937061 0.000000000 
Par#  7609#  S(  2,  2)( 21, 19)(  1,   1) | 0.451742915 0.451742915 0.451742915 0.000000000 
Par#  7610#  S(  3,  3)( 21, 19)(  1,   1) | 0.538898704 0.538898704 0.538898704 0.000000000 
Par#  7611#  S(  4,  4)( 21, 19)(  1,   1) | 0.557474108 0.557474108 0.557474108 0.000000000 
Par#  7612#  S(  5,  5)( 21, 19)(  1,   1) | 0.565205482 0.565205482 0.565205482 0.000000000 
Par#  7613#  S(  6,  6)( 21, 19)(  1,   1) | 0.489285464 0.489285464 0.489285464 0.000000000 
Par#  7614#  S(  1,  7)( 21, 19)(  1,   1) | 0.749062939 0.749062939 0.749062939 0.000000000 
Par#  7615#  S(  2,  7)( 21, 19)(  1,   1) | 0.548257085 0.548257085 0.548257085 0.000000000 
Par#  7616#  S(  3,  7)( 21, 19)(  1,   1) | 0.461101296 0.461101296 0.461101296 0.000000000 
Par#  7617#  S(  4,  7)( 21, 19)(  1,   1) | 0.442525892 0.442525892 0.442525892 0.000000000 
Par#  7618#  S(  5,  7)( 21, 19)(  1,   1) | 0.434794518 0.434794518 0.434794518 0.000000000 
Par#  7619#  S(  6,  7)( 21, 19)(  1,   1) | 0.510714536 0.510714536 0.510714536 0.000000000 
Par#  7620#  S(  7,  7)( 21, 19)(  1,   1) | 1.000000000 1.000000000 1.000000000 0.000000000 
Par#  7621#  S(  1,  1)( 22, 19)(  1,   1) | 0.250937061 0.250937061 0.250937061 0.000000000 
Par#  7622#  S(  2,  2)( 22, 19)(  1,   1) | 0.451742915 0.451742915 0.451742915 0.000000000 
Par#  7623#  S(  3,  3)( 22, 19)(  1,   1) | 0.538898704 0.538898704 0.538898704 0.000000000 
Par#  7624#  S(  4,  4)( 22, 19)(  1,   1) | 0.557474108 0.557474108 0.557474108 0.000000000 
Par#  7625#  S(  5,  5)( 22, 19)(  1,   1) | 0.565205482 0.565205482 0.565205482 0.000000000 
Par#  7626#  S(  6,  6)( 22, 19)(  1,   1) | 0.489285464 0.489285464 0.489285464 0.000000000 
Par#  7627#  S(  1,  7)( 22, 19)(  1,   1) | 0.749062939 0.749062939 0.749062939 0.000000000 
Par#  7628#  S(  2,  7)( 22, 19)(  1,   1) | 0.548257085 0.548257085 0.548257085 0.000000000 
Par#  7629#  S(  3,  7)( 22, 19)(  1,   1) | 0.461101296 0.461101296 0.461101296 0.000000000 
Par#  7630#  S(  4,  7)( 22, 19)(  1,   1) | 0.442525892 0.442525892 0.442525892 0.000000000 
Par#  7631#  S(  5,  7)( 22, 19)(  1,   1) | 0.434794518 0.434794518 0.434794518 0.000000000 
Par#  7632#  S(  6,  7)( 22, 19)(  1,   1) | 0.510714536 0.510714536 0.510714536 0.000000000 
Par#  7633#  S(  7,  7)( 22, 19)(  1,   1) | 1.000000000 1.000000000 1.000000000 0.000000000 
Par#  7634#  S(  1,  1)( 23, 19)(  1,   1) | 0.250937061 0.250937061 0.250937061 0.000000000 
Par#  7635#  S(  2,  2)( 23, 19)(  1,   1) | 0.451742915 0.451742915 0.451742915 0.000000000 
Par#  7636#  S(  3,  3)( 23, 19)(  1,   1) | 0.538898704 0.538898704 0.538898704 0.000000000 
Par#  7637#  S(  4,  4)( 23, 19)(  1,   1) | 0.557474108 0.557474108 0.557474108 0.000000000 
Par#  7638#  S(  5,  5)( 23, 19)(  1,   1) | 0.565205482 0.565205482 0.565205482 0.000000000 
Par#  7639#  S(  6,  6)( 23, 19)(  1,   1) | 0.489285464 0.489285464 0.489285464 0.000000000 
Par#  7640#  S(  1,  7)( 23, 19)(  1,   1) | 0.749062939 0.749062939 0.749062939 0.000000000 
Par#  7641#  S(  2,  7)( 23, 19)(  1,   1) | 0.548257085 0.548257085 0.548257085 0.000000000 
Par#  7642#  S(  3,  7)( 23, 19)(  1,   1) | 0.461101296 0.461101296 0.461101296 0.000000000 
Par#  7643#  S(  4,  7)( 23, 19)(  1,   1) | 0.442525892 0.442525892 0.442525892 0.000000000 
Par#  7644#  S(  5,  7)( 23, 19)(  1,   1) | 0.434794518 0.434794518 0.434794518 0.000000000 
Par#  7645#  S(  6,  7)( 23, 19)(  1,   1) | 0.510714536 0.510714536 0.510714536 0.000000000 
Par#  7646#  S(  7,  7)( 23, 19)(  1,   1) | 1.000000000 1.000000000 1.000000000 0.000000000 
Par#  7647#  S(  1,  1)( 24, 19)(  1,   1) | 0.250937061 0.250937061 0.250937061 0.000000000 
Par#  7648#  S(  2,  2)( 24, 19)(  1,   1) | 0.451742915 0.451742915 0.451742915 0.000000000 
Par#  7649#  S(  3,  3)( 24, 19)(  1,   1) | 0.538898704 0.538898704 0.538898704 0.000000000 
Par#  7650#  S(  4,  4)( 24, 19)(  1,   1) | 0.557474108 0.557474108 0.557474108 0.000000000 
Par#  7651#  S(  5,  5)( 24, 19)(  1,   1) | 0.565205482 0.565205482 0.565205482 0.000000000 
Par#  7652#  S(  6,  6)( 24, 19)(  1,   1) | 0.489285464 0.489285464 0.489285464 0.000000000 
Par#  7653#  S(  1,  7)( 24, 19)(  1,   1) | 0.749062939 0.749062939 0.749062939 0.000000000 
Par#  7654#  S(  2,  7)( 24, 19)(  1,   1) | 0.548257085 0.548257085 0.548257085 0.000000000 
Par#  7655#  S(  3,  7)( 24, 19)(  1,   1) | 0.461101296 0.461101296 0.461101296 0.000000000 
Par#  7656#  S(  4,  7)( 24, 19)(  1,   1) | 0.442525892 0.442525892 0.442525892 0.000000000 
Par#  7657#  S(  5,  7)( 24, 19)(  1,   1) | 0.434794518 0.434794518 0.434794518 0.000000000 
Par#  7658#  S(  6,  7)( 24, 19)(  1,   1) | 0.510714536 0.510714536 0.510714536 0.000000000 
Par#  7659#  S(  7,  7)( 24, 19)(  1,   1) | 1.000000000 1.000000000 1.000000000 0.000000000 
Par#  7660#  S(  1,  1)( 25, 19)(  1,   1) | 0.250937061 0.250937061 0.250937061 0.000000000 
Par#  7661#  S(  2,  2)( 25, 19)(  1,   1) | 0.451742915 0.451742915 0.451742915 0.000000000 
Par#  7662#  S(  3,  3)( 25, 19)(  1,   1) | 0.538898704 0.538898704 0.538898704 0.000000000 
Par#  7663#  S(  4,  4)( 25, 19)(  1,   1) | 0.557474108 0.557474108 0.557474108 0.000000000 
Par#  7664#  S(  5,  5)( 25, 19)(  1,   1) | 0.565205482 0.565205482 0.565205482 0.000000000 
Par#  7665#  S(  6,  6)( 25, 19)(  1,   1) | 0.489285464 0.489285464 0.489285464 0.000000000 
Par#  7666#  S(  1,  7)( 25, 19)(  1,   1) | 0.749062939 0.749062939 0.749062939 0.000000000 
Par#  7667#  S(  2,  7)( 25, 19)(  1,   1) | 0.548257085 0.548257085 0.548257085 0.000000000 
Par#  7668#  S(  3,  7)( 25, 19)(  1,   1) | 0.461101296 0.461101296 0.461101296 0.000000000 
Par#  7669#  S(  4,  7)( 25, 19)(  1,   1) | 0.442525892 0.442525892 0.442525892 0.000000000 
Par#  7670#  S(  5,  7)( 25, 19)(  1,   1) | 0.434794518 0.434794518 0.434794518 0.000000000 
Par#  7671#  S(  6,  7)( 25, 19)(  1,   1) | 0.510714536 0.510714536 0.510714536 0.000000000 
Par#  7672#  S(  7,  7)( 25, 19)(  1,   1) | 1.000000000 1.000000000 1.000000000 0.000000000 
Par#  7673#  S(  1,  1)( 26, 19)(  1,   1) | 0.250937061 0.250937061 0.250937061 0.000000000 
Par#  7674#  S(  2,  2)( 26, 19)(  1,   1) | 0.451742915 0.451742915 0.451742915 0.000000000 
Par#  7675#  S(  3,  3)( 26, 19)(  1,   1) | 0.538898704 0.538898704 0.538898704 0.000000000 
Par#  7676#  S(  4,  4)( 26, 19)(  1,   1) | 0.557474108 0.557474108 0.557474108 0.000000000 
Par#  7677#  S(  5,  5)( 26, 19)(  1,   1) | 0.565205482 0.565205482 0.565205482 0.000000000 
Par#  7678#  S(  6,  6)( 26, 19)(  1,   1) | 0.489285464 0.489285464 0.489285464 0.000000000 
Par#  7679#  S(  1,  7)( 26, 19)(  1,   1) | 0.749062939 0.749062939 0.749062939 0.000000000 
Par#  7680#  S(  2,  7)( 26, 19)(  1,   1) | 0.548257085 0.548257085 0.548257085 0.000000000 
Par#  7681#  S(  3,  7)( 26, 19)(  1,   1) | 0.461101296 0.461101296 0.461101296 0.000000000 
Par#  7682#  S(  4,  7)( 26, 19)(  1,   1) | 0.442525892 0.442525892 0.442525892 0.000000000 
Par#  7683#  S(  5,  7)( 26, 19)(  1,   1) | 0.434794518 0.434794518 0.434794518 0.000000000 
Par#  7684#  S(  6,  7)( 26, 19)(  1,   1) | 0.510714536 0.510714536 0.510714536 0.000000000 
Par#  7685#  S(  7,  7)( 26, 19)(  1,   1) | 1.000000000 1.000000000 1.000000000 0.000000000 
Par#  7686#  S(  1,  1)( 27, 19)(  1,   1) | 0.250937061 0.250937061 0.250937061 0.000000000 
Par#  7687#  S(  2,  2)( 27, 19)(  1,   1) | 0.451742915 0.451742915 0.451742915 0.000000000 
Par#  7688#  S(  3,  3)( 27, 19)(  1,   1) | 0.538898704 0.538898704 0.538898704 0.000000000 
Par#  7689#  S(  4,  4)( 27, 19)(  1,   1) | 0.557474108 0.557474108 0.557474108 0.000000000 
Par#  7690#  S(  5,  5)( 27, 19)(  1,   1) | 0.565205482 0.565205482 0.565205482 0.000000000 
Par#  7691#  S(  6,  6)( 27, 19)(  1,   1) | 0.489285464 0.489285464 0.489285464 0.000000000 
Par#  7692#  S(  1,  7)( 27, 19)(  1,   1) | 0.749062939 0.749062939 0.749062939 0.000000000 
Par#  7693#  S(  2,  7)( 27, 19)(  1,   1) | 0.548257085 0.548257085 0.548257085 0.000000000 
Par#  7694#  S(  3,  7)( 27, 19)(  1,   1) | 0.461101296 0.461101296 0.461101296 0.000000000 
Par#  7695#  S(  4,  7)( 27, 19)(  1,   1) | 0.442525892 0.442525892 0.442525892 0.000000000 
Par#  7696#  S(  5,  7)( 27, 19)(  1,   1) | 0.434794518 0.434794518 0.434794518 0.000000000 
Par#  7697#  S(  6,  7)( 27, 19)(  1,   1) | 0.510714536 0.510714536 0.510714536 0.000000000 
Par#  7698#  S(  7,  7)( 27, 19)(  1,   1) | 1.000000000 1.000000000 1.000000000 0.000000000 
Par#  7699#  S(  1,  1)( 28, 19)(  1,   1) | 0.250937061 0.250937061 0.250937061 0.000000000 
Par#  7700#  S(  2,  2)( 28, 19)(  1,   1) | 0.451742915 0.451742915 0.451742915 0.000000000 
Par#  7701#  S(  3,  3)( 28, 19)(  1,   1) | 0.538898704 0.538898704 0.538898704 0.000000000 
Par#  7702#  S(  4,  4)( 28, 19)(  1,   1) | 0.557474108 0.557474108 0.557474108 0.000000000 
Par#  7703#  S(  5,  5)( 28, 19)(  1,   1) | 0.565205482 0.565205482 0.565205482 0.000000000 
Par#  7704#  S(  6,  6)( 28, 19)(  1,   1) | 0.489285464 0.489285464 0.489285464 0.000000000 
Par#  7705#  S(  1,  7)( 28, 19)(  1,   1) | 0.749062939 0.749062939 0.749062939 0.000000000 
Par#  7706#  S(  2,  7)( 28, 19)(  1,   1) | 0.548257085 0.548257085 0.548257085 0.000000000 
Par#  7707#  S(  3,  7)( 28, 19)(  1,   1) | 0.461101296 0.461101296 0.461101296 0.000000000 
Par#  7708#  S(  4,  7)( 28, 19)(  1,   1) | 0.442525892 0.442525892 0.442525892 0.000000000 
Par#  7709#  S(  5,  7)( 28, 19)(  1,   1) | 0.434794518 0.434794518 0.434794518 0.000000000 
Par#  7710#  S(  6,  7)( 28, 19)(  1,   1) | 0.510714536 0.510714536 0.510714536 0.000000000 
Par#  7711#  S(  7,  7)( 28, 19)(  1,   1) | 1.000000000 1.000000000 1.000000000 0.000000000 
Par#  7712#  S(  1,  1)( 29, 19)(  1,   1) | 0.250937061 0.250937061 0.250937061 0.000000000 
Par#  7713#  S(  2,  2)( 29, 19)(  1,   1) | 0.451742915 0.451742915 0.451742915 0.000000000 
Par#  7714#  S(  3,  3)( 29, 19)(  1,   1) | 0.538898704 0.538898704 0.538898704 0.000000000 
Par#  7715#  S(  4,  4)( 29, 19)(  1,   1) | 0.557474108 0.557474108 0.557474108 0.000000000 
Par#  7716#  S(  5,  5)( 29, 19)(  1,   1) | 0.565205482 0.565205482 0.565205482 0.000000000 
Par#  7717#  S(  6,  6)( 29, 19)(  1,   1) | 0.489285464 0.489285464 0.489285464 0.000000000 
Par#  7718#  S(  1,  7)( 29, 19)(  1,   1) | 0.749062939 0.749062939 0.749062939 0.000000000 
Par#  7719#  S(  2,  7)( 29, 19)(  1,   1) | 0.548257085 0.548257085 0.548257085 0.000000000 
Par#  7720#  S(  3,  7)( 29, 19)(  1,   1) | 0.461101296 0.461101296 0.461101296 0.000000000 
Par#  7721#  S(  4,  7)( 29, 19)(  1,   1) | 0.442525892 0.442525892 0.442525892 0.000000000 
Par#  7722#  S(  5,  7)( 29, 19)(  1,   1) | 0.434794518 0.434794518 0.434794518 0.000000000 
Par#  7723#  S(  6,  7)( 29, 19)(  1,   1) | 0.510714536 0.510714536 0.510714536 0.000000000 
Par#  7724#  S(  7,  7)( 29, 19)(  1,   1) | 1.000000000 1.000000000 1.000000000 0.000000000 
Par#  7725#  S(  1,  1)( 30, 19)(  1,   1) | 0.250937061 0.250937061 0.250937061 0.000000000 
Par#  7726#  S(  2,  2)( 30, 19)(  1,   1) | 0.451742915 0.451742915 0.451742915 0.000000000 
Par#  7727#  S(  3,  3)( 30, 19)(  1,   1) | 0.538898704 0.538898704 0.538898704 0.000000000 
Par#  7728#  S(  4,  4)( 30, 19)(  1,   1) | 0.557474108 0.557474108 0.557474108 0.000000000 
Par#  7729#  S(  5,  5)( 30, 19)(  1,   1) | 0.565205482 0.565205482 0.565205482 0.000000000 
Par#  7730#  S(  6,  6)( 30, 19)(  1,   1) | 0.489285464 0.489285464 0.489285464 0.000000000 
Par#  7731#  S(  1,  7)( 30, 19)(  1,   1) | 0.749062939 0.749062939 0.749062939 0.000000000 
Par#  7732#  S(  2,  7)( 30, 19)(  1,   1) | 0.548257085 0.548257085 0.548257085 0.000000000 
Par#  7733#  S(  3,  7)( 30, 19)(  1,   1) | 0.461101296 0.461101296 0.461101296 0.000000000 
Par#  7734#  S(  4,  7)( 30, 19)(  1,   1) | 0.442525892 0.442525892 0.442525892 0.000000000 
Par#  7735#  S(  5,  7)( 30, 19)(  1,   1) | 0.434794518 0.434794518 0.434794518 0.000000000 
Par#  7736#  S(  6,  7)( 30, 19)(  1,   1) | 0.510714536 0.510714536 0.510714536 0.000000000 
Par#  7737#  S(  7,  7)( 30, 19)(  1,   1) | 1.000000000 1.000000000 1.000000000 0.000000000 
Par#  7738#  S(  1,  1)( 31, 19)(  1,   1) | 0.250937061 0.250937061 0.250937061 0.000000000 
Par#  7739#  S(  2,  2)( 31, 19)(  1,   1) | 0.451742915 0.451742915 0.451742915 0.000000000 
Par#  7740#  S(  3,  3)( 31, 19)(  1,   1) | 0.538898704 0.538898704 0.538898704 0.000000000 
Par#  7741#  S(  4,  4)( 31, 19)(  1,   1) | 0.557474108 0.557474108 0.557474108 0.000000000 
Par#  7742#  S(  5,  5)( 31, 19)(  1,   1) | 0.565205482 0.565205482 0.565205482 0.000000000 
Par#  7743#  S(  6,  6)( 31, 19)(  1,   1) | 0.489285464 0.489285464 0.489285464 0.000000000 
Par#  7744#  S(  1,  7)( 31, 19)(  1,   1) | 0.749062939 0.749062939 0.749062939 0.000000000 
Par#  7745#  S(  2,  7)( 31, 19)(  1,   1) | 0.548257085 0.548257085 0.548257085 0.000000000 
Par#  7746#  S(  3,  7)( 31, 19)(  1,   1) | 0.461101296 0.461101296 0.461101296 0.000000000 
Par#  7747#  S(  4,  7)( 31, 19)(  1,   1) | 0.442525892 0.442525892 0.442525892 0.000000000 
Par#  7748#  S(  5,  7)( 31, 19)(  1,   1) | 0.434794518 0.434794518 0.434794518 0.000000000 
Par#  7749#  S(  6,  7)( 31, 19)(  1,   1) | 0.510714536 0.510714536 0.510714536 0.000000000 
Par#  7750#  S(  7,  7)( 31, 19)(  1,   1) | 1.000000000 1.000000000 1.000000000 0.000000000 
Par#  7751#  S(  1,  1)( 32, 19)(  1,   1) | 0.250937061 0.250937061 0.250937061 0.000000000 
Par#  7752#  S(  2,  2)( 32, 19)(  1,   1) | 0.451742915 0.451742915 0.451742915 0.000000000 
Par#  7753#  S(  3,  3)( 32, 19)(  1,   1) | 0.538898704 0.538898704 0.538898704 0.000000000 
Par#  7754#  S(  4,  4)( 32, 19)(  1,   1) | 0.557474108 0.557474108 0.557474108 0.000000000 
Par#  7755#  S(  5,  5)( 32, 19)(  1,   1) | 0.565205482 0.565205482 0.565205482 0.000000000 
Par#  7756#  S(  6,  6)( 32, 19)(  1,   1) | 0.489285464 0.489285464 0.489285464 0.000000000 
Par#  7757#  S(  1,  7)( 32, 19)(  1,   1) | 0.749062939 0.749062939 0.749062939 0.000000000 
Par#  7758#  S(  2,  7)( 32, 19)(  1,   1) | 0.548257085 0.548257085 0.548257085 0.000000000 
Par#  7759#  S(  3,  7)( 32, 19)(  1,   1) | 0.461101296 0.461101296 0.461101296 0.000000000 
Par#  7760#  S(  4,  7)( 32, 19)(  1,   1) | 0.442525892 0.442525892 0.442525892 0.000000000 
Par#  7761#  S(  5,  7)( 32, 19)(  1,   1) | 0.434794518 0.434794518 0.434794518 0.000000000 
Par#  7762#  S(  6,  7)( 32, 19)(  1,   1) | 0.510714536 0.510714536 0.510714536 0.000000000 
Par#  7763#  S(  7,  7)( 32, 19)(  1,   1) | 1.000000000 1.000000000 1.000000000 0.000000000 
Par#  7764#  S(  1,  1)( 33, 19)(  1,   1) | 0.250937061 0.250937061 0.250937061 0.000000000 
Par#  7765#  S(  2,  2)( 33, 19)(  1,   1) | 0.451742915 0.451742915 0.451742915 0.000000000 
Par#  7766#  S(  3,  3)( 33, 19)(  1,   1) | 0.538898704 0.538898704 0.538898704 0.000000000 
Par#  7767#  S(  4,  4)( 33, 19)(  1,   1) | 0.557474108 0.557474108 0.557474108 0.000000000 
Par#  7768#  S(  5,  5)( 33, 19)(  1,   1) | 0.565205482 0.565205482 0.565205482 0.000000000 
Par#  7769#  S(  6,  6)( 33, 19)(  1,   1) | 0.489285464 0.489285464 0.489285464 0.000000000 
Par#  7770#  S(  1,  7)( 33, 19)(  1,   1) | 0.749062939 0.749062939 0.749062939 0.000000000 
Par#  7771#  S(  2,  7)( 33, 19)(  1,   1) | 0.548257085 0.548257085 0.548257085 0.000000000 
Par#  7772#  S(  3,  7)( 33, 19)(  1,   1) | 0.461101296 0.461101296 0.461101296 0.000000000 
Par#  7773#  S(  4,  7)( 33, 19)(  1,   1) | 0.442525892 0.442525892 0.442525892 0.000000000 
Par#  7774#  S(  5,  7)( 33, 19)(  1,   1) | 0.434794518 0.434794518 0.434794518 0.000000000 
Par#  7775#  S(  6,  7)( 33, 19)(  1,   1) | 0.510714536 0.510714536 0.510714536 0.000000000 
Par#  7776#  S(  7,  7)( 33, 19)(  1,   1) | 1.000000000 1.000000000 1.000000000 0.000000000 
Par#  7777#  S(  1,  1)( 34, 19)(  1,   1) | 0.250937061 0.250937061 0.250937061 0.000000000 
Par#  7778#  S(  2,  2)( 34, 19)(  1,   1) | 0.451742915 0.451742915 0.451742915 0.000000000 
Par#  7779#  S(  3,  3)( 34, 19)(  1,   1) | 0.538898704 0.538898704 0.538898704 0.000000000 
Par#  7780#  S(  4,  4)( 34, 19)(  1,   1) | 0.557474108 0.557474108 0.557474108 0.000000000 
Par#  7781#  S(  5,  5)( 34, 19)(  1,   1) | 0.565205482 0.565205482 0.565205482 0.000000000 
Par#  7782#  S(  6,  6)( 34, 19)(  1,   1) | 0.489285464 0.489285464 0.489285464 0.000000000 
Par#  7783#  S(  1,  7)( 34, 19)(  1,   1) | 0.749062939 0.749062939 0.749062939 0.000000000 
Par#  7784#  S(  2,  7)( 34, 19)(  1,   1) | 0.548257085 0.548257085 0.548257085 0.000000000 
Par#  7785#  S(  3,  7)( 34, 19)(  1,   1) | 0.461101296 0.461101296 0.461101296 0.000000000 
Par#  7786#  S(  4,  7)( 34, 19)(  1,   1) | 0.442525892 0.442525892 0.442525892 0.000000000 
Par#  7787#  S(  5,  7)( 34, 19)(  1,   1) | 0.434794518 0.434794518 0.434794518 0.000000000 
Par#  7788#  S(  6,  7)( 34, 19)(  1,   1) | 0.510714536 0.510714536 0.510714536 0.000000000 
Par#  7789#  S(  7,  7)( 34, 19)(  1,   1) | 1.000000000 1.000000000 1.000000000 0.000000000 
Par#  7790#  S(  1,  1)( 35, 19)(  1,   1) | 0.250937061 0.250937061 0.250937061 0.000000000 
Par#  7791#  S(  2,  2)( 35, 19)(  1,   1) | 0.451742915 0.451742915 0.451742915 0.000000000 
Par#  7792#  S(  3,  3)( 35, 19)(  1,   1) | 0.538898704 0.538898704 0.538898704 0.000000000 
Par#  7793#  S(  4,  4)( 35, 19)(  1,   1) | 0.557474108 0.557474108 0.557474108 0.000000000 
Par#  7794#  S(  5,  5)( 35, 19)(  1,   1) | 0.565205482 0.565205482 0.565205482 0.000000000 
Par#  7795#  S(  6,  6)( 35, 19)(  1,   1) | 0.489285464 0.489285464 0.489285464 0.000000000 
Par#  7796#  S(  1,  7)( 35, 19)(  1,   1) | 0.749062939 0.749062939 0.749062939 0.000000000 
Par#  7797#  S(  2,  7)( 35, 19)(  1,   1) | 0.548257085 0.548257085 0.548257085 0.000000000 
Par#  7798#  S(  3,  7)( 35, 19)(  1,   1) | 0.461101296 0.461101296 0.461101296 0.000000000 
Par#  7799#  S(  4,  7)( 35, 19)(  1,   1) | 0.442525892 0.442525892 0.442525892 0.000000000 
Par#  7800#  S(  5,  7)( 35, 19)(  1,   1) | 0.434794518 0.434794518 0.434794518 0.000000000 
Par#  7801#  S(  6,  7)( 35, 19)(  1,   1) | 0.510714536 0.510714536 0.510714536 0.000000000 
Par#  7802#  S(  7,  7)( 35, 19)(  1,   1) | 1.000000000 1.000000000 1.000000000 0.000000000 
Par#  7803#  S(  1,  1)( 36, 19)(  1,   1) | 0.250937061 0.250937061 0.250937061 0.000000000 
Par#  7804#  S(  2,  2)( 36, 19)(  1,   1) | 0.451742915 0.451742915 0.451742915 0.000000000 
Par#  7805#  S(  3,  3)( 36, 19)(  1,   1) | 0.538898704 0.538898704 0.538898704 0.000000000 
Par#  7806#  S(  4,  4)( 36, 19)(  1,   1) | 0.557474108 0.557474108 0.557474108 0.000000000 
Par#  7807#  S(  5,  5)( 36, 19)(  1,   1) | 0.565205482 0.565205482 0.565205482 0.000000000 
Par#  7808#  S(  6,  6)( 36, 19)(  1,   1) | 0.489285464 0.489285464 0.489285464 0.000000000 
Par#  7809#  S(  1,  7)( 36, 19)(  1,   1) | 0.749062939 0.749062939 0.749062939 0.000000000 
Par#  7810#  S(  2,  7)( 36, 19)(  1,   1) | 0.548257085 0.548257085 0.548257085 0.000000000 
Par#  7811#  S(  3,  7)( 36, 19)(  1,   1) | 0.461101296 0.461101296 0.461101296 0.000000000 
Par#  7812#  S(  4,  7)( 36, 19)(  1,   1) | 0.442525892 0.442525892 0.442525892 0.000000000 
Par#  7813#  S(  5,  7)( 36, 19)(  1,   1) | 0.434794518 0.434794518 0.434794518 0.000000000 
Par#  7814#  S(  6,  7)( 36, 19)(  1,   1) | 0.510714536 0.510714536 0.510714536 0.000000000 
Par#  7815#  S(  7,  7)( 36, 19)(  1,   1) | 1.000000000 1.000000000 1.000000000 0.000000000 
Par#  7816#  S(  1,  1)( 37, 19)(  1,   1) | 0.250937061 0.250937061 0.250937061 0.000000000 
Par#  7817#  S(  2,  2)( 37, 19)(  1,   1) | 0.451742915 0.451742915 0.451742915 0.000000000 
Par#  7818#  S(  3,  3)( 37, 19)(  1,   1) | 0.538898704 0.538898704 0.538898704 0.000000000 
Par#  7819#  S(  4,  4)( 37, 19)(  1,   1) | 0.557474108 0.557474108 0.557474108 0.000000000 
Par#  7820#  S(  5,  5)( 37, 19)(  1,   1) | 0.565205482 0.565205482 0.565205482 0.000000000 
Par#  7821#  S(  6,  6)( 37, 19)(  1,   1) | 0.489285464 0.489285464 0.489285464 0.000000000 
Par#  7822#  S(  1,  7)( 37, 19)(  1,   1) | 0.749062939 0.749062939 0.749062939 0.000000000 
Par#  7823#  S(  2,  7)( 37, 19)(  1,   1) | 0.548257085 0.548257085 0.548257085 0.000000000 
Par#  7824#  S(  3,  7)( 37, 19)(  1,   1) | 0.461101296 0.461101296 0.461101296 0.000000000 
Par#  7825#  S(  4,  7)( 37, 19)(  1,   1) | 0.442525892 0.442525892 0.442525892 0.000000000 
Par#  7826#  S(  5,  7)( 37, 19)(  1,   1) | 0.434794518 0.434794518 0.434794518 0.000000000 
Par#  7827#  S(  6,  7)( 37, 19)(  1,   1) | 0.510714536 0.510714536 0.510714536 0.000000000 
Par#  7828#  S(  7,  7)( 37, 19)(  1,   1) | 1.000000000 1.000000000 1.000000000 0.000000000 
Par#  7829#  S(  1,  1)( 20, 20)(  1,   1) | 0.250937061 0.250937061 0.250937061 0.000000000 
Par#  7830#  S(  2,  2)( 20, 20)(  1,   1) | 0.451742915 0.451742915 0.451742915 0.000000000 
Par#  7831#  S(  3,  3)( 20, 20)(  1,   1) | 0.538898704 0.538898704 0.538898704 0.000000000 
Par#  7832#  S(  4,  4)( 20, 20)(  1,   1) | 0.557474108 0.557474108 0.557474108 0.000000000 
Par#  7833#  S(  5,  5)( 20, 20)(  1,   1) | 0.565205482 0.565205482 0.565205482 0.000000000 
Par#  7834#  S(  6,  6)( 20, 20)(  1,   1) | 0.489285464 0.489285464 0.489285464 0.000000000 
Par#  7835#  S(  1,  7)( 20, 20)(  1,   1) | 0.749062939 0.749062939 0.749062939 0.000000000 
Par#  7836#  S(  2,  7)( 20, 20)(  1,   1) | 0.548257085 0.548257085 0.548257085 0.000000000 
Par#  7837#  S(  3,  7)( 20, 20)(  1,   1) | 0.461101296 0.461101296 0.461101296 0.000000000 
Par#  7838#  S(  4,  7)( 20, 20)(  1,   1) | 0.442525892 0.442525892 0.442525892 0.000000000 
Par#  7839#  S(  5,  7)( 20, 20)(  1,   1) | 0.434794518 0.434794518 0.434794518 0.000000000 
Par#  7840#  S(  6,  7)( 20, 20)(  1,   1) | 0.510714536 0.510714536 0.510714536 0.000000000 
Par#  7841#  S(  7,  7)( 20, 20)(  1,   1) | 1.000000000 1.000000000 1.000000000 0.000000000 
Par#  7842#  S(  1,  1)( 21, 20)(  1,   1) | 0.250937061 0.250937061 0.250937061 0.000000000 
Par#  7843#  S(  2,  2)( 21, 20)(  1,   1) | 0.451742915 0.451742915 0.451742915 0.000000000 
Par#  7844#  S(  3,  3)( 21, 20)(  1,   1) | 0.538898704 0.538898704 0.538898704 0.000000000 
Par#  7845#  S(  4,  4)( 21, 20)(  1,   1) | 0.557474108 0.557474108 0.557474108 0.000000000 
Par#  7846#  S(  5,  5)( 21, 20)(  1,   1) | 0.565205482 0.565205482 0.565205482 0.000000000 
Par#  7847#  S(  6,  6)( 21, 20)(  1,   1) | 0.489285464 0.489285464 0.489285464 0.000000000 
Par#  7848#  S(  1,  7)( 21, 20)(  1,   1) | 0.749062939 0.749062939 0.749062939 0.000000000 
Par#  7849#  S(  2,  7)( 21, 20)(  1,   1) | 0.548257085 0.548257085 0.548257085 0.000000000 
Par#  7850#  S(  3,  7)( 21, 20)(  1,   1) | 0.461101296 0.461101296 0.461101296 0.000000000 
Par#  7851#  S(  4,  7)( 21, 20)(  1,   1) | 0.442525892 0.442525892 0.442525892 0.000000000 
Par#  7852#  S(  5,  7)( 21, 20)(  1,   1) | 0.434794518 0.434794518 0.434794518 0.000000000 
Par#  7853#  S(  6,  7)( 21, 20)(  1,   1) | 0.510714536 0.510714536 0.510714536 0.000000000 
Par#  7854#  S(  7,  7)( 21, 20)(  1,   1) | 1.000000000 1.000000000 1.000000000 0.000000000 
Par#  7855#  S(  1,  1)( 22, 20)(  1,   1) | 0.250937061 0.250937061 0.250937061 0.000000000 
Par#  7856#  S(  2,  2)( 22, 20)(  1,   1) | 0.451742915 0.451742915 0.451742915 0.000000000 
Par#  7857#  S(  3,  3)( 22, 20)(  1,   1) | 0.538898704 0.538898704 0.538898704 0.000000000 
Par#  7858#  S(  4,  4)( 22, 20)(  1,   1) | 0.557474108 0.557474108 0.557474108 0.000000000 
Par#  7859#  S(  5,  5)( 22, 20)(  1,   1) | 0.565205482 0.565205482 0.565205482 0.000000000 
Par#  7860#  S(  6,  6)( 22, 20)(  1,   1) | 0.489285464 0.489285464 0.489285464 0.000000000 
Par#  7861#  S(  1,  7)( 22, 20)(  1,   1) | 0.749062939 0.749062939 0.749062939 0.000000000 
Par#  7862#  S(  2,  7)( 22, 20)(  1,   1) | 0.548257085 0.548257085 0.548257085 0.000000000 
Par#  7863#  S(  3,  7)( 22, 20)(  1,   1) | 0.461101296 0.461101296 0.461101296 0.000000000 
Par#  7864#  S(  4,  7)( 22, 20)(  1,   1) | 0.442525892 0.442525892 0.442525892 0.000000000 
Par#  7865#  S(  5,  7)( 22, 20)(  1,   1) | 0.434794518 0.434794518 0.434794518 0.000000000 
Par#  7866#  S(  6,  7)( 22, 20)(  1,   1) | 0.510714536 0.510714536 0.510714536 0.000000000 
Par#  7867#  S(  7,  7)( 22, 20)(  1,   1) | 1.000000000 1.000000000 1.000000000 0.000000000 
Par#  7868#  S(  1,  1)( 23, 20)(  1,   1) | 0.250937061 0.250937061 0.250937061 0.000000000 
Par#  7869#  S(  2,  2)( 23, 20)(  1,   1) | 0.451742915 0.451742915 0.451742915 0.000000000 
Par#  7870#  S(  3,  3)( 23, 20)(  1,   1) | 0.538898704 0.538898704 0.538898704 0.000000000 
Par#  7871#  S(  4,  4)( 23, 20)(  1,   1) | 0.557474108 0.557474108 0.557474108 0.000000000 
Par#  7872#  S(  5,  5)( 23, 20)(  1,   1) | 0.565205482 0.565205482 0.565205482 0.000000000 
Par#  7873#  S(  6,  6)( 23, 20)(  1,   1) | 0.489285464 0.489285464 0.489285464 0.000000000 
Par#  7874#  S(  1,  7)( 23, 20)(  1,   1) | 0.749062939 0.749062939 0.749062939 0.000000000 
Par#  7875#  S(  2,  7)( 23, 20)(  1,   1) | 0.548257085 0.548257085 0.548257085 0.000000000 
Par#  7876#  S(  3,  7)( 23, 20)(  1,   1) | 0.461101296 0.461101296 0.461101296 0.000000000 
Par#  7877#  S(  4,  7)( 23, 20)(  1,   1) | 0.442525892 0.442525892 0.442525892 0.000000000 
Par#  7878#  S(  5,  7)( 23, 20)(  1,   1) | 0.434794518 0.434794518 0.434794518 0.000000000 
Par#  7879#  S(  6,  7)( 23, 20)(  1,   1) | 0.510714536 0.510714536 0.510714536 0.000000000 
Par#  7880#  S(  7,  7)( 23, 20)(  1,   1) | 1.000000000 1.000000000 1.000000000 0.000000000 
Par#  7881#  S(  1,  1)( 24, 20)(  1,   1) | 0.250937061 0.250937061 0.250937061 0.000000000 
Par#  7882#  S(  2,  2)( 24, 20)(  1,   1) | 0.451742915 0.451742915 0.451742915 0.000000000 
Par#  7883#  S(  3,  3)( 24, 20)(  1,   1) | 0.538898704 0.538898704 0.538898704 0.000000000 
Par#  7884#  S(  4,  4)( 24, 20)(  1,   1) | 0.557474108 0.557474108 0.557474108 0.000000000 
Par#  7885#  S(  5,  5)( 24, 20)(  1,   1) | 0.565205482 0.565205482 0.565205482 0.000000000 
Par#  7886#  S(  6,  6)( 24, 20)(  1,   1) | 0.489285464 0.489285464 0.489285464 0.000000000 
Par#  7887#  S(  1,  7)( 24, 20)(  1,   1) | 0.749062939 0.749062939 0.749062939 0.000000000 
Par#  7888#  S(  2,  7)( 24, 20)(  1,   1) | 0.548257085 0.548257085 0.548257085 0.000000000 
Par#  7889#  S(  3,  7)( 24, 20)(  1,   1) | 0.461101296 0.461101296 0.461101296 0.000000000 
Par#  7890#  S(  4,  7)( 24, 20)(  1,   1) | 0.442525892 0.442525892 0.442525892 0.000000000 
Par#  7891#  S(  5,  7)( 24, 20)(  1,   1) | 0.434794518 0.434794518 0.434794518 0.000000000 
Par#  7892#  S(  6,  7)( 24, 20)(  1,   1) | 0.510714536 0.510714536 0.510714536 0.000000000 
Par#  7893#  S(  7,  7)( 24, 20)(  1,   1) | 1.000000000 1.000000000 1.000000000 0.000000000 
Par#  7894#  S(  1,  1)( 25, 20)(  1,   1) | 0.250937061 0.250937061 0.250937061 0.000000000 
Par#  7895#  S(  2,  2)( 25, 20)(  1,   1) | 0.451742915 0.451742915 0.451742915 0.000000000 
Par#  7896#  S(  3,  3)( 25, 20)(  1,   1) | 0.538898704 0.538898704 0.538898704 0.000000000 
Par#  7897#  S(  4,  4)( 25, 20)(  1,   1) | 0.557474108 0.557474108 0.557474108 0.000000000 
Par#  7898#  S(  5,  5)( 25, 20)(  1,   1) | 0.565205482 0.565205482 0.565205482 0.000000000 
Par#  7899#  S(  6,  6)( 25, 20)(  1,   1) | 0.489285464 0.489285464 0.489285464 0.000000000 
Par#  7900#  S(  1,  7)( 25, 20)(  1,   1) | 0.749062939 0.749062939 0.749062939 0.000000000 
Par#  7901#  S(  2,  7)( 25, 20)(  1,   1) | 0.548257085 0.548257085 0.548257085 0.000000000 
Par#  7902#  S(  3,  7)( 25, 20)(  1,   1) | 0.461101296 0.461101296 0.461101296 0.000000000 
Par#  7903#  S(  4,  7)( 25, 20)(  1,   1) | 0.442525892 0.442525892 0.442525892 0.000000000 
Par#  7904#  S(  5,  7)( 25, 20)(  1,   1) | 0.434794518 0.434794518 0.434794518 0.000000000 
Par#  7905#  S(  6,  7)( 25, 20)(  1,   1) | 0.510714536 0.510714536 0.510714536 0.000000000 
Par#  7906#  S(  7,  7)( 25, 20)(  1,   1) | 1.000000000 1.000000000 1.000000000 0.000000000 
Par#  7907#  S(  1,  1)( 26, 20)(  1,   1) | 0.250937061 0.250937061 0.250937061 0.000000000 
Par#  7908#  S(  2,  2)( 26, 20)(  1,   1) | 0.451742915 0.451742915 0.451742915 0.000000000 
Par#  7909#  S(  3,  3)( 26, 20)(  1,   1) | 0.538898704 0.538898704 0.538898704 0.000000000 
Par#  7910#  S(  4,  4)( 26, 20)(  1,   1) | 0.557474108 0.557474108 0.557474108 0.000000000 
Par#  7911#  S(  5,  5)( 26, 20)(  1,   1) | 0.565205482 0.565205482 0.565205482 0.000000000 
Par#  7912#  S(  6,  6)( 26, 20)(  1,   1) | 0.489285464 0.489285464 0.489285464 0.000000000 
Par#  7913#  S(  1,  7)( 26, 20)(  1,   1) | 0.749062939 0.749062939 0.749062939 0.000000000 
Par#  7914#  S(  2,  7)( 26, 20)(  1,   1) | 0.548257085 0.548257085 0.548257085 0.000000000 
Par#  7915#  S(  3,  7)( 26, 20)(  1,   1) | 0.461101296 0.461101296 0.461101296 0.000000000 
Par#  7916#  S(  4,  7)( 26, 20)(  1,   1) | 0.442525892 0.442525892 0.442525892 0.000000000 
Par#  7917#  S(  5,  7)( 26, 20)(  1,   1) | 0.434794518 0.434794518 0.434794518 0.000000000 
Par#  7918#  S(  6,  7)( 26, 20)(  1,   1) | 0.510714536 0.510714536 0.510714536 0.000000000 
Par#  7919#  S(  7,  7)( 26, 20)(  1,   1) | 1.000000000 1.000000000 1.000000000 0.000000000 
Par#  7920#  S(  1,  1)( 27, 20)(  1,   1) | 0.250937061 0.250937061 0.250937061 0.000000000 
Par#  7921#  S(  2,  2)( 27, 20)(  1,   1) | 0.451742915 0.451742915 0.451742915 0.000000000 
Par#  7922#  S(  3,  3)( 27, 20)(  1,   1) | 0.538898704 0.538898704 0.538898704 0.000000000 
Par#  7923#  S(  4,  4)( 27, 20)(  1,   1) | 0.557474108 0.557474108 0.557474108 0.000000000 
Par#  7924#  S(  5,  5)( 27, 20)(  1,   1) | 0.565205482 0.565205482 0.565205482 0.000000000 
Par#  7925#  S(  6,  6)( 27, 20)(  1,   1) | 0.489285464 0.489285464 0.489285464 0.000000000 
Par#  7926#  S(  1,  7)( 27, 20)(  1,   1) | 0.749062939 0.749062939 0.749062939 0.000000000 
Par#  7927#  S(  2,  7)( 27, 20)(  1,   1) | 0.548257085 0.548257085 0.548257085 0.000000000 
Par#  7928#  S(  3,  7)( 27, 20)(  1,   1) | 0.461101296 0.461101296 0.461101296 0.000000000 
Par#  7929#  S(  4,  7)( 27, 20)(  1,   1) | 0.442525892 0.442525892 0.442525892 0.000000000 
Par#  7930#  S(  5,  7)( 27, 20)(  1,   1) | 0.434794518 0.434794518 0.434794518 0.000000000 
Par#  7931#  S(  6,  7)( 27, 20)(  1,   1) | 0.510714536 0.510714536 0.510714536 0.000000000 
Par#  7932#  S(  7,  7)( 27, 20)(  1,   1) | 1.000000000 1.000000000 1.000000000 0.000000000 
Par#  7933#  S(  1,  1)( 28, 20)(  1,   1) | 0.250937061 0.250937061 0.250937061 0.000000000 
Par#  7934#  S(  2,  2)( 28, 20)(  1,   1) | 0.451742915 0.451742915 0.451742915 0.000000000 
Par#  7935#  S(  3,  3)( 28, 20)(  1,   1) | 0.538898704 0.538898704 0.538898704 0.000000000 
Par#  7936#  S(  4,  4)( 28, 20)(  1,   1) | 0.557474108 0.557474108 0.557474108 0.000000000 
Par#  7937#  S(  5,  5)( 28, 20)(  1,   1) | 0.565205482 0.565205482 0.565205482 0.000000000 
Par#  7938#  S(  6,  6)( 28, 20)(  1,   1) | 0.489285464 0.489285464 0.489285464 0.000000000 
Par#  7939#  S(  1,  7)( 28, 20)(  1,   1) | 0.749062939 0.749062939 0.749062939 0.000000000 
Par#  7940#  S(  2,  7)( 28, 20)(  1,   1) | 0.548257085 0.548257085 0.548257085 0.000000000 
Par#  7941#  S(  3,  7)( 28, 20)(  1,   1) | 0.461101296 0.461101296 0.461101296 0.000000000 
Par#  7942#  S(  4,  7)( 28, 20)(  1,   1) | 0.442525892 0.442525892 0.442525892 0.000000000 
Par#  7943#  S(  5,  7)( 28, 20)(  1,   1) | 0.434794518 0.434794518 0.434794518 0.000000000 
Par#  7944#  S(  6,  7)( 28, 20)(  1,   1) | 0.510714536 0.510714536 0.510714536 0.000000000 
Par#  7945#  S(  7,  7)( 28, 20)(  1,   1) | 1.000000000 1.000000000 1.000000000 0.000000000 
Par#  7946#  S(  1,  1)( 29, 20)(  1,   1) | 0.250937061 0.250937061 0.250937061 0.000000000 
Par#  7947#  S(  2,  2)( 29, 20)(  1,   1) | 0.451742915 0.451742915 0.451742915 0.000000000 
Par#  7948#  S(  3,  3)( 29, 20)(  1,   1) | 0.538898704 0.538898704 0.538898704 0.000000000 
Par#  7949#  S(  4,  4)( 29, 20)(  1,   1) | 0.557474108 0.557474108 0.557474108 0.000000000 
Par#  7950#  S(  5,  5)( 29, 20)(  1,   1) | 0.565205482 0.565205482 0.565205482 0.000000000 
Par#  7951#  S(  6,  6)( 29, 20)(  1,   1) | 0.489285464 0.489285464 0.489285464 0.000000000 
Par#  7952#  S(  1,  7)( 29, 20)(  1,   1) | 0.749062939 0.749062939 0.749062939 0.000000000 
Par#  7953#  S(  2,  7)( 29, 20)(  1,   1) | 0.548257085 0.548257085 0.548257085 0.000000000 
Par#  7954#  S(  3,  7)( 29, 20)(  1,   1) | 0.461101296 0.461101296 0.461101296 0.000000000 
Par#  7955#  S(  4,  7)( 29, 20)(  1,   1) | 0.442525892 0.442525892 0.442525892 0.000000000 
Par#  7956#  S(  5,  7)( 29, 20)(  1,   1) | 0.434794518 0.434794518 0.434794518 0.000000000 
Par#  7957#  S(  6,  7)( 29, 20)(  1,   1) | 0.510714536 0.510714536 0.510714536 0.000000000 
Par#  7958#  S(  7,  7)( 29, 20)(  1,   1) | 1.000000000 1.000000000 1.000000000 0.000000000 
Par#  7959#  S(  1,  1)( 30, 20)(  1,   1) | 0.250937061 0.250937061 0.250937061 0.000000000 
Par#  7960#  S(  2,  2)( 30, 20)(  1,   1) | 0.451742915 0.451742915 0.451742915 0.000000000 
Par#  7961#  S(  3,  3)( 30, 20)(  1,   1) | 0.538898704 0.538898704 0.538898704 0.000000000 
Par#  7962#  S(  4,  4)( 30, 20)(  1,   1) | 0.557474108 0.557474108 0.557474108 0.000000000 
Par#  7963#  S(  5,  5)( 30, 20)(  1,   1) | 0.565205482 0.565205482 0.565205482 0.000000000 
Par#  7964#  S(  6,  6)( 30, 20)(  1,   1) | 0.489285464 0.489285464 0.489285464 0.000000000 
Par#  7965#  S(  1,  7)( 30, 20)(  1,   1) | 0.749062939 0.749062939 0.749062939 0.000000000 
Par#  7966#  S(  2,  7)( 30, 20)(  1,   1) | 0.548257085 0.548257085 0.548257085 0.000000000 
Par#  7967#  S(  3,  7)( 30, 20)(  1,   1) | 0.461101296 0.461101296 0.461101296 0.000000000 
Par#  7968#  S(  4,  7)( 30, 20)(  1,   1) | 0.442525892 0.442525892 0.442525892 0.000000000 
Par#  7969#  S(  5,  7)( 30, 20)(  1,   1) | 0.434794518 0.434794518 0.434794518 0.000000000 
Par#  7970#  S(  6,  7)( 30, 20)(  1,   1) | 0.510714536 0.510714536 0.510714536 0.000000000 
Par#  7971#  S(  7,  7)( 30, 20)(  1,   1) | 1.000000000 1.000000000 1.000000000 0.000000000 
Par#  7972#  S(  1,  1)( 31, 20)(  1,   1) | 0.250937061 0.250937061 0.250937061 0.000000000 
Par#  7973#  S(  2,  2)( 31, 20)(  1,   1) | 0.451742915 0.451742915 0.451742915 0.000000000 
Par#  7974#  S(  3,  3)( 31, 20)(  1,   1) | 0.538898704 0.538898704 0.538898704 0.000000000 
Par#  7975#  S(  4,  4)( 31, 20)(  1,   1) | 0.557474108 0.557474108 0.557474108 0.000000000 
Par#  7976#  S(  5,  5)( 31, 20)(  1,   1) | 0.565205482 0.565205482 0.565205482 0.000000000 
Par#  7977#  S(  6,  6)( 31, 20)(  1,   1) | 0.489285464 0.489285464 0.489285464 0.000000000 
Par#  7978#  S(  1,  7)( 31, 20)(  1,   1) | 0.749062939 0.749062939 0.749062939 0.000000000 
Par#  7979#  S(  2,  7)( 31, 20)(  1,   1) | 0.548257085 0.548257085 0.548257085 0.000000000 
Par#  7980#  S(  3,  7)( 31, 20)(  1,   1) | 0.461101296 0.461101296 0.461101296 0.000000000 
Par#  7981#  S(  4,  7)( 31, 20)(  1,   1) | 0.442525892 0.442525892 0.442525892 0.000000000 
Par#  7982#  S(  5,  7)( 31, 20)(  1,   1) | 0.434794518 0.434794518 0.434794518 0.000000000 
Par#  7983#  S(  6,  7)( 31, 20)(  1,   1) | 0.510714536 0.510714536 0.510714536 0.000000000 
Par#  7984#  S(  7,  7)( 31, 20)(  1,   1) | 1.000000000 1.000000000 1.000000000 0.000000000 
Par#  7985#  S(  1,  1)( 32, 20)(  1,   1) | 0.250937061 0.250937061 0.250937061 0.000000000 
Par#  7986#  S(  2,  2)( 32, 20)(  1,   1) | 0.451742915 0.451742915 0.451742915 0.000000000 
Par#  7987#  S(  3,  3)( 32, 20)(  1,   1) | 0.538898704 0.538898704 0.538898704 0.000000000 
Par#  7988#  S(  4,  4)( 32, 20)(  1,   1) | 0.557474108 0.557474108 0.557474108 0.000000000 
Par#  7989#  S(  5,  5)( 32, 20)(  1,   1) | 0.565205482 0.565205482 0.565205482 0.000000000 
Par#  7990#  S(  6,  6)( 32, 20)(  1,   1) | 0.489285464 0.489285464 0.489285464 0.000000000 
Par#  7991#  S(  1,  7)( 32, 20)(  1,   1) | 0.749062939 0.749062939 0.749062939 0.000000000 
Par#  7992#  S(  2,  7)( 32, 20)(  1,   1) | 0.548257085 0.548257085 0.548257085 0.000000000 
Par#  7993#  S(  3,  7)( 32, 20)(  1,   1) | 0.461101296 0.461101296 0.461101296 0.000000000 
Par#  7994#  S(  4,  7)( 32, 20)(  1,   1) | 0.442525892 0.442525892 0.442525892 0.000000000 
Par#  7995#  S(  5,  7)( 32, 20)(  1,   1) | 0.434794518 0.434794518 0.434794518 0.000000000 
Par#  7996#  S(  6,  7)( 32, 20)(  1,   1) | 0.510714536 0.510714536 0.510714536 0.000000000 
Par#  7997#  S(  7,  7)( 32, 20)(  1,   1) | 1.000000000 1.000000000 1.000000000 0.000000000 
Par#  7998#  S(  1,  1)( 33, 20)(  1,   1) | 0.250937061 0.250937061 0.250937061 0.000000000 
Par#  7999#  S(  2,  2)( 33, 20)(  1,   1) | 0.451742915 0.451742915 0.451742915 0.000000000 
Par#  8000#  S(  3,  3)( 33, 20)(  1,   1) | 0.538898704 0.538898704 0.538898704 0.000000000 
Par#  8001#  S(  4,  4)( 33, 20)(  1,   1) | 0.557474108 0.557474108 0.557474108 0.000000000 
Par#  8002#  S(  5,  5)( 33, 20)(  1,   1) | 0.565205482 0.565205482 0.565205482 0.000000000 
Par#  8003#  S(  6,  6)( 33, 20)(  1,   1) | 0.489285464 0.489285464 0.489285464 0.000000000 
Par#  8004#  S(  1,  7)( 33, 20)(  1,   1) | 0.749062939 0.749062939 0.749062939 0.000000000 
Par#  8005#  S(  2,  7)( 33, 20)(  1,   1) | 0.548257085 0.548257085 0.548257085 0.000000000 
Par#  8006#  S(  3,  7)( 33, 20)(  1,   1) | 0.461101296 0.461101296 0.461101296 0.000000000 
Par#  8007#  S(  4,  7)( 33, 20)(  1,   1) | 0.442525892 0.442525892 0.442525892 0.000000000 
Par#  8008#  S(  5,  7)( 33, 20)(  1,   1) | 0.434794518 0.434794518 0.434794518 0.000000000 
Par#  8009#  S(  6,  7)( 33, 20)(  1,   1) | 0.510714536 0.510714536 0.510714536 0.000000000 
Par#  8010#  S(  7,  7)( 33, 20)(  1,   1) | 1.000000000 1.000000000 1.000000000 0.000000000 
Par#  8011#  S(  1,  1)( 34, 20)(  1,   1) | 0.250937061 0.250937061 0.250937061 0.000000000 
Par#  8012#  S(  2,  2)( 34, 20)(  1,   1) | 0.451742915 0.451742915 0.451742915 0.000000000 
Par#  8013#  S(  3,  3)( 34, 20)(  1,   1) | 0.538898704 0.538898704 0.538898704 0.000000000 
Par#  8014#  S(  4,  4)( 34, 20)(  1,   1) | 0.557474108 0.557474108 0.557474108 0.000000000 
Par#  8015#  S(  5,  5)( 34, 20)(  1,   1) | 0.565205482 0.565205482 0.565205482 0.000000000 
Par#  8016#  S(  6,  6)( 34, 20)(  1,   1) | 0.489285464 0.489285464 0.489285464 0.000000000 
Par#  8017#  S(  1,  7)( 34, 20)(  1,   1) | 0.749062939 0.749062939 0.749062939 0.000000000 
Par#  8018#  S(  2,  7)( 34, 20)(  1,   1) | 0.548257085 0.548257085 0.548257085 0.000000000 
Par#  8019#  S(  3,  7)( 34, 20)(  1,   1) | 0.461101296 0.461101296 0.461101296 0.000000000 
Par#  8020#  S(  4,  7)( 34, 20)(  1,   1) | 0.442525892 0.442525892 0.442525892 0.000000000 
Par#  8021#  S(  5,  7)( 34, 20)(  1,   1) | 0.434794518 0.434794518 0.434794518 0.000000000 
Par#  8022#  S(  6,  7)( 34, 20)(  1,   1) | 0.510714536 0.510714536 0.510714536 0.000000000 
Par#  8023#  S(  7,  7)( 34, 20)(  1,   1) | 1.000000000 1.000000000 1.000000000 0.000000000 
Par#  8024#  S(  1,  1)( 35, 20)(  1,   1) | 0.250937061 0.250937061 0.250937061 0.000000000 
Par#  8025#  S(  2,  2)( 35, 20)(  1,   1) | 0.451742915 0.451742915 0.451742915 0.000000000 
Par#  8026#  S(  3,  3)( 35, 20)(  1,   1) | 0.538898704 0.538898704 0.538898704 0.000000000 
Par#  8027#  S(  4,  4)( 35, 20)(  1,   1) | 0.557474108 0.557474108 0.557474108 0.000000000 
Par#  8028#  S(  5,  5)( 35, 20)(  1,   1) | 0.565205482 0.565205482 0.565205482 0.000000000 
Par#  8029#  S(  6,  6)( 35, 20)(  1,   1) | 0.489285464 0.489285464 0.489285464 0.000000000 
Par#  8030#  S(  1,  7)( 35, 20)(  1,   1) | 0.749062939 0.749062939 0.749062939 0.000000000 
Par#  8031#  S(  2,  7)( 35, 20)(  1,   1) | 0.548257085 0.548257085 0.548257085 0.000000000 
Par#  8032#  S(  3,  7)( 35, 20)(  1,   1) | 0.461101296 0.461101296 0.461101296 0.000000000 
Par#  8033#  S(  4,  7)( 35, 20)(  1,   1) | 0.442525892 0.442525892 0.442525892 0.000000000 
Par#  8034#  S(  5,  7)( 35, 20)(  1,   1) | 0.434794518 0.434794518 0.434794518 0.000000000 
Par#  8035#  S(  6,  7)( 35, 20)(  1,   1) | 0.510714536 0.510714536 0.510714536 0.000000000 
Par#  8036#  S(  7,  7)( 35, 20)(  1,   1) | 1.000000000 1.000000000 1.000000000 0.000000000 
Par#  8037#  S(  1,  1)( 36, 20)(  1,   1) | 0.250937061 0.250937061 0.250937061 0.000000000 
Par#  8038#  S(  2,  2)( 36, 20)(  1,   1) | 0.451742915 0.451742915 0.451742915 0.000000000 
Par#  8039#  S(  3,  3)( 36, 20)(  1,   1) | 0.538898704 0.538898704 0.538898704 0.000000000 
Par#  8040#  S(  4,  4)( 36, 20)(  1,   1) | 0.557474108 0.557474108 0.557474108 0.000000000 
Par#  8041#  S(  5,  5)( 36, 20)(  1,   1) | 0.565205482 0.565205482 0.565205482 0.000000000 
Par#  8042#  S(  6,  6)( 36, 20)(  1,   1) | 0.489285464 0.489285464 0.489285464 0.000000000 
Par#  8043#  S(  1,  7)( 36, 20)(  1,   1) | 0.749062939 0.749062939 0.749062939 0.000000000 
Par#  8044#  S(  2,  7)( 36, 20)(  1,   1) | 0.548257085 0.548257085 0.548257085 0.000000000 
Par#  8045#  S(  3,  7)( 36, 20)(  1,   1) | 0.461101296 0.461101296 0.461101296 0.000000000 
Par#  8046#  S(  4,  7)( 36, 20)(  1,   1) | 0.442525892 0.442525892 0.442525892 0.000000000 
Par#  8047#  S(  5,  7)( 36, 20)(  1,   1) | 0.434794518 0.434794518 0.434794518 0.000000000 
Par#  8048#  S(  6,  7)( 36, 20)(  1,   1) | 0.510714536 0.510714536 0.510714536 0.000000000 
Par#  8049#  S(  7,  7)( 36, 20)(  1,   1) | 1.000000000 1.000000000 1.000000000 0.000000000 
Par#  8050#  S(  1,  1)( 37, 20)(  1,   1) | 0.250937061 0.250937061 0.250937061 0.000000000 
Par#  8051#  S(  2,  2)( 37, 20)(  1,   1) | 0.451742915 0.451742915 0.451742915 0.000000000 
Par#  8052#  S(  3,  3)( 37, 20)(  1,   1) | 0.538898704 0.538898704 0.538898704 0.000000000 
Par#  8053#  S(  4,  4)( 37, 20)(  1,   1) | 0.557474108 0.557474108 0.557474108 0.000000000 
Par#  8054#  S(  5,  5)( 37, 20)(  1,   1) | 0.565205482 0.565205482 0.565205482 0.000000000 
Par#  8055#  S(  6,  6)( 37, 20)(  1,   1) | 0.489285464 0.489285464 0.489285464 0.000000000 
Par#  8056#  S(  1,  7)( 37, 20)(  1,   1) | 0.749062939 0.749062939 0.749062939 0.000000000 
Par#  8057#  S(  2,  7)( 37, 20)(  1,   1) | 0.548257085 0.548257085 0.548257085 0.000000000 
Par#  8058#  S(  3,  7)( 37, 20)(  1,   1) | 0.461101296 0.461101296 0.461101296 0.000000000 
Par#  8059#  S(  4,  7)( 37, 20)(  1,   1) | 0.442525892 0.442525892 0.442525892 0.000000000 
Par#  8060#  S(  5,  7)( 37, 20)(  1,   1) | 0.434794518 0.434794518 0.434794518 0.000000000 
Par#  8061#  S(  6,  7)( 37, 20)(  1,   1) | 0.510714536 0.510714536 0.510714536 0.000000000 
Par#  8062#  S(  7,  7)( 37, 20)(  1,   1) | 1.000000000 1.000000000 1.000000000 0.000000000 
Par#  8063#  S(  1,  1)( 21, 21)(  1,   1) | 0.250937061 0.250937061 0.250937061 0.000000000 
Par#  8064#  S(  2,  2)( 21, 21)(  1,   1) | 0.451742915 0.451742915 0.451742915 0.000000000 
Par#  8065#  S(  3,  3)( 21, 21)(  1,   1) | 0.538898704 0.538898704 0.538898704 0.000000000 
Par#  8066#  S(  4,  4)( 21, 21)(  1,   1) | 0.557474108 0.557474108 0.557474108 0.000000000 
Par#  8067#  S(  5,  5)( 21, 21)(  1,   1) | 0.565205482 0.565205482 0.565205482 0.000000000 
Par#  8068#  S(  6,  6)( 21, 21)(  1,   1) | 0.489285464 0.489285464 0.489285464 0.000000000 
Par#  8069#  S(  1,  7)( 21, 21)(  1,   1) | 0.749062939 0.749062939 0.749062939 0.000000000 
Par#  8070#  S(  2,  7)( 21, 21)(  1,   1) | 0.548257085 0.548257085 0.548257085 0.000000000 
Par#  8071#  S(  3,  7)( 21, 21)(  1,   1) | 0.461101296 0.461101296 0.461101296 0.000000000 
Par#  8072#  S(  4,  7)( 21, 21)(  1,   1) | 0.442525892 0.442525892 0.442525892 0.000000000 
Par#  8073#  S(  5,  7)( 21, 21)(  1,   1) | 0.434794518 0.434794518 0.434794518 0.000000000 
Par#  8074#  S(  6,  7)( 21, 21)(  1,   1) | 0.510714536 0.510714536 0.510714536 0.000000000 
Par#  8075#  S(  7,  7)( 21, 21)(  1,   1) | 1.000000000 1.000000000 1.000000000 0.000000000 
Par#  8076#  S(  1,  1)( 22, 21)(  1,   1) | 0.250937061 0.250937061 0.250937061 0.000000000 
Par#  8077#  S(  2,  2)( 22, 21)(  1,   1) | 0.451742915 0.451742915 0.451742915 0.000000000 
Par#  8078#  S(  3,  3)( 22, 21)(  1,   1) | 0.538898704 0.538898704 0.538898704 0.000000000 
Par#  8079#  S(  4,  4)( 22, 21)(  1,   1) | 0.557474108 0.557474108 0.557474108 0.000000000 
Par#  8080#  S(  5,  5)( 22, 21)(  1,   1) | 0.565205482 0.565205482 0.565205482 0.000000000 
Par#  8081#  S(  6,  6)( 22, 21)(  1,   1) | 0.489285464 0.489285464 0.489285464 0.000000000 
Par#  8082#  S(  1,  7)( 22, 21)(  1,   1) | 0.749062939 0.749062939 0.749062939 0.000000000 
Par#  8083#  S(  2,  7)( 22, 21)(  1,   1) | 0.548257085 0.548257085 0.548257085 0.000000000 
Par#  8084#  S(  3,  7)( 22, 21)(  1,   1) | 0.461101296 0.461101296 0.461101296 0.000000000 
Par#  8085#  S(  4,  7)( 22, 21)(  1,   1) | 0.442525892 0.442525892 0.442525892 0.000000000 
Par#  8086#  S(  5,  7)( 22, 21)(  1,   1) | 0.434794518 0.434794518 0.434794518 0.000000000 
Par#  8087#  S(  6,  7)( 22, 21)(  1,   1) | 0.510714536 0.510714536 0.510714536 0.000000000 
Par#  8088#  S(  7,  7)( 22, 21)(  1,   1) | 1.000000000 1.000000000 1.000000000 0.000000000 
Par#  8089#  S(  1,  1)( 23, 21)(  1,   1) | 0.250937061 0.250937061 0.250937061 0.000000000 
Par#  8090#  S(  2,  2)( 23, 21)(  1,   1) | 0.451742915 0.451742915 0.451742915 0.000000000 
Par#  8091#  S(  3,  3)( 23, 21)(  1,   1) | 0.538898704 0.538898704 0.538898704 0.000000000 
Par#  8092#  S(  4,  4)( 23, 21)(  1,   1) | 0.557474108 0.557474108 0.557474108 0.000000000 
Par#  8093#  S(  5,  5)( 23, 21)(  1,   1) | 0.565205482 0.565205482 0.565205482 0.000000000 
Par#  8094#  S(  6,  6)( 23, 21)(  1,   1) | 0.489285464 0.489285464 0.489285464 0.000000000 
Par#  8095#  S(  1,  7)( 23, 21)(  1,   1) | 0.749062939 0.749062939 0.749062939 0.000000000 
Par#  8096#  S(  2,  7)( 23, 21)(  1,   1) | 0.548257085 0.548257085 0.548257085 0.000000000 
Par#  8097#  S(  3,  7)( 23, 21)(  1,   1) | 0.461101296 0.461101296 0.461101296 0.000000000 
Par#  8098#  S(  4,  7)( 23, 21)(  1,   1) | 0.442525892 0.442525892 0.442525892 0.000000000 
Par#  8099#  S(  5,  7)( 23, 21)(  1,   1) | 0.434794518 0.434794518 0.434794518 0.000000000 
Par#  8100#  S(  6,  7)( 23, 21)(  1,   1) | 0.510714536 0.510714536 0.510714536 0.000000000 
Par#  8101#  S(  7,  7)( 23, 21)(  1,   1) | 1.000000000 1.000000000 1.000000000 0.000000000 
Par#  8102#  S(  1,  1)( 24, 21)(  1,   1) | 0.250937061 0.250937061 0.250937061 0.000000000 
Par#  8103#  S(  2,  2)( 24, 21)(  1,   1) | 0.451742915 0.451742915 0.451742915 0.000000000 
Par#  8104#  S(  3,  3)( 24, 21)(  1,   1) | 0.538898704 0.538898704 0.538898704 0.000000000 
Par#  8105#  S(  4,  4)( 24, 21)(  1,   1) | 0.557474108 0.557474108 0.557474108 0.000000000 
Par#  8106#  S(  5,  5)( 24, 21)(  1,   1) | 0.565205482 0.565205482 0.565205482 0.000000000 
Par#  8107#  S(  6,  6)( 24, 21)(  1,   1) | 0.489285464 0.489285464 0.489285464 0.000000000 
Par#  8108#  S(  1,  7)( 24, 21)(  1,   1) | 0.749062939 0.749062939 0.749062939 0.000000000 
Par#  8109#  S(  2,  7)( 24, 21)(  1,   1) | 0.548257085 0.548257085 0.548257085 0.000000000 
Par#  8110#  S(  3,  7)( 24, 21)(  1,   1) | 0.461101296 0.461101296 0.461101296 0.000000000 
Par#  8111#  S(  4,  7)( 24, 21)(  1,   1) | 0.442525892 0.442525892 0.442525892 0.000000000 
Par#  8112#  S(  5,  7)( 24, 21)(  1,   1) | 0.434794518 0.434794518 0.434794518 0.000000000 
Par#  8113#  S(  6,  7)( 24, 21)(  1,   1) | 0.510714536 0.510714536 0.510714536 0.000000000 
Par#  8114#  S(  7,  7)( 24, 21)(  1,   1) | 1.000000000 1.000000000 1.000000000 0.000000000 
Par#  8115#  S(  1,  1)( 25, 21)(  1,   1) | 0.250937061 0.250937061 0.250937061 0.000000000 
Par#  8116#  S(  2,  2)( 25, 21)(  1,   1) | 0.451742915 0.451742915 0.451742915 0.000000000 
Par#  8117#  S(  3,  3)( 25, 21)(  1,   1) | 0.538898704 0.538898704 0.538898704 0.000000000 
Par#  8118#  S(  4,  4)( 25, 21)(  1,   1) | 0.557474108 0.557474108 0.557474108 0.000000000 
Par#  8119#  S(  5,  5)( 25, 21)(  1,   1) | 0.565205482 0.565205482 0.565205482 0.000000000 
Par#  8120#  S(  6,  6)( 25, 21)(  1,   1) | 0.489285464 0.489285464 0.489285464 0.000000000 
Par#  8121#  S(  1,  7)( 25, 21)(  1,   1) | 0.749062939 0.749062939 0.749062939 0.000000000 
Par#  8122#  S(  2,  7)( 25, 21)(  1,   1) | 0.548257085 0.548257085 0.548257085 0.000000000 
Par#  8123#  S(  3,  7)( 25, 21)(  1,   1) | 0.461101296 0.461101296 0.461101296 0.000000000 
Par#  8124#  S(  4,  7)( 25, 21)(  1,   1) | 0.442525892 0.442525892 0.442525892 0.000000000 
Par#  8125#  S(  5,  7)( 25, 21)(  1,   1) | 0.434794518 0.434794518 0.434794518 0.000000000 
Par#  8126#  S(  6,  7)( 25, 21)(  1,   1) | 0.510714536 0.510714536 0.510714536 0.000000000 
Par#  8127#  S(  7,  7)( 25, 21)(  1,   1) | 1.000000000 1.000000000 1.000000000 0.000000000 
Par#  8128#  S(  1,  1)( 26, 21)(  1,   1) | 0.250937061 0.250937061 0.250937061 0.000000000 
Par#  8129#  S(  2,  2)( 26, 21)(  1,   1) | 0.451742915 0.451742915 0.451742915 0.000000000 
Par#  8130#  S(  3,  3)( 26, 21)(  1,   1) | 0.538898704 0.538898704 0.538898704 0.000000000 
Par#  8131#  S(  4,  4)( 26, 21)(  1,   1) | 0.557474108 0.557474108 0.557474108 0.000000000 
Par#  8132#  S(  5,  5)( 26, 21)(  1,   1) | 0.565205482 0.565205482 0.565205482 0.000000000 
Par#  8133#  S(  6,  6)( 26, 21)(  1,   1) | 0.489285464 0.489285464 0.489285464 0.000000000 
Par#  8134#  S(  1,  7)( 26, 21)(  1,   1) | 0.749062939 0.749062939 0.749062939 0.000000000 
Par#  8135#  S(  2,  7)( 26, 21)(  1,   1) | 0.548257085 0.548257085 0.548257085 0.000000000 
Par#  8136#  S(  3,  7)( 26, 21)(  1,   1) | 0.461101296 0.461101296 0.461101296 0.000000000 
Par#  8137#  S(  4,  7)( 26, 21)(  1,   1) | 0.442525892 0.442525892 0.442525892 0.000000000 
Par#  8138#  S(  5,  7)( 26, 21)(  1,   1) | 0.434794518 0.434794518 0.434794518 0.000000000 
Par#  8139#  S(  6,  7)( 26, 21)(  1,   1) | 0.510714536 0.510714536 0.510714536 0.000000000 
Par#  8140#  S(  7,  7)( 26, 21)(  1,   1) | 1.000000000 1.000000000 1.000000000 0.000000000 
Par#  8141#  S(  1,  1)( 27, 21)(  1,   1) | 0.250937061 0.250937061 0.250937061 0.000000000 
Par#  8142#  S(  2,  2)( 27, 21)(  1,   1) | 0.451742915 0.451742915 0.451742915 0.000000000 
Par#  8143#  S(  3,  3)( 27, 21)(  1,   1) | 0.538898704 0.538898704 0.538898704 0.000000000 
Par#  8144#  S(  4,  4)( 27, 21)(  1,   1) | 0.557474108 0.557474108 0.557474108 0.000000000 
Par#  8145#  S(  5,  5)( 27, 21)(  1,   1) | 0.565205482 0.565205482 0.565205482 0.000000000 
Par#  8146#  S(  6,  6)( 27, 21)(  1,   1) | 0.489285464 0.489285464 0.489285464 0.000000000 
Par#  8147#  S(  1,  7)( 27, 21)(  1,   1) | 0.749062939 0.749062939 0.749062939 0.000000000 
Par#  8148#  S(  2,  7)( 27, 21)(  1,   1) | 0.548257085 0.548257085 0.548257085 0.000000000 
Par#  8149#  S(  3,  7)( 27, 21)(  1,   1) | 0.461101296 0.461101296 0.461101296 0.000000000 
Par#  8150#  S(  4,  7)( 27, 21)(  1,   1) | 0.442525892 0.442525892 0.442525892 0.000000000 
Par#  8151#  S(  5,  7)( 27, 21)(  1,   1) | 0.434794518 0.434794518 0.434794518 0.000000000 
Par#  8152#  S(  6,  7)( 27, 21)(  1,   1) | 0.510714536 0.510714536 0.510714536 0.000000000 
Par#  8153#  S(  7,  7)( 27, 21)(  1,   1) | 1.000000000 1.000000000 1.000000000 0.000000000 
Par#  8154#  S(  1,  1)( 28, 21)(  1,   1) | 0.250937061 0.250937061 0.250937061 0.000000000 
Par#  8155#  S(  2,  2)( 28, 21)(  1,   1) | 0.451742915 0.451742915 0.451742915 0.000000000 
Par#  8156#  S(  3,  3)( 28, 21)(  1,   1) | 0.538898704 0.538898704 0.538898704 0.000000000 
Par#  8157#  S(  4,  4)( 28, 21)(  1,   1) | 0.557474108 0.557474108 0.557474108 0.000000000 
Par#  8158#  S(  5,  5)( 28, 21)(  1,   1) | 0.565205482 0.565205482 0.565205482 0.000000000 
Par#  8159#  S(  6,  6)( 28, 21)(  1,   1) | 0.489285464 0.489285464 0.489285464 0.000000000 
Par#  8160#  S(  1,  7)( 28, 21)(  1,   1) | 0.749062939 0.749062939 0.749062939 0.000000000 
Par#  8161#  S(  2,  7)( 28, 21)(  1,   1) | 0.548257085 0.548257085 0.548257085 0.000000000 
Par#  8162#  S(  3,  7)( 28, 21)(  1,   1) | 0.461101296 0.461101296 0.461101296 0.000000000 
Par#  8163#  S(  4,  7)( 28, 21)(  1,   1) | 0.442525892 0.442525892 0.442525892 0.000000000 
Par#  8164#  S(  5,  7)( 28, 21)(  1,   1) | 0.434794518 0.434794518 0.434794518 0.000000000 
Par#  8165#  S(  6,  7)( 28, 21)(  1,   1) | 0.510714536 0.510714536 0.510714536 0.000000000 
Par#  8166#  S(  7,  7)( 28, 21)(  1,   1) | 1.000000000 1.000000000 1.000000000 0.000000000 
Par#  8167#  S(  1,  1)( 29, 21)(  1,   1) | 0.250937061 0.250937061 0.250937061 0.000000000 
Par#  8168#  S(  2,  2)( 29, 21)(  1,   1) | 0.451742915 0.451742915 0.451742915 0.000000000 
Par#  8169#  S(  3,  3)( 29, 21)(  1,   1) | 0.538898704 0.538898704 0.538898704 0.000000000 
Par#  8170#  S(  4,  4)( 29, 21)(  1,   1) | 0.557474108 0.557474108 0.557474108 0.000000000 
Par#  8171#  S(  5,  5)( 29, 21)(  1,   1) | 0.565205482 0.565205482 0.565205482 0.000000000 
Par#  8172#  S(  6,  6)( 29, 21)(  1,   1) | 0.489285464 0.489285464 0.489285464 0.000000000 
Par#  8173#  S(  1,  7)( 29, 21)(  1,   1) | 0.749062939 0.749062939 0.749062939 0.000000000 
Par#  8174#  S(  2,  7)( 29, 21)(  1,   1) | 0.548257085 0.548257085 0.548257085 0.000000000 
Par#  8175#  S(  3,  7)( 29, 21)(  1,   1) | 0.461101296 0.461101296 0.461101296 0.000000000 
Par#  8176#  S(  4,  7)( 29, 21)(  1,   1) | 0.442525892 0.442525892 0.442525892 0.000000000 
Par#  8177#  S(  5,  7)( 29, 21)(  1,   1) | 0.434794518 0.434794518 0.434794518 0.000000000 
Par#  8178#  S(  6,  7)( 29, 21)(  1,   1) | 0.510714536 0.510714536 0.510714536 0.000000000 
Par#  8179#  S(  7,  7)( 29, 21)(  1,   1) | 1.000000000 1.000000000 1.000000000 0.000000000 
Par#  8180#  S(  1,  1)( 30, 21)(  1,   1) | 0.250937061 0.250937061 0.250937061 0.000000000 
Par#  8181#  S(  2,  2)( 30, 21)(  1,   1) | 0.451742915 0.451742915 0.451742915 0.000000000 
Par#  8182#  S(  3,  3)( 30, 21)(  1,   1) | 0.538898704 0.538898704 0.538898704 0.000000000 
Par#  8183#  S(  4,  4)( 30, 21)(  1,   1) | 0.557474108 0.557474108 0.557474108 0.000000000 
Par#  8184#  S(  5,  5)( 30, 21)(  1,   1) | 0.565205482 0.565205482 0.565205482 0.000000000 
Par#  8185#  S(  6,  6)( 30, 21)(  1,   1) | 0.489285464 0.489285464 0.489285464 0.000000000 
Par#  8186#  S(  1,  7)( 30, 21)(  1,   1) | 0.749062939 0.749062939 0.749062939 0.000000000 
Par#  8187#  S(  2,  7)( 30, 21)(  1,   1) | 0.548257085 0.548257085 0.548257085 0.000000000 
Par#  8188#  S(  3,  7)( 30, 21)(  1,   1) | 0.461101296 0.461101296 0.461101296 0.000000000 
Par#  8189#  S(  4,  7)( 30, 21)(  1,   1) | 0.442525892 0.442525892 0.442525892 0.000000000 
Par#  8190#  S(  5,  7)( 30, 21)(  1,   1) | 0.434794518 0.434794518 0.434794518 0.000000000 
Par#  8191#  S(  6,  7)( 30, 21)(  1,   1) | 0.510714536 0.510714536 0.510714536 0.000000000 
Par#  8192#  S(  7,  7)( 30, 21)(  1,   1) | 1.000000000 1.000000000 1.000000000 0.000000000 
Par#  8193#  S(  1,  1)( 31, 21)(  1,   1) | 0.250937061 0.250937061 0.250937061 0.000000000 
Par#  8194#  S(  2,  2)( 31, 21)(  1,   1) | 0.451742915 0.451742915 0.451742915 0.000000000 
Par#  8195#  S(  3,  3)( 31, 21)(  1,   1) | 0.538898704 0.538898704 0.538898704 0.000000000 
Par#  8196#  S(  4,  4)( 31, 21)(  1,   1) | 0.557474108 0.557474108 0.557474108 0.000000000 
Par#  8197#  S(  5,  5)( 31, 21)(  1,   1) | 0.565205482 0.565205482 0.565205482 0.000000000 
Par#  8198#  S(  6,  6)( 31, 21)(  1,   1) | 0.489285464 0.489285464 0.489285464 0.000000000 
Par#  8199#  S(  1,  7)( 31, 21)(  1,   1) | 0.749062939 0.749062939 0.749062939 0.000000000 
Par#  8200#  S(  2,  7)( 31, 21)(  1,   1) | 0.548257085 0.548257085 0.548257085 0.000000000 
Par#  8201#  S(  3,  7)( 31, 21)(  1,   1) | 0.461101296 0.461101296 0.461101296 0.000000000 
Par#  8202#  S(  4,  7)( 31, 21)(  1,   1) | 0.442525892 0.442525892 0.442525892 0.000000000 
Par#  8203#  S(  5,  7)( 31, 21)(  1,   1) | 0.434794518 0.434794518 0.434794518 0.000000000 
Par#  8204#  S(  6,  7)( 31, 21)(  1,   1) | 0.510714536 0.510714536 0.510714536 0.000000000 
Par#  8205#  S(  7,  7)( 31, 21)(  1,   1) | 1.000000000 1.000000000 1.000000000 0.000000000 
Par#  8206#  S(  1,  1)( 32, 21)(  1,   1) | 0.250937061 0.250937061 0.250937061 0.000000000 
Par#  8207#  S(  2,  2)( 32, 21)(  1,   1) | 0.451742915 0.451742915 0.451742915 0.000000000 
Par#  8208#  S(  3,  3)( 32, 21)(  1,   1) | 0.538898704 0.538898704 0.538898704 0.000000000 
Par#  8209#  S(  4,  4)( 32, 21)(  1,   1) | 0.557474108 0.557474108 0.557474108 0.000000000 
Par#  8210#  S(  5,  5)( 32, 21)(  1,   1) | 0.565205482 0.565205482 0.565205482 0.000000000 
Par#  8211#  S(  6,  6)( 32, 21)(  1,   1) | 0.489285464 0.489285464 0.489285464 0.000000000 
Par#  8212#  S(  1,  7)( 32, 21)(  1,   1) | 0.749062939 0.749062939 0.749062939 0.000000000 
Par#  8213#  S(  2,  7)( 32, 21)(  1,   1) | 0.548257085 0.548257085 0.548257085 0.000000000 
Par#  8214#  S(  3,  7)( 32, 21)(  1,   1) | 0.461101296 0.461101296 0.461101296 0.000000000 
Par#  8215#  S(  4,  7)( 32, 21)(  1,   1) | 0.442525892 0.442525892 0.442525892 0.000000000 
Par#  8216#  S(  5,  7)( 32, 21)(  1,   1) | 0.434794518 0.434794518 0.434794518 0.000000000 
Par#  8217#  S(  6,  7)( 32, 21)(  1,   1) | 0.510714536 0.510714536 0.510714536 0.000000000 
Par#  8218#  S(  7,  7)( 32, 21)(  1,   1) | 1.000000000 1.000000000 1.000000000 0.000000000 
Par#  8219#  S(  1,  1)( 33, 21)(  1,   1) | 0.250937061 0.250937061 0.250937061 0.000000000 
Par#  8220#  S(  2,  2)( 33, 21)(  1,   1) | 0.451742915 0.451742915 0.451742915 0.000000000 
Par#  8221#  S(  3,  3)( 33, 21)(  1,   1) | 0.538898704 0.538898704 0.538898704 0.000000000 
Par#  8222#  S(  4,  4)( 33, 21)(  1,   1) | 0.557474108 0.557474108 0.557474108 0.000000000 
Par#  8223#  S(  5,  5)( 33, 21)(  1,   1) | 0.565205482 0.565205482 0.565205482 0.000000000 
Par#  8224#  S(  6,  6)( 33, 21)(  1,   1) | 0.489285464 0.489285464 0.489285464 0.000000000 
Par#  8225#  S(  1,  7)( 33, 21)(  1,   1) | 0.749062939 0.749062939 0.749062939 0.000000000 
Par#  8226#  S(  2,  7)( 33, 21)(  1,   1) | 0.548257085 0.548257085 0.548257085 0.000000000 
Par#  8227#  S(  3,  7)( 33, 21)(  1,   1) | 0.461101296 0.461101296 0.461101296 0.000000000 
Par#  8228#  S(  4,  7)( 33, 21)(  1,   1) | 0.442525892 0.442525892 0.442525892 0.000000000 
Par#  8229#  S(  5,  7)( 33, 21)(  1,   1) | 0.434794518 0.434794518 0.434794518 0.000000000 
Par#  8230#  S(  6,  7)( 33, 21)(  1,   1) | 0.510714536 0.510714536 0.510714536 0.000000000 
Par#  8231#  S(  7,  7)( 33, 21)(  1,   1) | 1.000000000 1.000000000 1.000000000 0.000000000 
Par#  8232#  S(  1,  1)( 34, 21)(  1,   1) | 0.250937061 0.250937061 0.250937061 0.000000000 
Par#  8233#  S(  2,  2)( 34, 21)(  1,   1) | 0.451742915 0.451742915 0.451742915 0.000000000 
Par#  8234#  S(  3,  3)( 34, 21)(  1,   1) | 0.538898704 0.538898704 0.538898704 0.000000000 
Par#  8235#  S(  4,  4)( 34, 21)(  1,   1) | 0.557474108 0.557474108 0.557474108 0.000000000 
Par#  8236#  S(  5,  5)( 34, 21)(  1,   1) | 0.565205482 0.565205482 0.565205482 0.000000000 
Par#  8237#  S(  6,  6)( 34, 21)(  1,   1) | 0.489285464 0.489285464 0.489285464 0.000000000 
Par#  8238#  S(  1,  7)( 34, 21)(  1,   1) | 0.749062939 0.749062939 0.749062939 0.000000000 
Par#  8239#  S(  2,  7)( 34, 21)(  1,   1) | 0.548257085 0.548257085 0.548257085 0.000000000 
Par#  8240#  S(  3,  7)( 34, 21)(  1,   1) | 0.461101296 0.461101296 0.461101296 0.000000000 
Par#  8241#  S(  4,  7)( 34, 21)(  1,   1) | 0.442525892 0.442525892 0.442525892 0.000000000 
Par#  8242#  S(  5,  7)( 34, 21)(  1,   1) | 0.434794518 0.434794518 0.434794518 0.000000000 
Par#  8243#  S(  6,  7)( 34, 21)(  1,   1) | 0.510714536 0.510714536 0.510714536 0.000000000 
Par#  8244#  S(  7,  7)( 34, 21)(  1,   1) | 1.000000000 1.000000000 1.000000000 0.000000000 
Par#  8245#  S(  1,  1)( 35, 21)(  1,   1) | 0.250937061 0.250937061 0.250937061 0.000000000 
Par#  8246#  S(  2,  2)( 35, 21)(  1,   1) | 0.451742915 0.451742915 0.451742915 0.000000000 
Par#  8247#  S(  3,  3)( 35, 21)(  1,   1) | 0.538898704 0.538898704 0.538898704 0.000000000 
Par#  8248#  S(  4,  4)( 35, 21)(  1,   1) | 0.557474108 0.557474108 0.557474108 0.000000000 
Par#  8249#  S(  5,  5)( 35, 21)(  1,   1) | 0.565205482 0.565205482 0.565205482 0.000000000 
Par#  8250#  S(  6,  6)( 35, 21)(  1,   1) | 0.489285464 0.489285464 0.489285464 0.000000000 
Par#  8251#  S(  1,  7)( 35, 21)(  1,   1) | 0.749062939 0.749062939 0.749062939 0.000000000 
Par#  8252#  S(  2,  7)( 35, 21)(  1,   1) | 0.548257085 0.548257085 0.548257085 0.000000000 
Par#  8253#  S(  3,  7)( 35, 21)(  1,   1) | 0.461101296 0.461101296 0.461101296 0.000000000 
Par#  8254#  S(  4,  7)( 35, 21)(  1,   1) | 0.442525892 0.442525892 0.442525892 0.000000000 
Par#  8255#  S(  5,  7)( 35, 21)(  1,   1) | 0.434794518 0.434794518 0.434794518 0.000000000 
Par#  8256#  S(  6,  7)( 35, 21)(  1,   1) | 0.510714536 0.510714536 0.510714536 0.000000000 
Par#  8257#  S(  7,  7)( 35, 21)(  1,   1) | 1.000000000 1.000000000 1.000000000 0.000000000 
Par#  8258#  S(  1,  1)( 36, 21)(  1,   1) | 0.250937061 0.250937061 0.250937061 0.000000000 
Par#  8259#  S(  2,  2)( 36, 21)(  1,   1) | 0.451742915 0.451742915 0.451742915 0.000000000 
Par#  8260#  S(  3,  3)( 36, 21)(  1,   1) | 0.538898704 0.538898704 0.538898704 0.000000000 
Par#  8261#  S(  4,  4)( 36, 21)(  1,   1) | 0.557474108 0.557474108 0.557474108 0.000000000 
Par#  8262#  S(  5,  5)( 36, 21)(  1,   1) | 0.565205482 0.565205482 0.565205482 0.000000000 
Par#  8263#  S(  6,  6)( 36, 21)(  1,   1) | 0.489285464 0.489285464 0.489285464 0.000000000 
Par#  8264#  S(  1,  7)( 36, 21)(  1,   1) | 0.749062939 0.749062939 0.749062939 0.000000000 
Par#  8265#  S(  2,  7)( 36, 21)(  1,   1) | 0.548257085 0.548257085 0.548257085 0.000000000 
Par#  8266#  S(  3,  7)( 36, 21)(  1,   1) | 0.461101296 0.461101296 0.461101296 0.000000000 
Par#  8267#  S(  4,  7)( 36, 21)(  1,   1) | 0.442525892 0.442525892 0.442525892 0.000000000 
Par#  8268#  S(  5,  7)( 36, 21)(  1,   1) | 0.434794518 0.434794518 0.434794518 0.000000000 
Par#  8269#  S(  6,  7)( 36, 21)(  1,   1) | 0.510714536 0.510714536 0.510714536 0.000000000 
Par#  8270#  S(  7,  7)( 36, 21)(  1,   1) | 1.000000000 1.000000000 1.000000000 0.000000000 
Par#  8271#  S(  1,  1)( 37, 21)(  1,   1) | 0.250937061 0.250937061 0.250937061 0.000000000 
Par#  8272#  S(  2,  2)( 37, 21)(  1,   1) | 0.451742915 0.451742915 0.451742915 0.000000000 
Par#  8273#  S(  3,  3)( 37, 21)(  1,   1) | 0.538898704 0.538898704 0.538898704 0.000000000 
Par#  8274#  S(  4,  4)( 37, 21)(  1,   1) | 0.557474108 0.557474108 0.557474108 0.000000000 
Par#  8275#  S(  5,  5)( 37, 21)(  1,   1) | 0.565205482 0.565205482 0.565205482 0.000000000 
Par#  8276#  S(  6,  6)( 37, 21)(  1,   1) | 0.489285464 0.489285464 0.489285464 0.000000000 
Par#  8277#  S(  1,  7)( 37, 21)(  1,   1) | 0.749062939 0.749062939 0.749062939 0.000000000 
Par#  8278#  S(  2,  7)( 37, 21)(  1,   1) | 0.548257085 0.548257085 0.548257085 0.000000000 
Par#  8279#  S(  3,  7)( 37, 21)(  1,   1) | 0.461101296 0.461101296 0.461101296 0.000000000 
Par#  8280#  S(  4,  7)( 37, 21)(  1,   1) | 0.442525892 0.442525892 0.442525892 0.000000000 
Par#  8281#  S(  5,  7)( 37, 21)(  1,   1) | 0.434794518 0.434794518 0.434794518 0.000000000 
Par#  8282#  S(  6,  7)( 37, 21)(  1,   1) | 0.510714536 0.510714536 0.510714536 0.000000000 
Par#  8283#  S(  7,  7)( 37, 21)(  1,   1) | 1.000000000 1.000000000 1.000000000 0.000000000 
Par#  8284#  S(  1,  1)( 22, 22)(  1,   1) | 0.250937061 0.250937061 0.250937061 0.000000000 
Par#  8285#  S(  2,  2)( 22, 22)(  1,   1) | 0.451742915 0.451742915 0.451742915 0.000000000 
Par#  8286#  S(  3,  3)( 22, 22)(  1,   1) | 0.538898704 0.538898704 0.538898704 0.000000000 
Par#  8287#  S(  4,  4)( 22, 22)(  1,   1) | 0.557474108 0.557474108 0.557474108 0.000000000 
Par#  8288#  S(  5,  5)( 22, 22)(  1,   1) | 0.565205482 0.565205482 0.565205482 0.000000000 
Par#  8289#  S(  6,  6)( 22, 22)(  1,   1) | 0.489285464 0.489285464 0.489285464 0.000000000 
Par#  8290#  S(  1,  7)( 22, 22)(  1,   1) | 0.749062939 0.749062939 0.749062939 0.000000000 
Par#  8291#  S(  2,  7)( 22, 22)(  1,   1) | 0.548257085 0.548257085 0.548257085 0.000000000 
Par#  8292#  S(  3,  7)( 22, 22)(  1,   1) | 0.461101296 0.461101296 0.461101296 0.000000000 
Par#  8293#  S(  4,  7)( 22, 22)(  1,   1) | 0.442525892 0.442525892 0.442525892 0.000000000 
Par#  8294#  S(  5,  7)( 22, 22)(  1,   1) | 0.434794518 0.434794518 0.434794518 0.000000000 
Par#  8295#  S(  6,  7)( 22, 22)(  1,   1) | 0.510714536 0.510714536 0.510714536 0.000000000 
Par#  8296#  S(  7,  7)( 22, 22)(  1,   1) | 1.000000000 1.000000000 1.000000000 0.000000000 
Par#  8297#  S(  1,  1)( 23, 22)(  1,   1) | 0.250937061 0.250937061 0.250937061 0.000000000 
Par#  8298#  S(  2,  2)( 23, 22)(  1,   1) | 0.451742915 0.451742915 0.451742915 0.000000000 
Par#  8299#  S(  3,  3)( 23, 22)(  1,   1) | 0.538898704 0.538898704 0.538898704 0.000000000 
Par#  8300#  S(  4,  4)( 23, 22)(  1,   1) | 0.557474108 0.557474108 0.557474108 0.000000000 
Par#  8301#  S(  5,  5)( 23, 22)(  1,   1) | 0.565205482 0.565205482 0.565205482 0.000000000 
Par#  8302#  S(  6,  6)( 23, 22)(  1,   1) | 0.489285464 0.489285464 0.489285464 0.000000000 
Par#  8303#  S(  1,  7)( 23, 22)(  1,   1) | 0.749062939 0.749062939 0.749062939 0.000000000 
Par#  8304#  S(  2,  7)( 23, 22)(  1,   1) | 0.548257085 0.548257085 0.548257085 0.000000000 
Par#  8305#  S(  3,  7)( 23, 22)(  1,   1) | 0.461101296 0.461101296 0.461101296 0.000000000 
Par#  8306#  S(  4,  7)( 23, 22)(  1,   1) | 0.442525892 0.442525892 0.442525892 0.000000000 
Par#  8307#  S(  5,  7)( 23, 22)(  1,   1) | 0.434794518 0.434794518 0.434794518 0.000000000 
Par#  8308#  S(  6,  7)( 23, 22)(  1,   1) | 0.510714536 0.510714536 0.510714536 0.000000000 
Par#  8309#  S(  7,  7)( 23, 22)(  1,   1) | 1.000000000 1.000000000 1.000000000 0.000000000 
Par#  8310#  S(  1,  1)( 24, 22)(  1,   1) | 0.250937061 0.250937061 0.250937061 0.000000000 
Par#  8311#  S(  2,  2)( 24, 22)(  1,   1) | 0.451742915 0.451742915 0.451742915 0.000000000 
Par#  8312#  S(  3,  3)( 24, 22)(  1,   1) | 0.538898704 0.538898704 0.538898704 0.000000000 
Par#  8313#  S(  4,  4)( 24, 22)(  1,   1) | 0.557474108 0.557474108 0.557474108 0.000000000 
Par#  8314#  S(  5,  5)( 24, 22)(  1,   1) | 0.565205482 0.565205482 0.565205482 0.000000000 
Par#  8315#  S(  6,  6)( 24, 22)(  1,   1) | 0.489285464 0.489285464 0.489285464 0.000000000 
Par#  8316#  S(  1,  7)( 24, 22)(  1,   1) | 0.749062939 0.749062939 0.749062939 0.000000000 
Par#  8317#  S(  2,  7)( 24, 22)(  1,   1) | 0.548257085 0.548257085 0.548257085 0.000000000 
Par#  8318#  S(  3,  7)( 24, 22)(  1,   1) | 0.461101296 0.461101296 0.461101296 0.000000000 
Par#  8319#  S(  4,  7)( 24, 22)(  1,   1) | 0.442525892 0.442525892 0.442525892 0.000000000 
Par#  8320#  S(  5,  7)( 24, 22)(  1,   1) | 0.434794518 0.434794518 0.434794518 0.000000000 
Par#  8321#  S(  6,  7)( 24, 22)(  1,   1) | 0.510714536 0.510714536 0.510714536 0.000000000 
Par#  8322#  S(  7,  7)( 24, 22)(  1,   1) | 1.000000000 1.000000000 1.000000000 0.000000000 
Par#  8323#  S(  1,  1)( 25, 22)(  1,   1) | 0.250937061 0.250937061 0.250937061 0.000000000 
Par#  8324#  S(  2,  2)( 25, 22)(  1,   1) | 0.451742915 0.451742915 0.451742915 0.000000000 
Par#  8325#  S(  3,  3)( 25, 22)(  1,   1) | 0.538898704 0.538898704 0.538898704 0.000000000 
Par#  8326#  S(  4,  4)( 25, 22)(  1,   1) | 0.557474108 0.557474108 0.557474108 0.000000000 
Par#  8327#  S(  5,  5)( 25, 22)(  1,   1) | 0.565205482 0.565205482 0.565205482 0.000000000 
Par#  8328#  S(  6,  6)( 25, 22)(  1,   1) | 0.489285464 0.489285464 0.489285464 0.000000000 
Par#  8329#  S(  1,  7)( 25, 22)(  1,   1) | 0.749062939 0.749062939 0.749062939 0.000000000 
Par#  8330#  S(  2,  7)( 25, 22)(  1,   1) | 0.548257085 0.548257085 0.548257085 0.000000000 
Par#  8331#  S(  3,  7)( 25, 22)(  1,   1) | 0.461101296 0.461101296 0.461101296 0.000000000 
Par#  8332#  S(  4,  7)( 25, 22)(  1,   1) | 0.442525892 0.442525892 0.442525892 0.000000000 
Par#  8333#  S(  5,  7)( 25, 22)(  1,   1) | 0.434794518 0.434794518 0.434794518 0.000000000 
Par#  8334#  S(  6,  7)( 25, 22)(  1,   1) | 0.510714536 0.510714536 0.510714536 0.000000000 
Par#  8335#  S(  7,  7)( 25, 22)(  1,   1) | 1.000000000 1.000000000 1.000000000 0.000000000 
Par#  8336#  S(  1,  1)( 26, 22)(  1,   1) | 0.250937061 0.250937061 0.250937061 0.000000000 
Par#  8337#  S(  2,  2)( 26, 22)(  1,   1) | 0.451742915 0.451742915 0.451742915 0.000000000 
Par#  8338#  S(  3,  3)( 26, 22)(  1,   1) | 0.538898704 0.538898704 0.538898704 0.000000000 
Par#  8339#  S(  4,  4)( 26, 22)(  1,   1) | 0.557474108 0.557474108 0.557474108 0.000000000 
Par#  8340#  S(  5,  5)( 26, 22)(  1,   1) | 0.565205482 0.565205482 0.565205482 0.000000000 
Par#  8341#  S(  6,  6)( 26, 22)(  1,   1) | 0.489285464 0.489285464 0.489285464 0.000000000 
Par#  8342#  S(  1,  7)( 26, 22)(  1,   1) | 0.749062939 0.749062939 0.749062939 0.000000000 
Par#  8343#  S(  2,  7)( 26, 22)(  1,   1) | 0.548257085 0.548257085 0.548257085 0.000000000 
Par#  8344#  S(  3,  7)( 26, 22)(  1,   1) | 0.461101296 0.461101296 0.461101296 0.000000000 
Par#  8345#  S(  4,  7)( 26, 22)(  1,   1) | 0.442525892 0.442525892 0.442525892 0.000000000 
Par#  8346#  S(  5,  7)( 26, 22)(  1,   1) | 0.434794518 0.434794518 0.434794518 0.000000000 
Par#  8347#  S(  6,  7)( 26, 22)(  1,   1) | 0.510714536 0.510714536 0.510714536 0.000000000 
Par#  8348#  S(  7,  7)( 26, 22)(  1,   1) | 1.000000000 1.000000000 1.000000000 0.000000000 
Par#  8349#  S(  1,  1)( 27, 22)(  1,   1) | 0.250937061 0.250937061 0.250937061 0.000000000 
Par#  8350#  S(  2,  2)( 27, 22)(  1,   1) | 0.451742915 0.451742915 0.451742915 0.000000000 
Par#  8351#  S(  3,  3)( 27, 22)(  1,   1) | 0.538898704 0.538898704 0.538898704 0.000000000 
Par#  8352#  S(  4,  4)( 27, 22)(  1,   1) | 0.557474108 0.557474108 0.557474108 0.000000000 
Par#  8353#  S(  5,  5)( 27, 22)(  1,   1) | 0.565205482 0.565205482 0.565205482 0.000000000 
Par#  8354#  S(  6,  6)( 27, 22)(  1,   1) | 0.489285464 0.489285464 0.489285464 0.000000000 
Par#  8355#  S(  1,  7)( 27, 22)(  1,   1) | 0.749062939 0.749062939 0.749062939 0.000000000 
Par#  8356#  S(  2,  7)( 27, 22)(  1,   1) | 0.548257085 0.548257085 0.548257085 0.000000000 
Par#  8357#  S(  3,  7)( 27, 22)(  1,   1) | 0.461101296 0.461101296 0.461101296 0.000000000 
Par#  8358#  S(  4,  7)( 27, 22)(  1,   1) | 0.442525892 0.442525892 0.442525892 0.000000000 
Par#  8359#  S(  5,  7)( 27, 22)(  1,   1) | 0.434794518 0.434794518 0.434794518 0.000000000 
Par#  8360#  S(  6,  7)( 27, 22)(  1,   1) | 0.510714536 0.510714536 0.510714536 0.000000000 
Par#  8361#  S(  7,  7)( 27, 22)(  1,   1) | 1.000000000 1.000000000 1.000000000 0.000000000 
Par#  8362#  S(  1,  1)( 28, 22)(  1,   1) | 0.250937061 0.250937061 0.250937061 0.000000000 
Par#  8363#  S(  2,  2)( 28, 22)(  1,   1) | 0.451742915 0.451742915 0.451742915 0.000000000 
Par#  8364#  S(  3,  3)( 28, 22)(  1,   1) | 0.538898704 0.538898704 0.538898704 0.000000000 
Par#  8365#  S(  4,  4)( 28, 22)(  1,   1) | 0.557474108 0.557474108 0.557474108 0.000000000 
Par#  8366#  S(  5,  5)( 28, 22)(  1,   1) | 0.565205482 0.565205482 0.565205482 0.000000000 
Par#  8367#  S(  6,  6)( 28, 22)(  1,   1) | 0.489285464 0.489285464 0.489285464 0.000000000 
Par#  8368#  S(  1,  7)( 28, 22)(  1,   1) | 0.749062939 0.749062939 0.749062939 0.000000000 
Par#  8369#  S(  2,  7)( 28, 22)(  1,   1) | 0.548257085 0.548257085 0.548257085 0.000000000 
Par#  8370#  S(  3,  7)( 28, 22)(  1,   1) | 0.461101296 0.461101296 0.461101296 0.000000000 
Par#  8371#  S(  4,  7)( 28, 22)(  1,   1) | 0.442525892 0.442525892 0.442525892 0.000000000 
Par#  8372#  S(  5,  7)( 28, 22)(  1,   1) | 0.434794518 0.434794518 0.434794518 0.000000000 
Par#  8373#  S(  6,  7)( 28, 22)(  1,   1) | 0.510714536 0.510714536 0.510714536 0.000000000 
Par#  8374#  S(  7,  7)( 28, 22)(  1,   1) | 1.000000000 1.000000000 1.000000000 0.000000000 
Par#  8375#  S(  1,  1)( 29, 22)(  1,   1) | 0.250937061 0.250937061 0.250937061 0.000000000 
Par#  8376#  S(  2,  2)( 29, 22)(  1,   1) | 0.451742915 0.451742915 0.451742915 0.000000000 
Par#  8377#  S(  3,  3)( 29, 22)(  1,   1) | 0.538898704 0.538898704 0.538898704 0.000000000 
Par#  8378#  S(  4,  4)( 29, 22)(  1,   1) | 0.557474108 0.557474108 0.557474108 0.000000000 
Par#  8379#  S(  5,  5)( 29, 22)(  1,   1) | 0.565205482 0.565205482 0.565205482 0.000000000 
Par#  8380#  S(  6,  6)( 29, 22)(  1,   1) | 0.489285464 0.489285464 0.489285464 0.000000000 
Par#  8381#  S(  1,  7)( 29, 22)(  1,   1) | 0.749062939 0.749062939 0.749062939 0.000000000 
Par#  8382#  S(  2,  7)( 29, 22)(  1,   1) | 0.548257085 0.548257085 0.548257085 0.000000000 
Par#  8383#  S(  3,  7)( 29, 22)(  1,   1) | 0.461101296 0.461101296 0.461101296 0.000000000 
Par#  8384#  S(  4,  7)( 29, 22)(  1,   1) | 0.442525892 0.442525892 0.442525892 0.000000000 
Par#  8385#  S(  5,  7)( 29, 22)(  1,   1) | 0.434794518 0.434794518 0.434794518 0.000000000 
Par#  8386#  S(  6,  7)( 29, 22)(  1,   1) | 0.510714536 0.510714536 0.510714536 0.000000000 
Par#  8387#  S(  7,  7)( 29, 22)(  1,   1) | 1.000000000 1.000000000 1.000000000 0.000000000 
Par#  8388#  S(  1,  1)( 30, 22)(  1,   1) | 0.250937061 0.250937061 0.250937061 0.000000000 
Par#  8389#  S(  2,  2)( 30, 22)(  1,   1) | 0.451742915 0.451742915 0.451742915 0.000000000 
Par#  8390#  S(  3,  3)( 30, 22)(  1,   1) | 0.538898704 0.538898704 0.538898704 0.000000000 
Par#  8391#  S(  4,  4)( 30, 22)(  1,   1) | 0.557474108 0.557474108 0.557474108 0.000000000 
Par#  8392#  S(  5,  5)( 30, 22)(  1,   1) | 0.565205482 0.565205482 0.565205482 0.000000000 
Par#  8393#  S(  6,  6)( 30, 22)(  1,   1) | 0.489285464 0.489285464 0.489285464 0.000000000 
Par#  8394#  S(  1,  7)( 30, 22)(  1,   1) | 0.749062939 0.749062939 0.749062939 0.000000000 
Par#  8395#  S(  2,  7)( 30, 22)(  1,   1) | 0.548257085 0.548257085 0.548257085 0.000000000 
Par#  8396#  S(  3,  7)( 30, 22)(  1,   1) | 0.461101296 0.461101296 0.461101296 0.000000000 
Par#  8397#  S(  4,  7)( 30, 22)(  1,   1) | 0.442525892 0.442525892 0.442525892 0.000000000 
Par#  8398#  S(  5,  7)( 30, 22)(  1,   1) | 0.434794518 0.434794518 0.434794518 0.000000000 
Par#  8399#  S(  6,  7)( 30, 22)(  1,   1) | 0.510714536 0.510714536 0.510714536 0.000000000 
Par#  8400#  S(  7,  7)( 30, 22)(  1,   1) | 1.000000000 1.000000000 1.000000000 0.000000000 
Par#  8401#  S(  1,  1)( 31, 22)(  1,   1) | 0.250937061 0.250937061 0.250937061 0.000000000 
Par#  8402#  S(  2,  2)( 31, 22)(  1,   1) | 0.451742915 0.451742915 0.451742915 0.000000000 
Par#  8403#  S(  3,  3)( 31, 22)(  1,   1) | 0.538898704 0.538898704 0.538898704 0.000000000 
Par#  8404#  S(  4,  4)( 31, 22)(  1,   1) | 0.557474108 0.557474108 0.557474108 0.000000000 
Par#  8405#  S(  5,  5)( 31, 22)(  1,   1) | 0.565205482 0.565205482 0.565205482 0.000000000 
Par#  8406#  S(  6,  6)( 31, 22)(  1,   1) | 0.489285464 0.489285464 0.489285464 0.000000000 
Par#  8407#  S(  1,  7)( 31, 22)(  1,   1) | 0.749062939 0.749062939 0.749062939 0.000000000 
Par#  8408#  S(  2,  7)( 31, 22)(  1,   1) | 0.548257085 0.548257085 0.548257085 0.000000000 
Par#  8409#  S(  3,  7)( 31, 22)(  1,   1) | 0.461101296 0.461101296 0.461101296 0.000000000 
Par#  8410#  S(  4,  7)( 31, 22)(  1,   1) | 0.442525892 0.442525892 0.442525892 0.000000000 
Par#  8411#  S(  5,  7)( 31, 22)(  1,   1) | 0.434794518 0.434794518 0.434794518 0.000000000 
Par#  8412#  S(  6,  7)( 31, 22)(  1,   1) | 0.510714536 0.510714536 0.510714536 0.000000000 
Par#  8413#  S(  7,  7)( 31, 22)(  1,   1) | 1.000000000 1.000000000 1.000000000 0.000000000 
Par#  8414#  S(  1,  1)( 32, 22)(  1,   1) | 0.250937061 0.250937061 0.250937061 0.000000000 
Par#  8415#  S(  2,  2)( 32, 22)(  1,   1) | 0.451742915 0.451742915 0.451742915 0.000000000 
Par#  8416#  S(  3,  3)( 32, 22)(  1,   1) | 0.538898704 0.538898704 0.538898704 0.000000000 
Par#  8417#  S(  4,  4)( 32, 22)(  1,   1) | 0.557474108 0.557474108 0.557474108 0.000000000 
Par#  8418#  S(  5,  5)( 32, 22)(  1,   1) | 0.565205482 0.565205482 0.565205482 0.000000000 
Par#  8419#  S(  6,  6)( 32, 22)(  1,   1) | 0.489285464 0.489285464 0.489285464 0.000000000 
Par#  8420#  S(  1,  7)( 32, 22)(  1,   1) | 0.749062939 0.749062939 0.749062939 0.000000000 
Par#  8421#  S(  2,  7)( 32, 22)(  1,   1) | 0.548257085 0.548257085 0.548257085 0.000000000 
Par#  8422#  S(  3,  7)( 32, 22)(  1,   1) | 0.461101296 0.461101296 0.461101296 0.000000000 
Par#  8423#  S(  4,  7)( 32, 22)(  1,   1) | 0.442525892 0.442525892 0.442525892 0.000000000 
Par#  8424#  S(  5,  7)( 32, 22)(  1,   1) | 0.434794518 0.434794518 0.434794518 0.000000000 
Par#  8425#  S(  6,  7)( 32, 22)(  1,   1) | 0.510714536 0.510714536 0.510714536 0.000000000 
Par#  8426#  S(  7,  7)( 32, 22)(  1,   1) | 1.000000000 1.000000000 1.000000000 0.000000000 
Par#  8427#  S(  1,  1)( 33, 22)(  1,   1) | 0.250937061 0.250937061 0.250937061 0.000000000 
Par#  8428#  S(  2,  2)( 33, 22)(  1,   1) | 0.451742915 0.451742915 0.451742915 0.000000000 
Par#  8429#  S(  3,  3)( 33, 22)(  1,   1) | 0.538898704 0.538898704 0.538898704 0.000000000 
Par#  8430#  S(  4,  4)( 33, 22)(  1,   1) | 0.557474108 0.557474108 0.557474108 0.000000000 
Par#  8431#  S(  5,  5)( 33, 22)(  1,   1) | 0.565205482 0.565205482 0.565205482 0.000000000 
Par#  8432#  S(  6,  6)( 33, 22)(  1,   1) | 0.489285464 0.489285464 0.489285464 0.000000000 
Par#  8433#  S(  1,  7)( 33, 22)(  1,   1) | 0.749062939 0.749062939 0.749062939 0.000000000 
Par#  8434#  S(  2,  7)( 33, 22)(  1,   1) | 0.548257085 0.548257085 0.548257085 0.000000000 
Par#  8435#  S(  3,  7)( 33, 22)(  1,   1) | 0.461101296 0.461101296 0.461101296 0.000000000 
Par#  8436#  S(  4,  7)( 33, 22)(  1,   1) | 0.442525892 0.442525892 0.442525892 0.000000000 
Par#  8437#  S(  5,  7)( 33, 22)(  1,   1) | 0.434794518 0.434794518 0.434794518 0.000000000 
Par#  8438#  S(  6,  7)( 33, 22)(  1,   1) | 0.510714536 0.510714536 0.510714536 0.000000000 
Par#  8439#  S(  7,  7)( 33, 22)(  1,   1) | 1.000000000 1.000000000 1.000000000 0.000000000 
Par#  8440#  S(  1,  1)( 34, 22)(  1,   1) | 0.250937061 0.250937061 0.250937061 0.000000000 
Par#  8441#  S(  2,  2)( 34, 22)(  1,   1) | 0.451742915 0.451742915 0.451742915 0.000000000 
Par#  8442#  S(  3,  3)( 34, 22)(  1,   1) | 0.538898704 0.538898704 0.538898704 0.000000000 
Par#  8443#  S(  4,  4)( 34, 22)(  1,   1) | 0.557474108 0.557474108 0.557474108 0.000000000 
Par#  8444#  S(  5,  5)( 34, 22)(  1,   1) | 0.565205482 0.565205482 0.565205482 0.000000000 
Par#  8445#  S(  6,  6)( 34, 22)(  1,   1) | 0.489285464 0.489285464 0.489285464 0.000000000 
Par#  8446#  S(  1,  7)( 34, 22)(  1,   1) | 0.749062939 0.749062939 0.749062939 0.000000000 
Par#  8447#  S(  2,  7)( 34, 22)(  1,   1) | 0.548257085 0.548257085 0.548257085 0.000000000 
Par#  8448#  S(  3,  7)( 34, 22)(  1,   1) | 0.461101296 0.461101296 0.461101296 0.000000000 
Par#  8449#  S(  4,  7)( 34, 22)(  1,   1) | 0.442525892 0.442525892 0.442525892 0.000000000 
Par#  8450#  S(  5,  7)( 34, 22)(  1,   1) | 0.434794518 0.434794518 0.434794518 0.000000000 
Par#  8451#  S(  6,  7)( 34, 22)(  1,   1) | 0.510714536 0.510714536 0.510714536 0.000000000 
Par#  8452#  S(  7,  7)( 34, 22)(  1,   1) | 1.000000000 1.000000000 1.000000000 0.000000000 
Par#  8453#  S(  1,  1)( 35, 22)(  1,   1) | 0.250937061 0.250937061 0.250937061 0.000000000 
Par#  8454#  S(  2,  2)( 35, 22)(  1,   1) | 0.451742915 0.451742915 0.451742915 0.000000000 
Par#  8455#  S(  3,  3)( 35, 22)(  1,   1) | 0.538898704 0.538898704 0.538898704 0.000000000 
Par#  8456#  S(  4,  4)( 35, 22)(  1,   1) | 0.557474108 0.557474108 0.557474108 0.000000000 
Par#  8457#  S(  5,  5)( 35, 22)(  1,   1) | 0.565205482 0.565205482 0.565205482 0.000000000 
Par#  8458#  S(  6,  6)( 35, 22)(  1,   1) | 0.489285464 0.489285464 0.489285464 0.000000000 
Par#  8459#  S(  1,  7)( 35, 22)(  1,   1) | 0.749062939 0.749062939 0.749062939 0.000000000 
Par#  8460#  S(  2,  7)( 35, 22)(  1,   1) | 0.548257085 0.548257085 0.548257085 0.000000000 
Par#  8461#  S(  3,  7)( 35, 22)(  1,   1) | 0.461101296 0.461101296 0.461101296 0.000000000 
Par#  8462#  S(  4,  7)( 35, 22)(  1,   1) | 0.442525892 0.442525892 0.442525892 0.000000000 
Par#  8463#  S(  5,  7)( 35, 22)(  1,   1) | 0.434794518 0.434794518 0.434794518 0.000000000 
Par#  8464#  S(  6,  7)( 35, 22)(  1,   1) | 0.510714536 0.510714536 0.510714536 0.000000000 
Par#  8465#  S(  7,  7)( 35, 22)(  1,   1) | 1.000000000 1.000000000 1.000000000 0.000000000 
Par#  8466#  S(  1,  1)( 36, 22)(  1,   1) | 0.250937061 0.250937061 0.250937061 0.000000000 
Par#  8467#  S(  2,  2)( 36, 22)(  1,   1) | 0.451742915 0.451742915 0.451742915 0.000000000 
Par#  8468#  S(  3,  3)( 36, 22)(  1,   1) | 0.538898704 0.538898704 0.538898704 0.000000000 
Par#  8469#  S(  4,  4)( 36, 22)(  1,   1) | 0.557474108 0.557474108 0.557474108 0.000000000 
Par#  8470#  S(  5,  5)( 36, 22)(  1,   1) | 0.565205482 0.565205482 0.565205482 0.000000000 
Par#  8471#  S(  6,  6)( 36, 22)(  1,   1) | 0.489285464 0.489285464 0.489285464 0.000000000 
Par#  8472#  S(  1,  7)( 36, 22)(  1,   1) | 0.749062939 0.749062939 0.749062939 0.000000000 
Par#  8473#  S(  2,  7)( 36, 22)(  1,   1) | 0.548257085 0.548257085 0.548257085 0.000000000 
Par#  8474#  S(  3,  7)( 36, 22)(  1,   1) | 0.461101296 0.461101296 0.461101296 0.000000000 
Par#  8475#  S(  4,  7)( 36, 22)(  1,   1) | 0.442525892 0.442525892 0.442525892 0.000000000 
Par#  8476#  S(  5,  7)( 36, 22)(  1,   1) | 0.434794518 0.434794518 0.434794518 0.000000000 
Par#  8477#  S(  6,  7)( 36, 22)(  1,   1) | 0.510714536 0.510714536 0.510714536 0.000000000 
Par#  8478#  S(  7,  7)( 36, 22)(  1,   1) | 1.000000000 1.000000000 1.000000000 0.000000000 
Par#  8479#  S(  1,  1)( 37, 22)(  1,   1) | 0.250937061 0.250937061 0.250937061 0.000000000 
Par#  8480#  S(  2,  2)( 37, 22)(  1,   1) | 0.451742915 0.451742915 0.451742915 0.000000000 
Par#  8481#  S(  3,  3)( 37, 22)(  1,   1) | 0.538898704 0.538898704 0.538898704 0.000000000 
Par#  8482#  S(  4,  4)( 37, 22)(  1,   1) | 0.557474108 0.557474108 0.557474108 0.000000000 
Par#  8483#  S(  5,  5)( 37, 22)(  1,   1) | 0.565205482 0.565205482 0.565205482 0.000000000 
Par#  8484#  S(  6,  6)( 37, 22)(  1,   1) | 0.489285464 0.489285464 0.489285464 0.000000000 
Par#  8485#  S(  1,  7)( 37, 22)(  1,   1) | 0.749062939 0.749062939 0.749062939 0.000000000 
Par#  8486#  S(  2,  7)( 37, 22)(  1,   1) | 0.548257085 0.548257085 0.548257085 0.000000000 
Par#  8487#  S(  3,  7)( 37, 22)(  1,   1) | 0.461101296 0.461101296 0.461101296 0.000000000 
Par#  8488#  S(  4,  7)( 37, 22)(  1,   1) | 0.442525892 0.442525892 0.442525892 0.000000000 
Par#  8489#  S(  5,  7)( 37, 22)(  1,   1) | 0.434794518 0.434794518 0.434794518 0.000000000 
Par#  8490#  S(  6,  7)( 37, 22)(  1,   1) | 0.510714536 0.510714536 0.510714536 0.000000000 
Par#  8491#  S(  7,  7)( 37, 22)(  1,   1) | 1.000000000 1.000000000 1.000000000 0.000000000 
Par#  8492#  S(  1,  1)( 23, 23)(  1,   1) | 0.250937061 0.250937061 0.250937061 0.000000000 
Par#  8493#  S(  2,  2)( 23, 23)(  1,   1) | 0.451742915 0.451742915 0.451742915 0.000000000 
Par#  8494#  S(  3,  3)( 23, 23)(  1,   1) | 0.538898704 0.538898704 0.538898704 0.000000000 
Par#  8495#  S(  4,  4)( 23, 23)(  1,   1) | 0.557474108 0.557474108 0.557474108 0.000000000 
Par#  8496#  S(  5,  5)( 23, 23)(  1,   1) | 0.565205482 0.565205482 0.565205482 0.000000000 
Par#  8497#  S(  6,  6)( 23, 23)(  1,   1) | 0.489285464 0.489285464 0.489285464 0.000000000 
Par#  8498#  S(  1,  7)( 23, 23)(  1,   1) | 0.749062939 0.749062939 0.749062939 0.000000000 
Par#  8499#  S(  2,  7)( 23, 23)(  1,   1) | 0.548257085 0.548257085 0.548257085 0.000000000 
Par#  8500#  S(  3,  7)( 23, 23)(  1,   1) | 0.461101296 0.461101296 0.461101296 0.000000000 
Par#  8501#  S(  4,  7)( 23, 23)(  1,   1) | 0.442525892 0.442525892 0.442525892 0.000000000 
Par#  8502#  S(  5,  7)( 23, 23)(  1,   1) | 0.434794518 0.434794518 0.434794518 0.000000000 
Par#  8503#  S(  6,  7)( 23, 23)(  1,   1) | 0.510714536 0.510714536 0.510714536 0.000000000 
Par#  8504#  S(  7,  7)( 23, 23)(  1,   1) | 1.000000000 1.000000000 1.000000000 0.000000000 
Par#  8505#  S(  1,  1)( 24, 23)(  1,   1) | 0.250937061 0.250937061 0.250937061 0.000000000 
Par#  8506#  S(  2,  2)( 24, 23)(  1,   1) | 0.451742915 0.451742915 0.451742915 0.000000000 
Par#  8507#  S(  3,  3)( 24, 23)(  1,   1) | 0.538898704 0.538898704 0.538898704 0.000000000 
Par#  8508#  S(  4,  4)( 24, 23)(  1,   1) | 0.557474108 0.557474108 0.557474108 0.000000000 
Par#  8509#  S(  5,  5)( 24, 23)(  1,   1) | 0.565205482 0.565205482 0.565205482 0.000000000 
Par#  8510#  S(  6,  6)( 24, 23)(  1,   1) | 0.489285464 0.489285464 0.489285464 0.000000000 
Par#  8511#  S(  1,  7)( 24, 23)(  1,   1) | 0.749062939 0.749062939 0.749062939 0.000000000 
Par#  8512#  S(  2,  7)( 24, 23)(  1,   1) | 0.548257085 0.548257085 0.548257085 0.000000000 
Par#  8513#  S(  3,  7)( 24, 23)(  1,   1) | 0.461101296 0.461101296 0.461101296 0.000000000 
Par#  8514#  S(  4,  7)( 24, 23)(  1,   1) | 0.442525892 0.442525892 0.442525892 0.000000000 
Par#  8515#  S(  5,  7)( 24, 23)(  1,   1) | 0.434794518 0.434794518 0.434794518 0.000000000 
Par#  8516#  S(  6,  7)( 24, 23)(  1,   1) | 0.510714536 0.510714536 0.510714536 0.000000000 
Par#  8517#  S(  7,  7)( 24, 23)(  1,   1) | 1.000000000 1.000000000 1.000000000 0.000000000 
Par#  8518#  S(  1,  1)( 25, 23)(  1,   1) | 0.250937061 0.250937061 0.250937061 0.000000000 
Par#  8519#  S(  2,  2)( 25, 23)(  1,   1) | 0.451742915 0.451742915 0.451742915 0.000000000 
Par#  8520#  S(  3,  3)( 25, 23)(  1,   1) | 0.538898704 0.538898704 0.538898704 0.000000000 
Par#  8521#  S(  4,  4)( 25, 23)(  1,   1) | 0.557474108 0.557474108 0.557474108 0.000000000 
Par#  8522#  S(  5,  5)( 25, 23)(  1,   1) | 0.565205482 0.565205482 0.565205482 0.000000000 
Par#  8523#  S(  6,  6)( 25, 23)(  1,   1) | 0.489285464 0.489285464 0.489285464 0.000000000 
Par#  8524#  S(  1,  7)( 25, 23)(  1,   1) | 0.749062939 0.749062939 0.749062939 0.000000000 
Par#  8525#  S(  2,  7)( 25, 23)(  1,   1) | 0.548257085 0.548257085 0.548257085 0.000000000 
Par#  8526#  S(  3,  7)( 25, 23)(  1,   1) | 0.461101296 0.461101296 0.461101296 0.000000000 
Par#  8527#  S(  4,  7)( 25, 23)(  1,   1) | 0.442525892 0.442525892 0.442525892 0.000000000 
Par#  8528#  S(  5,  7)( 25, 23)(  1,   1) | 0.434794518 0.434794518 0.434794518 0.000000000 
Par#  8529#  S(  6,  7)( 25, 23)(  1,   1) | 0.510714536 0.510714536 0.510714536 0.000000000 
Par#  8530#  S(  7,  7)( 25, 23)(  1,   1) | 1.000000000 1.000000000 1.000000000 0.000000000 
Par#  8531#  S(  1,  1)( 26, 23)(  1,   1) | 0.250937061 0.250937061 0.250937061 0.000000000 
Par#  8532#  S(  2,  2)( 26, 23)(  1,   1) | 0.451742915 0.451742915 0.451742915 0.000000000 
Par#  8533#  S(  3,  3)( 26, 23)(  1,   1) | 0.538898704 0.538898704 0.538898704 0.000000000 
Par#  8534#  S(  4,  4)( 26, 23)(  1,   1) | 0.557474108 0.557474108 0.557474108 0.000000000 
Par#  8535#  S(  5,  5)( 26, 23)(  1,   1) | 0.565205482 0.565205482 0.565205482 0.000000000 
Par#  8536#  S(  6,  6)( 26, 23)(  1,   1) | 0.489285464 0.489285464 0.489285464 0.000000000 
Par#  8537#  S(  1,  7)( 26, 23)(  1,   1) | 0.749062939 0.749062939 0.749062939 0.000000000 
Par#  8538#  S(  2,  7)( 26, 23)(  1,   1) | 0.548257085 0.548257085 0.548257085 0.000000000 
Par#  8539#  S(  3,  7)( 26, 23)(  1,   1) | 0.461101296 0.461101296 0.461101296 0.000000000 
Par#  8540#  S(  4,  7)( 26, 23)(  1,   1) | 0.442525892 0.442525892 0.442525892 0.000000000 
Par#  8541#  S(  5,  7)( 26, 23)(  1,   1) | 0.434794518 0.434794518 0.434794518 0.000000000 
Par#  8542#  S(  6,  7)( 26, 23)(  1,   1) | 0.510714536 0.510714536 0.510714536 0.000000000 
Par#  8543#  S(  7,  7)( 26, 23)(  1,   1) | 1.000000000 1.000000000 1.000000000 0.000000000 
Par#  8544#  S(  1,  1)( 27, 23)(  1,   1) | 0.250937061 0.250937061 0.250937061 0.000000000 
Par#  8545#  S(  2,  2)( 27, 23)(  1,   1) | 0.451742915 0.451742915 0.451742915 0.000000000 
Par#  8546#  S(  3,  3)( 27, 23)(  1,   1) | 0.538898704 0.538898704 0.538898704 0.000000000 
Par#  8547#  S(  4,  4)( 27, 23)(  1,   1) | 0.557474108 0.557474108 0.557474108 0.000000000 
Par#  8548#  S(  5,  5)( 27, 23)(  1,   1) | 0.565205482 0.565205482 0.565205482 0.000000000 
Par#  8549#  S(  6,  6)( 27, 23)(  1,   1) | 0.489285464 0.489285464 0.489285464 0.000000000 
Par#  8550#  S(  1,  7)( 27, 23)(  1,   1) | 0.749062939 0.749062939 0.749062939 0.000000000 
Par#  8551#  S(  2,  7)( 27, 23)(  1,   1) | 0.548257085 0.548257085 0.548257085 0.000000000 
Par#  8552#  S(  3,  7)( 27, 23)(  1,   1) | 0.461101296 0.461101296 0.461101296 0.000000000 
Par#  8553#  S(  4,  7)( 27, 23)(  1,   1) | 0.442525892 0.442525892 0.442525892 0.000000000 
Par#  8554#  S(  5,  7)( 27, 23)(  1,   1) | 0.434794518 0.434794518 0.434794518 0.000000000 
Par#  8555#  S(  6,  7)( 27, 23)(  1,   1) | 0.510714536 0.510714536 0.510714536 0.000000000 
Par#  8556#  S(  7,  7)( 27, 23)(  1,   1) | 1.000000000 1.000000000 1.000000000 0.000000000 
Par#  8557#  S(  1,  1)( 28, 23)(  1,   1) | 0.250937061 0.250937061 0.250937061 0.000000000 
Par#  8558#  S(  2,  2)( 28, 23)(  1,   1) | 0.451742915 0.451742915 0.451742915 0.000000000 
Par#  8559#  S(  3,  3)( 28, 23)(  1,   1) | 0.538898704 0.538898704 0.538898704 0.000000000 
Par#  8560#  S(  4,  4)( 28, 23)(  1,   1) | 0.557474108 0.557474108 0.557474108 0.000000000 
Par#  8561#  S(  5,  5)( 28, 23)(  1,   1) | 0.565205482 0.565205482 0.565205482 0.000000000 
Par#  8562#  S(  6,  6)( 28, 23)(  1,   1) | 0.489285464 0.489285464 0.489285464 0.000000000 
Par#  8563#  S(  1,  7)( 28, 23)(  1,   1) | 0.749062939 0.749062939 0.749062939 0.000000000 
Par#  8564#  S(  2,  7)( 28, 23)(  1,   1) | 0.548257085 0.548257085 0.548257085 0.000000000 
Par#  8565#  S(  3,  7)( 28, 23)(  1,   1) | 0.461101296 0.461101296 0.461101296 0.000000000 
Par#  8566#  S(  4,  7)( 28, 23)(  1,   1) | 0.442525892 0.442525892 0.442525892 0.000000000 
Par#  8567#  S(  5,  7)( 28, 23)(  1,   1) | 0.434794518 0.434794518 0.434794518 0.000000000 
Par#  8568#  S(  6,  7)( 28, 23)(  1,   1) | 0.510714536 0.510714536 0.510714536 0.000000000 
Par#  8569#  S(  7,  7)( 28, 23)(  1,   1) | 1.000000000 1.000000000 1.000000000 0.000000000 
Par#  8570#  S(  1,  1)( 29, 23)(  1,   1) | 0.250937061 0.250937061 0.250937061 0.000000000 
Par#  8571#  S(  2,  2)( 29, 23)(  1,   1) | 0.451742915 0.451742915 0.451742915 0.000000000 
Par#  8572#  S(  3,  3)( 29, 23)(  1,   1) | 0.538898704 0.538898704 0.538898704 0.000000000 
Par#  8573#  S(  4,  4)( 29, 23)(  1,   1) | 0.557474108 0.557474108 0.557474108 0.000000000 
Par#  8574#  S(  5,  5)( 29, 23)(  1,   1) | 0.565205482 0.565205482 0.565205482 0.000000000 
Par#  8575#  S(  6,  6)( 29, 23)(  1,   1) | 0.489285464 0.489285464 0.489285464 0.000000000 
Par#  8576#  S(  1,  7)( 29, 23)(  1,   1) | 0.749062939 0.749062939 0.749062939 0.000000000 
Par#  8577#  S(  2,  7)( 29, 23)(  1,   1) | 0.548257085 0.548257085 0.548257085 0.000000000 
Par#  8578#  S(  3,  7)( 29, 23)(  1,   1) | 0.461101296 0.461101296 0.461101296 0.000000000 
Par#  8579#  S(  4,  7)( 29, 23)(  1,   1) | 0.442525892 0.442525892 0.442525892 0.000000000 
Par#  8580#  S(  5,  7)( 29, 23)(  1,   1) | 0.434794518 0.434794518 0.434794518 0.000000000 
Par#  8581#  S(  6,  7)( 29, 23)(  1,   1) | 0.510714536 0.510714536 0.510714536 0.000000000 
Par#  8582#  S(  7,  7)( 29, 23)(  1,   1) | 1.000000000 1.000000000 1.000000000 0.000000000 
Par#  8583#  S(  1,  1)( 30, 23)(  1,   1) | 0.250937061 0.250937061 0.250937061 0.000000000 
Par#  8584#  S(  2,  2)( 30, 23)(  1,   1) | 0.451742915 0.451742915 0.451742915 0.000000000 
Par#  8585#  S(  3,  3)( 30, 23)(  1,   1) | 0.538898704 0.538898704 0.538898704 0.000000000 
Par#  8586#  S(  4,  4)( 30, 23)(  1,   1) | 0.557474108 0.557474108 0.557474108 0.000000000 
Par#  8587#  S(  5,  5)( 30, 23)(  1,   1) | 0.565205482 0.565205482 0.565205482 0.000000000 
Par#  8588#  S(  6,  6)( 30, 23)(  1,   1) | 0.489285464 0.489285464 0.489285464 0.000000000 
Par#  8589#  S(  1,  7)( 30, 23)(  1,   1) | 0.749062939 0.749062939 0.749062939 0.000000000 
Par#  8590#  S(  2,  7)( 30, 23)(  1,   1) | 0.548257085 0.548257085 0.548257085 0.000000000 
Par#  8591#  S(  3,  7)( 30, 23)(  1,   1) | 0.461101296 0.461101296 0.461101296 0.000000000 
Par#  8592#  S(  4,  7)( 30, 23)(  1,   1) | 0.442525892 0.442525892 0.442525892 0.000000000 
Par#  8593#  S(  5,  7)( 30, 23)(  1,   1) | 0.434794518 0.434794518 0.434794518 0.000000000 
Par#  8594#  S(  6,  7)( 30, 23)(  1,   1) | 0.510714536 0.510714536 0.510714536 0.000000000 
Par#  8595#  S(  7,  7)( 30, 23)(  1,   1) | 1.000000000 1.000000000 1.000000000 0.000000000 
Par#  8596#  S(  1,  1)( 31, 23)(  1,   1) | 0.250937061 0.250937061 0.250937061 0.000000000 
Par#  8597#  S(  2,  2)( 31, 23)(  1,   1) | 0.451742915 0.451742915 0.451742915 0.000000000 
Par#  8598#  S(  3,  3)( 31, 23)(  1,   1) | 0.538898704 0.538898704 0.538898704 0.000000000 
Par#  8599#  S(  4,  4)( 31, 23)(  1,   1) | 0.557474108 0.557474108 0.557474108 0.000000000 
Par#  8600#  S(  5,  5)( 31, 23)(  1,   1) | 0.565205482 0.565205482 0.565205482 0.000000000 
Par#  8601#  S(  6,  6)( 31, 23)(  1,   1) | 0.489285464 0.489285464 0.489285464 0.000000000 
Par#  8602#  S(  1,  7)( 31, 23)(  1,   1) | 0.749062939 0.749062939 0.749062939 0.000000000 
Par#  8603#  S(  2,  7)( 31, 23)(  1,   1) | 0.548257085 0.548257085 0.548257085 0.000000000 
Par#  8604#  S(  3,  7)( 31, 23)(  1,   1) | 0.461101296 0.461101296 0.461101296 0.000000000 
Par#  8605#  S(  4,  7)( 31, 23)(  1,   1) | 0.442525892 0.442525892 0.442525892 0.000000000 
Par#  8606#  S(  5,  7)( 31, 23)(  1,   1) | 0.434794518 0.434794518 0.434794518 0.000000000 
Par#  8607#  S(  6,  7)( 31, 23)(  1,   1) | 0.510714536 0.510714536 0.510714536 0.000000000 
Par#  8608#  S(  7,  7)( 31, 23)(  1,   1) | 1.000000000 1.000000000 1.000000000 0.000000000 
Par#  8609#  S(  1,  1)( 32, 23)(  1,   1) | 0.250937061 0.250937061 0.250937061 0.000000000 
Par#  8610#  S(  2,  2)( 32, 23)(  1,   1) | 0.451742915 0.451742915 0.451742915 0.000000000 
Par#  8611#  S(  3,  3)( 32, 23)(  1,   1) | 0.538898704 0.538898704 0.538898704 0.000000000 
Par#  8612#  S(  4,  4)( 32, 23)(  1,   1) | 0.557474108 0.557474108 0.557474108 0.000000000 
Par#  8613#  S(  5,  5)( 32, 23)(  1,   1) | 0.565205482 0.565205482 0.565205482 0.000000000 
Par#  8614#  S(  6,  6)( 32, 23)(  1,   1) | 0.489285464 0.489285464 0.489285464 0.000000000 
Par#  8615#  S(  1,  7)( 32, 23)(  1,   1) | 0.749062939 0.749062939 0.749062939 0.000000000 
Par#  8616#  S(  2,  7)( 32, 23)(  1,   1) | 0.548257085 0.548257085 0.548257085 0.000000000 
Par#  8617#  S(  3,  7)( 32, 23)(  1,   1) | 0.461101296 0.461101296 0.461101296 0.000000000 
Par#  8618#  S(  4,  7)( 32, 23)(  1,   1) | 0.442525892 0.442525892 0.442525892 0.000000000 
Par#  8619#  S(  5,  7)( 32, 23)(  1,   1) | 0.434794518 0.434794518 0.434794518 0.000000000 
Par#  8620#  S(  6,  7)( 32, 23)(  1,   1) | 0.510714536 0.510714536 0.510714536 0.000000000 
Par#  8621#  S(  7,  7)( 32, 23)(  1,   1) | 1.000000000 1.000000000 1.000000000 0.000000000 
Par#  8622#  S(  1,  1)( 33, 23)(  1,   1) | 0.250937061 0.250937061 0.250937061 0.000000000 
Par#  8623#  S(  2,  2)( 33, 23)(  1,   1) | 0.451742915 0.451742915 0.451742915 0.000000000 
Par#  8624#  S(  3,  3)( 33, 23)(  1,   1) | 0.538898704 0.538898704 0.538898704 0.000000000 
Par#  8625#  S(  4,  4)( 33, 23)(  1,   1) | 0.557474108 0.557474108 0.557474108 0.000000000 
Par#  8626#  S(  5,  5)( 33, 23)(  1,   1) | 0.565205482 0.565205482 0.565205482 0.000000000 
Par#  8627#  S(  6,  6)( 33, 23)(  1,   1) | 0.489285464 0.489285464 0.489285464 0.000000000 
Par#  8628#  S(  1,  7)( 33, 23)(  1,   1) | 0.749062939 0.749062939 0.749062939 0.000000000 
Par#  8629#  S(  2,  7)( 33, 23)(  1,   1) | 0.548257085 0.548257085 0.548257085 0.000000000 
Par#  8630#  S(  3,  7)( 33, 23)(  1,   1) | 0.461101296 0.461101296 0.461101296 0.000000000 
Par#  8631#  S(  4,  7)( 33, 23)(  1,   1) | 0.442525892 0.442525892 0.442525892 0.000000000 
Par#  8632#  S(  5,  7)( 33, 23)(  1,   1) | 0.434794518 0.434794518 0.434794518 0.000000000 
Par#  8633#  S(  6,  7)( 33, 23)(  1,   1) | 0.510714536 0.510714536 0.510714536 0.000000000 
Par#  8634#  S(  7,  7)( 33, 23)(  1,   1) | 1.000000000 1.000000000 1.000000000 0.000000000 
Par#  8635#  S(  1,  1)( 34, 23)(  1,   1) | 0.250937061 0.250937061 0.250937061 0.000000000 
Par#  8636#  S(  2,  2)( 34, 23)(  1,   1) | 0.451742915 0.451742915 0.451742915 0.000000000 
Par#  8637#  S(  3,  3)( 34, 23)(  1,   1) | 0.538898704 0.538898704 0.538898704 0.000000000 
Par#  8638#  S(  4,  4)( 34, 23)(  1,   1) | 0.557474108 0.557474108 0.557474108 0.000000000 
Par#  8639#  S(  5,  5)( 34, 23)(  1,   1) | 0.565205482 0.565205482 0.565205482 0.000000000 
Par#  8640#  S(  6,  6)( 34, 23)(  1,   1) | 0.489285464 0.489285464 0.489285464 0.000000000 
Par#  8641#  S(  1,  7)( 34, 23)(  1,   1) | 0.749062939 0.749062939 0.749062939 0.000000000 
Par#  8642#  S(  2,  7)( 34, 23)(  1,   1) | 0.548257085 0.548257085 0.548257085 0.000000000 
Par#  8643#  S(  3,  7)( 34, 23)(  1,   1) | 0.461101296 0.461101296 0.461101296 0.000000000 
Par#  8644#  S(  4,  7)( 34, 23)(  1,   1) | 0.442525892 0.442525892 0.442525892 0.000000000 
Par#  8645#  S(  5,  7)( 34, 23)(  1,   1) | 0.434794518 0.434794518 0.434794518 0.000000000 
Par#  8646#  S(  6,  7)( 34, 23)(  1,   1) | 0.510714536 0.510714536 0.510714536 0.000000000 
Par#  8647#  S(  7,  7)( 34, 23)(  1,   1) | 1.000000000 1.000000000 1.000000000 0.000000000 
Par#  8648#  S(  1,  1)( 35, 23)(  1,   1) | 0.250937061 0.250937061 0.250937061 0.000000000 
Par#  8649#  S(  2,  2)( 35, 23)(  1,   1) | 0.451742915 0.451742915 0.451742915 0.000000000 
Par#  8650#  S(  3,  3)( 35, 23)(  1,   1) | 0.538898704 0.538898704 0.538898704 0.000000000 
Par#  8651#  S(  4,  4)( 35, 23)(  1,   1) | 0.557474108 0.557474108 0.557474108 0.000000000 
Par#  8652#  S(  5,  5)( 35, 23)(  1,   1) | 0.565205482 0.565205482 0.565205482 0.000000000 
Par#  8653#  S(  6,  6)( 35, 23)(  1,   1) | 0.489285464 0.489285464 0.489285464 0.000000000 
Par#  8654#  S(  1,  7)( 35, 23)(  1,   1) | 0.749062939 0.749062939 0.749062939 0.000000000 
Par#  8655#  S(  2,  7)( 35, 23)(  1,   1) | 0.548257085 0.548257085 0.548257085 0.000000000 
Par#  8656#  S(  3,  7)( 35, 23)(  1,   1) | 0.461101296 0.461101296 0.461101296 0.000000000 
Par#  8657#  S(  4,  7)( 35, 23)(  1,   1) | 0.442525892 0.442525892 0.442525892 0.000000000 
Par#  8658#  S(  5,  7)( 35, 23)(  1,   1) | 0.434794518 0.434794518 0.434794518 0.000000000 
Par#  8659#  S(  6,  7)( 35, 23)(  1,   1) | 0.510714536 0.510714536 0.510714536 0.000000000 
Par#  8660#  S(  7,  7)( 35, 23)(  1,   1) | 1.000000000 1.000000000 1.000000000 0.000000000 
Par#  8661#  S(  1,  1)( 36, 23)(  1,   1) | 0.250937061 0.250937061 0.250937061 0.000000000 
Par#  8662#  S(  2,  2)( 36, 23)(  1,   1) | 0.451742915 0.451742915 0.451742915 0.000000000 
Par#  8663#  S(  3,  3)( 36, 23)(  1,   1) | 0.538898704 0.538898704 0.538898704 0.000000000 
Par#  8664#  S(  4,  4)( 36, 23)(  1,   1) | 0.557474108 0.557474108 0.557474108 0.000000000 
Par#  8665#  S(  5,  5)( 36, 23)(  1,   1) | 0.565205482 0.565205482 0.565205482 0.000000000 
Par#  8666#  S(  6,  6)( 36, 23)(  1,   1) | 0.489285464 0.489285464 0.489285464 0.000000000 
Par#  8667#  S(  1,  7)( 36, 23)(  1,   1) | 0.749062939 0.749062939 0.749062939 0.000000000 
Par#  8668#  S(  2,  7)( 36, 23)(  1,   1) | 0.548257085 0.548257085 0.548257085 0.000000000 
Par#  8669#  S(  3,  7)( 36, 23)(  1,   1) | 0.461101296 0.461101296 0.461101296 0.000000000 
Par#  8670#  S(  4,  7)( 36, 23)(  1,   1) | 0.442525892 0.442525892 0.442525892 0.000000000 
Par#  8671#  S(  5,  7)( 36, 23)(  1,   1) | 0.434794518 0.434794518 0.434794518 0.000000000 
Par#  8672#  S(  6,  7)( 36, 23)(  1,   1) | 0.510714536 0.510714536 0.510714536 0.000000000 
Par#  8673#  S(  7,  7)( 36, 23)(  1,   1) | 1.000000000 1.000000000 1.000000000 0.000000000 
Par#  8674#  S(  1,  1)( 37, 23)(  1,   1) | 0.250937061 0.250937061 0.250937061 0.000000000 
Par#  8675#  S(  2,  2)( 37, 23)(  1,   1) | 0.451742915 0.451742915 0.451742915 0.000000000 
Par#  8676#  S(  3,  3)( 37, 23)(  1,   1) | 0.538898704 0.538898704 0.538898704 0.000000000 
Par#  8677#  S(  4,  4)( 37, 23)(  1,   1) | 0.557474108 0.557474108 0.557474108 0.000000000 
Par#  8678#  S(  5,  5)( 37, 23)(  1,   1) | 0.565205482 0.565205482 0.565205482 0.000000000 
Par#  8679#  S(  6,  6)( 37, 23)(  1,   1) | 0.489285464 0.489285464 0.489285464 0.000000000 
Par#  8680#  S(  1,  7)( 37, 23)(  1,   1) | 0.749062939 0.749062939 0.749062939 0.000000000 
Par#  8681#  S(  2,  7)( 37, 23)(  1,   1) | 0.548257085 0.548257085 0.548257085 0.000000000 
Par#  8682#  S(  3,  7)( 37, 23)(  1,   1) | 0.461101296 0.461101296 0.461101296 0.000000000 
Par#  8683#  S(  4,  7)( 37, 23)(  1,   1) | 0.442525892 0.442525892 0.442525892 0.000000000 
Par#  8684#  S(  5,  7)( 37, 23)(  1,   1) | 0.434794518 0.434794518 0.434794518 0.000000000 
Par#  8685#  S(  6,  7)( 37, 23)(  1,   1) | 0.510714536 0.510714536 0.510714536 0.000000000 
Par#  8686#  S(  7,  7)( 37, 23)(  1,   1) | 1.000000000 1.000000000 1.000000000 0.000000000 
Par#  8687#  S(  1,  1)( 24, 24)(  1,   1) | 0.250937061 0.250937061 0.250937061 0.000000000 
Par#  8688#  S(  2,  2)( 24, 24)(  1,   1) | 0.451742915 0.451742915 0.451742915 0.000000000 
Par#  8689#  S(  3,  3)( 24, 24)(  1,   1) | 0.538898704 0.538898704 0.538898704 0.000000000 
Par#  8690#  S(  4,  4)( 24, 24)(  1,   1) | 0.557474108 0.557474108 0.557474108 0.000000000 
Par#  8691#  S(  5,  5)( 24, 24)(  1,   1) | 0.565205482 0.565205482 0.565205482 0.000000000 
Par#  8692#  S(  6,  6)( 24, 24)(  1,   1) | 0.489285464 0.489285464 0.489285464 0.000000000 
Par#  8693#  S(  1,  7)( 24, 24)(  1,   1) | 0.749062939 0.749062939 0.749062939 0.000000000 
Par#  8694#  S(  2,  7)( 24, 24)(  1,   1) | 0.548257085 0.548257085 0.548257085 0.000000000 
Par#  8695#  S(  3,  7)( 24, 24)(  1,   1) | 0.461101296 0.461101296 0.461101296 0.000000000 
Par#  8696#  S(  4,  7)( 24, 24)(  1,   1) | 0.442525892 0.442525892 0.442525892 0.000000000 
Par#  8697#  S(  5,  7)( 24, 24)(  1,   1) | 0.434794518 0.434794518 0.434794518 0.000000000 
Par#  8698#  S(  6,  7)( 24, 24)(  1,   1) | 0.510714536 0.510714536 0.510714536 0.000000000 
Par#  8699#  S(  7,  7)( 24, 24)(  1,   1) | 1.000000000 1.000000000 1.000000000 0.000000000 
Par#  8700#  S(  1,  1)( 25, 24)(  1,   1) | 0.250937061 0.250937061 0.250937061 0.000000000 
Par#  8701#  S(  2,  2)( 25, 24)(  1,   1) | 0.451742915 0.451742915 0.451742915 0.000000000 
Par#  8702#  S(  3,  3)( 25, 24)(  1,   1) | 0.538898704 0.538898704 0.538898704 0.000000000 
Par#  8703#  S(  4,  4)( 25, 24)(  1,   1) | 0.557474108 0.557474108 0.557474108 0.000000000 
Par#  8704#  S(  5,  5)( 25, 24)(  1,   1) | 0.565205482 0.565205482 0.565205482 0.000000000 
Par#  8705#  S(  6,  6)( 25, 24)(  1,   1) | 0.489285464 0.489285464 0.489285464 0.000000000 
Par#  8706#  S(  1,  7)( 25, 24)(  1,   1) | 0.749062939 0.749062939 0.749062939 0.000000000 
Par#  8707#  S(  2,  7)( 25, 24)(  1,   1) | 0.548257085 0.548257085 0.548257085 0.000000000 
Par#  8708#  S(  3,  7)( 25, 24)(  1,   1) | 0.461101296 0.461101296 0.461101296 0.000000000 
Par#  8709#  S(  4,  7)( 25, 24)(  1,   1) | 0.442525892 0.442525892 0.442525892 0.000000000 
Par#  8710#  S(  5,  7)( 25, 24)(  1,   1) | 0.434794518 0.434794518 0.434794518 0.000000000 
Par#  8711#  S(  6,  7)( 25, 24)(  1,   1) | 0.510714536 0.510714536 0.510714536 0.000000000 
Par#  8712#  S(  7,  7)( 25, 24)(  1,   1) | 1.000000000 1.000000000 1.000000000 0.000000000 
Par#  8713#  S(  1,  1)( 26, 24)(  1,   1) | 0.250937061 0.250937061 0.250937061 0.000000000 
Par#  8714#  S(  2,  2)( 26, 24)(  1,   1) | 0.451742915 0.451742915 0.451742915 0.000000000 
Par#  8715#  S(  3,  3)( 26, 24)(  1,   1) | 0.538898704 0.538898704 0.538898704 0.000000000 
Par#  8716#  S(  4,  4)( 26, 24)(  1,   1) | 0.557474108 0.557474108 0.557474108 0.000000000 
Par#  8717#  S(  5,  5)( 26, 24)(  1,   1) | 0.565205482 0.565205482 0.565205482 0.000000000 
Par#  8718#  S(  6,  6)( 26, 24)(  1,   1) | 0.489285464 0.489285464 0.489285464 0.000000000 
Par#  8719#  S(  1,  7)( 26, 24)(  1,   1) | 0.749062939 0.749062939 0.749062939 0.000000000 
Par#  8720#  S(  2,  7)( 26, 24)(  1,   1) | 0.548257085 0.548257085 0.548257085 0.000000000 
Par#  8721#  S(  3,  7)( 26, 24)(  1,   1) | 0.461101296 0.461101296 0.461101296 0.000000000 
Par#  8722#  S(  4,  7)( 26, 24)(  1,   1) | 0.442525892 0.442525892 0.442525892 0.000000000 
Par#  8723#  S(  5,  7)( 26, 24)(  1,   1) | 0.434794518 0.434794518 0.434794518 0.000000000 
Par#  8724#  S(  6,  7)( 26, 24)(  1,   1) | 0.510714536 0.510714536 0.510714536 0.000000000 
Par#  8725#  S(  7,  7)( 26, 24)(  1,   1) | 1.000000000 1.000000000 1.000000000 0.000000000 
Par#  8726#  S(  1,  1)( 27, 24)(  1,   1) | 0.250937061 0.250937061 0.250937061 0.000000000 
Par#  8727#  S(  2,  2)( 27, 24)(  1,   1) | 0.451742915 0.451742915 0.451742915 0.000000000 
Par#  8728#  S(  3,  3)( 27, 24)(  1,   1) | 0.538898704 0.538898704 0.538898704 0.000000000 
Par#  8729#  S(  4,  4)( 27, 24)(  1,   1) | 0.557474108 0.557474108 0.557474108 0.000000000 
Par#  8730#  S(  5,  5)( 27, 24)(  1,   1) | 0.565205482 0.565205482 0.565205482 0.000000000 
Par#  8731#  S(  6,  6)( 27, 24)(  1,   1) | 0.489285464 0.489285464 0.489285464 0.000000000 
Par#  8732#  S(  1,  7)( 27, 24)(  1,   1) | 0.749062939 0.749062939 0.749062939 0.000000000 
Par#  8733#  S(  2,  7)( 27, 24)(  1,   1) | 0.548257085 0.548257085 0.548257085 0.000000000 
Par#  8734#  S(  3,  7)( 27, 24)(  1,   1) | 0.461101296 0.461101296 0.461101296 0.000000000 
Par#  8735#  S(  4,  7)( 27, 24)(  1,   1) | 0.442525892 0.442525892 0.442525892 0.000000000 
Par#  8736#  S(  5,  7)( 27, 24)(  1,   1) | 0.434794518 0.434794518 0.434794518 0.000000000 
Par#  8737#  S(  6,  7)( 27, 24)(  1,   1) | 0.510714536 0.510714536 0.510714536 0.000000000 
Par#  8738#  S(  7,  7)( 27, 24)(  1,   1) | 1.000000000 1.000000000 1.000000000 0.000000000 
Par#  8739#  S(  1,  1)( 28, 24)(  1,   1) | 0.250937061 0.250937061 0.250937061 0.000000000 
Par#  8740#  S(  2,  2)( 28, 24)(  1,   1) | 0.451742915 0.451742915 0.451742915 0.000000000 
Par#  8741#  S(  3,  3)( 28, 24)(  1,   1) | 0.538898704 0.538898704 0.538898704 0.000000000 
Par#  8742#  S(  4,  4)( 28, 24)(  1,   1) | 0.557474108 0.557474108 0.557474108 0.000000000 
Par#  8743#  S(  5,  5)( 28, 24)(  1,   1) | 0.565205482 0.565205482 0.565205482 0.000000000 
Par#  8744#  S(  6,  6)( 28, 24)(  1,   1) | 0.489285464 0.489285464 0.489285464 0.000000000 
Par#  8745#  S(  1,  7)( 28, 24)(  1,   1) | 0.749062939 0.749062939 0.749062939 0.000000000 
Par#  8746#  S(  2,  7)( 28, 24)(  1,   1) | 0.548257085 0.548257085 0.548257085 0.000000000 
Par#  8747#  S(  3,  7)( 28, 24)(  1,   1) | 0.461101296 0.461101296 0.461101296 0.000000000 
Par#  8748#  S(  4,  7)( 28, 24)(  1,   1) | 0.442525892 0.442525892 0.442525892 0.000000000 
Par#  8749#  S(  5,  7)( 28, 24)(  1,   1) | 0.434794518 0.434794518 0.434794518 0.000000000 
Par#  8750#  S(  6,  7)( 28, 24)(  1,   1) | 0.510714536 0.510714536 0.510714536 0.000000000 
Par#  8751#  S(  7,  7)( 28, 24)(  1,   1) | 1.000000000 1.000000000 1.000000000 0.000000000 
Par#  8752#  S(  1,  1)( 29, 24)(  1,   1) | 0.250937061 0.250937061 0.250937061 0.000000000 
Par#  8753#  S(  2,  2)( 29, 24)(  1,   1) | 0.451742915 0.451742915 0.451742915 0.000000000 
Par#  8754#  S(  3,  3)( 29, 24)(  1,   1) | 0.538898704 0.538898704 0.538898704 0.000000000 
Par#  8755#  S(  4,  4)( 29, 24)(  1,   1) | 0.557474108 0.557474108 0.557474108 0.000000000 
Par#  8756#  S(  5,  5)( 29, 24)(  1,   1) | 0.565205482 0.565205482 0.565205482 0.000000000 
Par#  8757#  S(  6,  6)( 29, 24)(  1,   1) | 0.489285464 0.489285464 0.489285464 0.000000000 
Par#  8758#  S(  1,  7)( 29, 24)(  1,   1) | 0.749062939 0.749062939 0.749062939 0.000000000 
Par#  8759#  S(  2,  7)( 29, 24)(  1,   1) | 0.548257085 0.548257085 0.548257085 0.000000000 
Par#  8760#  S(  3,  7)( 29, 24)(  1,   1) | 0.461101296 0.461101296 0.461101296 0.000000000 
Par#  8761#  S(  4,  7)( 29, 24)(  1,   1) | 0.442525892 0.442525892 0.442525892 0.000000000 
Par#  8762#  S(  5,  7)( 29, 24)(  1,   1) | 0.434794518 0.434794518 0.434794518 0.000000000 
Par#  8763#  S(  6,  7)( 29, 24)(  1,   1) | 0.510714536 0.510714536 0.510714536 0.000000000 
Par#  8764#  S(  7,  7)( 29, 24)(  1,   1) | 1.000000000 1.000000000 1.000000000 0.000000000 
Par#  8765#  S(  1,  1)( 30, 24)(  1,   1) | 0.250937061 0.250937061 0.250937061 0.000000000 
Par#  8766#  S(  2,  2)( 30, 24)(  1,   1) | 0.451742915 0.451742915 0.451742915 0.000000000 
Par#  8767#  S(  3,  3)( 30, 24)(  1,   1) | 0.538898704 0.538898704 0.538898704 0.000000000 
Par#  8768#  S(  4,  4)( 30, 24)(  1,   1) | 0.557474108 0.557474108 0.557474108 0.000000000 
Par#  8769#  S(  5,  5)( 30, 24)(  1,   1) | 0.565205482 0.565205482 0.565205482 0.000000000 
Par#  8770#  S(  6,  6)( 30, 24)(  1,   1) | 0.489285464 0.489285464 0.489285464 0.000000000 
Par#  8771#  S(  1,  7)( 30, 24)(  1,   1) | 0.749062939 0.749062939 0.749062939 0.000000000 
Par#  8772#  S(  2,  7)( 30, 24)(  1,   1) | 0.548257085 0.548257085 0.548257085 0.000000000 
Par#  8773#  S(  3,  7)( 30, 24)(  1,   1) | 0.461101296 0.461101296 0.461101296 0.000000000 
Par#  8774#  S(  4,  7)( 30, 24)(  1,   1) | 0.442525892 0.442525892 0.442525892 0.000000000 
Par#  8775#  S(  5,  7)( 30, 24)(  1,   1) | 0.434794518 0.434794518 0.434794518 0.000000000 
Par#  8776#  S(  6,  7)( 30, 24)(  1,   1) | 0.510714536 0.510714536 0.510714536 0.000000000 
Par#  8777#  S(  7,  7)( 30, 24)(  1,   1) | 1.000000000 1.000000000 1.000000000 0.000000000 
Par#  8778#  S(  1,  1)( 31, 24)(  1,   1) | 0.250937061 0.250937061 0.250937061 0.000000000 
Par#  8779#  S(  2,  2)( 31, 24)(  1,   1) | 0.451742915 0.451742915 0.451742915 0.000000000 
Par#  8780#  S(  3,  3)( 31, 24)(  1,   1) | 0.538898704 0.538898704 0.538898704 0.000000000 
Par#  8781#  S(  4,  4)( 31, 24)(  1,   1) | 0.557474108 0.557474108 0.557474108 0.000000000 
Par#  8782#  S(  5,  5)( 31, 24)(  1,   1) | 0.565205482 0.565205482 0.565205482 0.000000000 
Par#  8783#  S(  6,  6)( 31, 24)(  1,   1) | 0.489285464 0.489285464 0.489285464 0.000000000 
Par#  8784#  S(  1,  7)( 31, 24)(  1,   1) | 0.749062939 0.749062939 0.749062939 0.000000000 
Par#  8785#  S(  2,  7)( 31, 24)(  1,   1) | 0.548257085 0.548257085 0.548257085 0.000000000 
Par#  8786#  S(  3,  7)( 31, 24)(  1,   1) | 0.461101296 0.461101296 0.461101296 0.000000000 
Par#  8787#  S(  4,  7)( 31, 24)(  1,   1) | 0.442525892 0.442525892 0.442525892 0.000000000 
Par#  8788#  S(  5,  7)( 31, 24)(  1,   1) | 0.434794518 0.434794518 0.434794518 0.000000000 
Par#  8789#  S(  6,  7)( 31, 24)(  1,   1) | 0.510714536 0.510714536 0.510714536 0.000000000 
Par#  8790#  S(  7,  7)( 31, 24)(  1,   1) | 1.000000000 1.000000000 1.000000000 0.000000000 
Par#  8791#  S(  1,  1)( 32, 24)(  1,   1) | 0.250937061 0.250937061 0.250937061 0.000000000 
Par#  8792#  S(  2,  2)( 32, 24)(  1,   1) | 0.451742915 0.451742915 0.451742915 0.000000000 
Par#  8793#  S(  3,  3)( 32, 24)(  1,   1) | 0.538898704 0.538898704 0.538898704 0.000000000 
Par#  8794#  S(  4,  4)( 32, 24)(  1,   1) | 0.557474108 0.557474108 0.557474108 0.000000000 
Par#  8795#  S(  5,  5)( 32, 24)(  1,   1) | 0.565205482 0.565205482 0.565205482 0.000000000 
Par#  8796#  S(  6,  6)( 32, 24)(  1,   1) | 0.489285464 0.489285464 0.489285464 0.000000000 
Par#  8797#  S(  1,  7)( 32, 24)(  1,   1) | 0.749062939 0.749062939 0.749062939 0.000000000 
Par#  8798#  S(  2,  7)( 32, 24)(  1,   1) | 0.548257085 0.548257085 0.548257085 0.000000000 
Par#  8799#  S(  3,  7)( 32, 24)(  1,   1) | 0.461101296 0.461101296 0.461101296 0.000000000 
Par#  8800#  S(  4,  7)( 32, 24)(  1,   1) | 0.442525892 0.442525892 0.442525892 0.000000000 
Par#  8801#  S(  5,  7)( 32, 24)(  1,   1) | 0.434794518 0.434794518 0.434794518 0.000000000 
Par#  8802#  S(  6,  7)( 32, 24)(  1,   1) | 0.510714536 0.510714536 0.510714536 0.000000000 
Par#  8803#  S(  7,  7)( 32, 24)(  1,   1) | 1.000000000 1.000000000 1.000000000 0.000000000 
Par#  8804#  S(  1,  1)( 33, 24)(  1,   1) | 0.250937061 0.250937061 0.250937061 0.000000000 
Par#  8805#  S(  2,  2)( 33, 24)(  1,   1) | 0.451742915 0.451742915 0.451742915 0.000000000 
Par#  8806#  S(  3,  3)( 33, 24)(  1,   1) | 0.538898704 0.538898704 0.538898704 0.000000000 
Par#  8807#  S(  4,  4)( 33, 24)(  1,   1) | 0.557474108 0.557474108 0.557474108 0.000000000 
Par#  8808#  S(  5,  5)( 33, 24)(  1,   1) | 0.565205482 0.565205482 0.565205482 0.000000000 
Par#  8809#  S(  6,  6)( 33, 24)(  1,   1) | 0.489285464 0.489285464 0.489285464 0.000000000 
Par#  8810#  S(  1,  7)( 33, 24)(  1,   1) | 0.749062939 0.749062939 0.749062939 0.000000000 
Par#  8811#  S(  2,  7)( 33, 24)(  1,   1) | 0.548257085 0.548257085 0.548257085 0.000000000 
Par#  8812#  S(  3,  7)( 33, 24)(  1,   1) | 0.461101296 0.461101296 0.461101296 0.000000000 
Par#  8813#  S(  4,  7)( 33, 24)(  1,   1) | 0.442525892 0.442525892 0.442525892 0.000000000 
Par#  8814#  S(  5,  7)( 33, 24)(  1,   1) | 0.434794518 0.434794518 0.434794518 0.000000000 
Par#  8815#  S(  6,  7)( 33, 24)(  1,   1) | 0.510714536 0.510714536 0.510714536 0.000000000 
Par#  8816#  S(  7,  7)( 33, 24)(  1,   1) | 1.000000000 1.000000000 1.000000000 0.000000000 
Par#  8817#  S(  1,  1)( 34, 24)(  1,   1) | 0.250937061 0.250937061 0.250937061 0.000000000 
Par#  8818#  S(  2,  2)( 34, 24)(  1,   1) | 0.451742915 0.451742915 0.451742915 0.000000000 
Par#  8819#  S(  3,  3)( 34, 24)(  1,   1) | 0.538898704 0.538898704 0.538898704 0.000000000 
Par#  8820#  S(  4,  4)( 34, 24)(  1,   1) | 0.557474108 0.557474108 0.557474108 0.000000000 
Par#  8821#  S(  5,  5)( 34, 24)(  1,   1) | 0.565205482 0.565205482 0.565205482 0.000000000 
Par#  8822#  S(  6,  6)( 34, 24)(  1,   1) | 0.489285464 0.489285464 0.489285464 0.000000000 
Par#  8823#  S(  1,  7)( 34, 24)(  1,   1) | 0.749062939 0.749062939 0.749062939 0.000000000 
Par#  8824#  S(  2,  7)( 34, 24)(  1,   1) | 0.548257085 0.548257085 0.548257085 0.000000000 
Par#  8825#  S(  3,  7)( 34, 24)(  1,   1) | 0.461101296 0.461101296 0.461101296 0.000000000 
Par#  8826#  S(  4,  7)( 34, 24)(  1,   1) | 0.442525892 0.442525892 0.442525892 0.000000000 
Par#  8827#  S(  5,  7)( 34, 24)(  1,   1) | 0.434794518 0.434794518 0.434794518 0.000000000 
Par#  8828#  S(  6,  7)( 34, 24)(  1,   1) | 0.510714536 0.510714536 0.510714536 0.000000000 
Par#  8829#  S(  7,  7)( 34, 24)(  1,   1) | 1.000000000 1.000000000 1.000000000 0.000000000 
Par#  8830#  S(  1,  1)( 35, 24)(  1,   1) | 0.250937061 0.250937061 0.250937061 0.000000000 
Par#  8831#  S(  2,  2)( 35, 24)(  1,   1) | 0.451742915 0.451742915 0.451742915 0.000000000 
Par#  8832#  S(  3,  3)( 35, 24)(  1,   1) | 0.538898704 0.538898704 0.538898704 0.000000000 
Par#  8833#  S(  4,  4)( 35, 24)(  1,   1) | 0.557474108 0.557474108 0.557474108 0.000000000 
Par#  8834#  S(  5,  5)( 35, 24)(  1,   1) | 0.565205482 0.565205482 0.565205482 0.000000000 
Par#  8835#  S(  6,  6)( 35, 24)(  1,   1) | 0.489285464 0.489285464 0.489285464 0.000000000 
Par#  8836#  S(  1,  7)( 35, 24)(  1,   1) | 0.749062939 0.749062939 0.749062939 0.000000000 
Par#  8837#  S(  2,  7)( 35, 24)(  1,   1) | 0.548257085 0.548257085 0.548257085 0.000000000 
Par#  8838#  S(  3,  7)( 35, 24)(  1,   1) | 0.461101296 0.461101296 0.461101296 0.000000000 
Par#  8839#  S(  4,  7)( 35, 24)(  1,   1) | 0.442525892 0.442525892 0.442525892 0.000000000 
Par#  8840#  S(  5,  7)( 35, 24)(  1,   1) | 0.434794518 0.434794518 0.434794518 0.000000000 
Par#  8841#  S(  6,  7)( 35, 24)(  1,   1) | 0.510714536 0.510714536 0.510714536 0.000000000 
Par#  8842#  S(  7,  7)( 35, 24)(  1,   1) | 1.000000000 1.000000000 1.000000000 0.000000000 
Par#  8843#  S(  1,  1)( 36, 24)(  1,   1) | 0.250937061 0.250937061 0.250937061 0.000000000 
Par#  8844#  S(  2,  2)( 36, 24)(  1,   1) | 0.451742915 0.451742915 0.451742915 0.000000000 
Par#  8845#  S(  3,  3)( 36, 24)(  1,   1) | 0.538898704 0.538898704 0.538898704 0.000000000 
Par#  8846#  S(  4,  4)( 36, 24)(  1,   1) | 0.557474108 0.557474108 0.557474108 0.000000000 
Par#  8847#  S(  5,  5)( 36, 24)(  1,   1) | 0.565205482 0.565205482 0.565205482 0.000000000 
Par#  8848#  S(  6,  6)( 36, 24)(  1,   1) | 0.489285464 0.489285464 0.489285464 0.000000000 
Par#  8849#  S(  1,  7)( 36, 24)(  1,   1) | 0.749062939 0.749062939 0.749062939 0.000000000 
Par#  8850#  S(  2,  7)( 36, 24)(  1,   1) | 0.548257085 0.548257085 0.548257085 0.000000000 
Par#  8851#  S(  3,  7)( 36, 24)(  1,   1) | 0.461101296 0.461101296 0.461101296 0.000000000 
Par#  8852#  S(  4,  7)( 36, 24)(  1,   1) | 0.442525892 0.442525892 0.442525892 0.000000000 
Par#  8853#  S(  5,  7)( 36, 24)(  1,   1) | 0.434794518 0.434794518 0.434794518 0.000000000 
Par#  8854#  S(  6,  7)( 36, 24)(  1,   1) | 0.510714536 0.510714536 0.510714536 0.000000000 
Par#  8855#  S(  7,  7)( 36, 24)(  1,   1) | 1.000000000 1.000000000 1.000000000 0.000000000 
Par#  8856#  S(  1,  1)( 37, 24)(  1,   1) | 0.250937061 0.250937061 0.250937061 0.000000000 
Par#  8857#  S(  2,  2)( 37, 24)(  1,   1) | 0.451742915 0.451742915 0.451742915 0.000000000 
Par#  8858#  S(  3,  3)( 37, 24)(  1,   1) | 0.538898704 0.538898704 0.538898704 0.000000000 
Par#  8859#  S(  4,  4)( 37, 24)(  1,   1) | 0.557474108 0.557474108 0.557474108 0.000000000 
Par#  8860#  S(  5,  5)( 37, 24)(  1,   1) | 0.565205482 0.565205482 0.565205482 0.000000000 
Par#  8861#  S(  6,  6)( 37, 24)(  1,   1) | 0.489285464 0.489285464 0.489285464 0.000000000 
Par#  8862#  S(  1,  7)( 37, 24)(  1,   1) | 0.749062939 0.749062939 0.749062939 0.000000000 
Par#  8863#  S(  2,  7)( 37, 24)(  1,   1) | 0.548257085 0.548257085 0.548257085 0.000000000 
Par#  8864#  S(  3,  7)( 37, 24)(  1,   1) | 0.461101296 0.461101296 0.461101296 0.000000000 
Par#  8865#  S(  4,  7)( 37, 24)(  1,   1) | 0.442525892 0.442525892 0.442525892 0.000000000 
Par#  8866#  S(  5,  7)( 37, 24)(  1,   1) | 0.434794518 0.434794518 0.434794518 0.000000000 
Par#  8867#  S(  6,  7)( 37, 24)(  1,   1) | 0.510714536 0.510714536 0.510714536 0.000000000 
Par#  8868#  S(  7,  7)( 37, 24)(  1,   1) | 1.000000000 1.000000000 1.000000000 0.000000000 
Par#  8869#  S(  1,  1)( 25, 25)(  1,   1) | 0.250937061 0.250937061 0.250937061 0.000000000 
Par#  8870#  S(  2,  2)( 25, 25)(  1,   1) | 0.451742915 0.451742915 0.451742915 0.000000000 
Par#  8871#  S(  3,  3)( 25, 25)(  1,   1) | 0.538898704 0.538898704 0.538898704 0.000000000 
Par#  8872#  S(  4,  4)( 25, 25)(  1,   1) | 0.557474108 0.557474108 0.557474108 0.000000000 
Par#  8873#  S(  5,  5)( 25, 25)(  1,   1) | 0.565205482 0.565205482 0.565205482 0.000000000 
Par#  8874#  S(  6,  6)( 25, 25)(  1,   1) | 0.489285464 0.489285464 0.489285464 0.000000000 
Par#  8875#  S(  1,  7)( 25, 25)(  1,   1) | 0.749062939 0.749062939 0.749062939 0.000000000 
Par#  8876#  S(  2,  7)( 25, 25)(  1,   1) | 0.548257085 0.548257085 0.548257085 0.000000000 
Par#  8877#  S(  3,  7)( 25, 25)(  1,   1) | 0.461101296 0.461101296 0.461101296 0.000000000 
Par#  8878#  S(  4,  7)( 25, 25)(  1,   1) | 0.442525892 0.442525892 0.442525892 0.000000000 
Par#  8879#  S(  5,  7)( 25, 25)(  1,   1) | 0.434794518 0.434794518 0.434794518 0.000000000 
Par#  8880#  S(  6,  7)( 25, 25)(  1,   1) | 0.510714536 0.510714536 0.510714536 0.000000000 
Par#  8881#  S(  7,  7)( 25, 25)(  1,   1) | 1.000000000 1.000000000 1.000000000 0.000000000 
Par#  8882#  S(  1,  1)( 26, 25)(  1,   1) | 0.250937061 0.250937061 0.250937061 0.000000000 
Par#  8883#  S(  2,  2)( 26, 25)(  1,   1) | 0.451742915 0.451742915 0.451742915 0.000000000 
Par#  8884#  S(  3,  3)( 26, 25)(  1,   1) | 0.538898704 0.538898704 0.538898704 0.000000000 
Par#  8885#  S(  4,  4)( 26, 25)(  1,   1) | 0.557474108 0.557474108 0.557474108 0.000000000 
Par#  8886#  S(  5,  5)( 26, 25)(  1,   1) | 0.565205482 0.565205482 0.565205482 0.000000000 
Par#  8887#  S(  6,  6)( 26, 25)(  1,   1) | 0.489285464 0.489285464 0.489285464 0.000000000 
Par#  8888#  S(  1,  7)( 26, 25)(  1,   1) | 0.749062939 0.749062939 0.749062939 0.000000000 
Par#  8889#  S(  2,  7)( 26, 25)(  1,   1) | 0.548257085 0.548257085 0.548257085 0.000000000 
Par#  8890#  S(  3,  7)( 26, 25)(  1,   1) | 0.461101296 0.461101296 0.461101296 0.000000000 
Par#  8891#  S(  4,  7)( 26, 25)(  1,   1) | 0.442525892 0.442525892 0.442525892 0.000000000 
Par#  8892#  S(  5,  7)( 26, 25)(  1,   1) | 0.434794518 0.434794518 0.434794518 0.000000000 
Par#  8893#  S(  6,  7)( 26, 25)(  1,   1) | 0.510714536 0.510714536 0.510714536 0.000000000 
Par#  8894#  S(  7,  7)( 26, 25)(  1,   1) | 1.000000000 1.000000000 1.000000000 0.000000000 
Par#  8895#  S(  1,  1)( 27, 25)(  1,   1) | 0.250937061 0.250937061 0.250937061 0.000000000 
Par#  8896#  S(  2,  2)( 27, 25)(  1,   1) | 0.451742915 0.451742915 0.451742915 0.000000000 
Par#  8897#  S(  3,  3)( 27, 25)(  1,   1) | 0.538898704 0.538898704 0.538898704 0.000000000 
Par#  8898#  S(  4,  4)( 27, 25)(  1,   1) | 0.557474108 0.557474108 0.557474108 0.000000000 
Par#  8899#  S(  5,  5)( 27, 25)(  1,   1) | 0.565205482 0.565205482 0.565205482 0.000000000 
Par#  8900#  S(  6,  6)( 27, 25)(  1,   1) | 0.489285464 0.489285464 0.489285464 0.000000000 
Par#  8901#  S(  1,  7)( 27, 25)(  1,   1) | 0.749062939 0.749062939 0.749062939 0.000000000 
Par#  8902#  S(  2,  7)( 27, 25)(  1,   1) | 0.548257085 0.548257085 0.548257085 0.000000000 
Par#  8903#  S(  3,  7)( 27, 25)(  1,   1) | 0.461101296 0.461101296 0.461101296 0.000000000 
Par#  8904#  S(  4,  7)( 27, 25)(  1,   1) | 0.442525892 0.442525892 0.442525892 0.000000000 
Par#  8905#  S(  5,  7)( 27, 25)(  1,   1) | 0.434794518 0.434794518 0.434794518 0.000000000 
Par#  8906#  S(  6,  7)( 27, 25)(  1,   1) | 0.510714536 0.510714536 0.510714536 0.000000000 
Par#  8907#  S(  7,  7)( 27, 25)(  1,   1) | 1.000000000 1.000000000 1.000000000 0.000000000 
Par#  8908#  S(  1,  1)( 28, 25)(  1,   1) | 0.250937061 0.250937061 0.250937061 0.000000000 
Par#  8909#  S(  2,  2)( 28, 25)(  1,   1) | 0.451742915 0.451742915 0.451742915 0.000000000 
Par#  8910#  S(  3,  3)( 28, 25)(  1,   1) | 0.538898704 0.538898704 0.538898704 0.000000000 
Par#  8911#  S(  4,  4)( 28, 25)(  1,   1) | 0.557474108 0.557474108 0.557474108 0.000000000 
Par#  8912#  S(  5,  5)( 28, 25)(  1,   1) | 0.565205482 0.565205482 0.565205482 0.000000000 
Par#  8913#  S(  6,  6)( 28, 25)(  1,   1) | 0.489285464 0.489285464 0.489285464 0.000000000 
Par#  8914#  S(  1,  7)( 28, 25)(  1,   1) | 0.749062939 0.749062939 0.749062939 0.000000000 
Par#  8915#  S(  2,  7)( 28, 25)(  1,   1) | 0.548257085 0.548257085 0.548257085 0.000000000 
Par#  8916#  S(  3,  7)( 28, 25)(  1,   1) | 0.461101296 0.461101296 0.461101296 0.000000000 
Par#  8917#  S(  4,  7)( 28, 25)(  1,   1) | 0.442525892 0.442525892 0.442525892 0.000000000 
Par#  8918#  S(  5,  7)( 28, 25)(  1,   1) | 0.434794518 0.434794518 0.434794518 0.000000000 
Par#  8919#  S(  6,  7)( 28, 25)(  1,   1) | 0.510714536 0.510714536 0.510714536 0.000000000 
Par#  8920#  S(  7,  7)( 28, 25)(  1,   1) | 1.000000000 1.000000000 1.000000000 0.000000000 
Par#  8921#  S(  1,  1)( 29, 25)(  1,   1) | 0.250937061 0.250937061 0.250937061 0.000000000 
Par#  8922#  S(  2,  2)( 29, 25)(  1,   1) | 0.451742915 0.451742915 0.451742915 0.000000000 
Par#  8923#  S(  3,  3)( 29, 25)(  1,   1) | 0.538898704 0.538898704 0.538898704 0.000000000 
Par#  8924#  S(  4,  4)( 29, 25)(  1,   1) | 0.557474108 0.557474108 0.557474108 0.000000000 
Par#  8925#  S(  5,  5)( 29, 25)(  1,   1) | 0.565205482 0.565205482 0.565205482 0.000000000 
Par#  8926#  S(  6,  6)( 29, 25)(  1,   1) | 0.489285464 0.489285464 0.489285464 0.000000000 
Par#  8927#  S(  1,  7)( 29, 25)(  1,   1) | 0.749062939 0.749062939 0.749062939 0.000000000 
Par#  8928#  S(  2,  7)( 29, 25)(  1,   1) | 0.548257085 0.548257085 0.548257085 0.000000000 
Par#  8929#  S(  3,  7)( 29, 25)(  1,   1) | 0.461101296 0.461101296 0.461101296 0.000000000 
Par#  8930#  S(  4,  7)( 29, 25)(  1,   1) | 0.442525892 0.442525892 0.442525892 0.000000000 
Par#  8931#  S(  5,  7)( 29, 25)(  1,   1) | 0.434794518 0.434794518 0.434794518 0.000000000 
Par#  8932#  S(  6,  7)( 29, 25)(  1,   1) | 0.510714536 0.510714536 0.510714536 0.000000000 
Par#  8933#  S(  7,  7)( 29, 25)(  1,   1) | 1.000000000 1.000000000 1.000000000 0.000000000 
Par#  8934#  S(  1,  1)( 30, 25)(  1,   1) | 0.250937061 0.250937061 0.250937061 0.000000000 
Par#  8935#  S(  2,  2)( 30, 25)(  1,   1) | 0.451742915 0.451742915 0.451742915 0.000000000 
Par#  8936#  S(  3,  3)( 30, 25)(  1,   1) | 0.538898704 0.538898704 0.538898704 0.000000000 
Par#  8937#  S(  4,  4)( 30, 25)(  1,   1) | 0.557474108 0.557474108 0.557474108 0.000000000 
Par#  8938#  S(  5,  5)( 30, 25)(  1,   1) | 0.565205482 0.565205482 0.565205482 0.000000000 
Par#  8939#  S(  6,  6)( 30, 25)(  1,   1) | 0.489285464 0.489285464 0.489285464 0.000000000 
Par#  8940#  S(  1,  7)( 30, 25)(  1,   1) | 0.749062939 0.749062939 0.749062939 0.000000000 
Par#  8941#  S(  2,  7)( 30, 25)(  1,   1) | 0.548257085 0.548257085 0.548257085 0.000000000 
Par#  8942#  S(  3,  7)( 30, 25)(  1,   1) | 0.461101296 0.461101296 0.461101296 0.000000000 
Par#  8943#  S(  4,  7)( 30, 25)(  1,   1) | 0.442525892 0.442525892 0.442525892 0.000000000 
Par#  8944#  S(  5,  7)( 30, 25)(  1,   1) | 0.434794518 0.434794518 0.434794518 0.000000000 
Par#  8945#  S(  6,  7)( 30, 25)(  1,   1) | 0.510714536 0.510714536 0.510714536 0.000000000 
Par#  8946#  S(  7,  7)( 30, 25)(  1,   1) | 1.000000000 1.000000000 1.000000000 0.000000000 
Par#  8947#  S(  1,  1)( 31, 25)(  1,   1) | 0.250937061 0.250937061 0.250937061 0.000000000 
Par#  8948#  S(  2,  2)( 31, 25)(  1,   1) | 0.451742915 0.451742915 0.451742915 0.000000000 
Par#  8949#  S(  3,  3)( 31, 25)(  1,   1) | 0.538898704 0.538898704 0.538898704 0.000000000 
Par#  8950#  S(  4,  4)( 31, 25)(  1,   1) | 0.557474108 0.557474108 0.557474108 0.000000000 
Par#  8951#  S(  5,  5)( 31, 25)(  1,   1) | 0.565205482 0.565205482 0.565205482 0.000000000 
Par#  8952#  S(  6,  6)( 31, 25)(  1,   1) | 0.489285464 0.489285464 0.489285464 0.000000000 
Par#  8953#  S(  1,  7)( 31, 25)(  1,   1) | 0.749062939 0.749062939 0.749062939 0.000000000 
Par#  8954#  S(  2,  7)( 31, 25)(  1,   1) | 0.548257085 0.548257085 0.548257085 0.000000000 
Par#  8955#  S(  3,  7)( 31, 25)(  1,   1) | 0.461101296 0.461101296 0.461101296 0.000000000 
Par#  8956#  S(  4,  7)( 31, 25)(  1,   1) | 0.442525892 0.442525892 0.442525892 0.000000000 
Par#  8957#  S(  5,  7)( 31, 25)(  1,   1) | 0.434794518 0.434794518 0.434794518 0.000000000 
Par#  8958#  S(  6,  7)( 31, 25)(  1,   1) | 0.510714536 0.510714536 0.510714536 0.000000000 
Par#  8959#  S(  7,  7)( 31, 25)(  1,   1) | 1.000000000 1.000000000 1.000000000 0.000000000 
Par#  8960#  S(  1,  1)( 32, 25)(  1,   1) | 0.250937061 0.250937061 0.250937061 0.000000000 
Par#  8961#  S(  2,  2)( 32, 25)(  1,   1) | 0.451742915 0.451742915 0.451742915 0.000000000 
Par#  8962#  S(  3,  3)( 32, 25)(  1,   1) | 0.538898704 0.538898704 0.538898704 0.000000000 
Par#  8963#  S(  4,  4)( 32, 25)(  1,   1) | 0.557474108 0.557474108 0.557474108 0.000000000 
Par#  8964#  S(  5,  5)( 32, 25)(  1,   1) | 0.565205482 0.565205482 0.565205482 0.000000000 
Par#  8965#  S(  6,  6)( 32, 25)(  1,   1) | 0.489285464 0.489285464 0.489285464 0.000000000 
Par#  8966#  S(  1,  7)( 32, 25)(  1,   1) | 0.749062939 0.749062939 0.749062939 0.000000000 
Par#  8967#  S(  2,  7)( 32, 25)(  1,   1) | 0.548257085 0.548257085 0.548257085 0.000000000 
Par#  8968#  S(  3,  7)( 32, 25)(  1,   1) | 0.461101296 0.461101296 0.461101296 0.000000000 
Par#  8969#  S(  4,  7)( 32, 25)(  1,   1) | 0.442525892 0.442525892 0.442525892 0.000000000 
Par#  8970#  S(  5,  7)( 32, 25)(  1,   1) | 0.434794518 0.434794518 0.434794518 0.000000000 
Par#  8971#  S(  6,  7)( 32, 25)(  1,   1) | 0.510714536 0.510714536 0.510714536 0.000000000 
Par#  8972#  S(  7,  7)( 32, 25)(  1,   1) | 1.000000000 1.000000000 1.000000000 0.000000000 
Par#  8973#  S(  1,  1)( 33, 25)(  1,   1) | 0.250937061 0.250937061 0.250937061 0.000000000 
Par#  8974#  S(  2,  2)( 33, 25)(  1,   1) | 0.451742915 0.451742915 0.451742915 0.000000000 
Par#  8975#  S(  3,  3)( 33, 25)(  1,   1) | 0.538898704 0.538898704 0.538898704 0.000000000 
Par#  8976#  S(  4,  4)( 33, 25)(  1,   1) | 0.557474108 0.557474108 0.557474108 0.000000000 
Par#  8977#  S(  5,  5)( 33, 25)(  1,   1) | 0.565205482 0.565205482 0.565205482 0.000000000 
Par#  8978#  S(  6,  6)( 33, 25)(  1,   1) | 0.489285464 0.489285464 0.489285464 0.000000000 
Par#  8979#  S(  1,  7)( 33, 25)(  1,   1) | 0.749062939 0.749062939 0.749062939 0.000000000 
Par#  8980#  S(  2,  7)( 33, 25)(  1,   1) | 0.548257085 0.548257085 0.548257085 0.000000000 
Par#  8981#  S(  3,  7)( 33, 25)(  1,   1) | 0.461101296 0.461101296 0.461101296 0.000000000 
Par#  8982#  S(  4,  7)( 33, 25)(  1,   1) | 0.442525892 0.442525892 0.442525892 0.000000000 
Par#  8983#  S(  5,  7)( 33, 25)(  1,   1) | 0.434794518 0.434794518 0.434794518 0.000000000 
Par#  8984#  S(  6,  7)( 33, 25)(  1,   1) | 0.510714536 0.510714536 0.510714536 0.000000000 
Par#  8985#  S(  7,  7)( 33, 25)(  1,   1) | 1.000000000 1.000000000 1.000000000 0.000000000 
Par#  8986#  S(  1,  1)( 34, 25)(  1,   1) | 0.250937061 0.250937061 0.250937061 0.000000000 
Par#  8987#  S(  2,  2)( 34, 25)(  1,   1) | 0.451742915 0.451742915 0.451742915 0.000000000 
Par#  8988#  S(  3,  3)( 34, 25)(  1,   1) | 0.538898704 0.538898704 0.538898704 0.000000000 
Par#  8989#  S(  4,  4)( 34, 25)(  1,   1) | 0.557474108 0.557474108 0.557474108 0.000000000 
Par#  8990#  S(  5,  5)( 34, 25)(  1,   1) | 0.565205482 0.565205482 0.565205482 0.000000000 
Par#  8991#  S(  6,  6)( 34, 25)(  1,   1) | 0.489285464 0.489285464 0.489285464 0.000000000 
Par#  8992#  S(  1,  7)( 34, 25)(  1,   1) | 0.749062939 0.749062939 0.749062939 0.000000000 
Par#  8993#  S(  2,  7)( 34, 25)(  1,   1) | 0.548257085 0.548257085 0.548257085 0.000000000 
Par#  8994#  S(  3,  7)( 34, 25)(  1,   1) | 0.461101296 0.461101296 0.461101296 0.000000000 
Par#  8995#  S(  4,  7)( 34, 25)(  1,   1) | 0.442525892 0.442525892 0.442525892 0.000000000 
Par#  8996#  S(  5,  7)( 34, 25)(  1,   1) | 0.434794518 0.434794518 0.434794518 0.000000000 
Par#  8997#  S(  6,  7)( 34, 25)(  1,   1) | 0.510714536 0.510714536 0.510714536 0.000000000 
Par#  8998#  S(  7,  7)( 34, 25)(  1,   1) | 1.000000000 1.000000000 1.000000000 0.000000000 
Par#  8999#  S(  1,  1)( 35, 25)(  1,   1) | 0.250937061 0.250937061 0.250937061 0.000000000 
Par#  9000#  S(  2,  2)( 35, 25)(  1,   1) | 0.451742915 0.451742915 0.451742915 0.000000000 
Par#  9001#  S(  3,  3)( 35, 25)(  1,   1) | 0.538898704 0.538898704 0.538898704 0.000000000 
Par#  9002#  S(  4,  4)( 35, 25)(  1,   1) | 0.557474108 0.557474108 0.557474108 0.000000000 
Par#  9003#  S(  5,  5)( 35, 25)(  1,   1) | 0.565205482 0.565205482 0.565205482 0.000000000 
Par#  9004#  S(  6,  6)( 35, 25)(  1,   1) | 0.489285464 0.489285464 0.489285464 0.000000000 
Par#  9005#  S(  1,  7)( 35, 25)(  1,   1) | 0.749062939 0.749062939 0.749062939 0.000000000 
Par#  9006#  S(  2,  7)( 35, 25)(  1,   1) | 0.548257085 0.548257085 0.548257085 0.000000000 
Par#  9007#  S(  3,  7)( 35, 25)(  1,   1) | 0.461101296 0.461101296 0.461101296 0.000000000 
Par#  9008#  S(  4,  7)( 35, 25)(  1,   1) | 0.442525892 0.442525892 0.442525892 0.000000000 
Par#  9009#  S(  5,  7)( 35, 25)(  1,   1) | 0.434794518 0.434794518 0.434794518 0.000000000 
Par#  9010#  S(  6,  7)( 35, 25)(  1,   1) | 0.510714536 0.510714536 0.510714536 0.000000000 
Par#  9011#  S(  7,  7)( 35, 25)(  1,   1) | 1.000000000 1.000000000 1.000000000 0.000000000 
Par#  9012#  S(  1,  1)( 36, 25)(  1,   1) | 0.250937061 0.250937061 0.250937061 0.000000000 
Par#  9013#  S(  2,  2)( 36, 25)(  1,   1) | 0.451742915 0.451742915 0.451742915 0.000000000 
Par#  9014#  S(  3,  3)( 36, 25)(  1,   1) | 0.538898704 0.538898704 0.538898704 0.000000000 
Par#  9015#  S(  4,  4)( 36, 25)(  1,   1) | 0.557474108 0.557474108 0.557474108 0.000000000 
Par#  9016#  S(  5,  5)( 36, 25)(  1,   1) | 0.565205482 0.565205482 0.565205482 0.000000000 
Par#  9017#  S(  6,  6)( 36, 25)(  1,   1) | 0.489285464 0.489285464 0.489285464 0.000000000 
Par#  9018#  S(  1,  7)( 36, 25)(  1,   1) | 0.749062939 0.749062939 0.749062939 0.000000000 
Par#  9019#  S(  2,  7)( 36, 25)(  1,   1) | 0.548257085 0.548257085 0.548257085 0.000000000 
Par#  9020#  S(  3,  7)( 36, 25)(  1,   1) | 0.461101296 0.461101296 0.461101296 0.000000000 
Par#  9021#  S(  4,  7)( 36, 25)(  1,   1) | 0.442525892 0.442525892 0.442525892 0.000000000 
Par#  9022#  S(  5,  7)( 36, 25)(  1,   1) | 0.434794518 0.434794518 0.434794518 0.000000000 
Par#  9023#  S(  6,  7)( 36, 25)(  1,   1) | 0.510714536 0.510714536 0.510714536 0.000000000 
Par#  9024#  S(  7,  7)( 36, 25)(  1,   1) | 1.000000000 1.000000000 1.000000000 0.000000000 
Par#  9025#  S(  1,  1)( 37, 25)(  1,   1) | 0.250937061 0.250937061 0.250937061 0.000000000 
Par#  9026#  S(  2,  2)( 37, 25)(  1,   1) | 0.451742915 0.451742915 0.451742915 0.000000000 
Par#  9027#  S(  3,  3)( 37, 25)(  1,   1) | 0.538898704 0.538898704 0.538898704 0.000000000 
Par#  9028#  S(  4,  4)( 37, 25)(  1,   1) | 0.557474108 0.557474108 0.557474108 0.000000000 
Par#  9029#  S(  5,  5)( 37, 25)(  1,   1) | 0.565205482 0.565205482 0.565205482 0.000000000 
Par#  9030#  S(  6,  6)( 37, 25)(  1,   1) | 0.489285464 0.489285464 0.489285464 0.000000000 
Par#  9031#  S(  1,  7)( 37, 25)(  1,   1) | 0.749062939 0.749062939 0.749062939 0.000000000 
Par#  9032#  S(  2,  7)( 37, 25)(  1,   1) | 0.548257085 0.548257085 0.548257085 0.000000000 
Par#  9033#  S(  3,  7)( 37, 25)(  1,   1) | 0.461101296 0.461101296 0.461101296 0.000000000 
Par#  9034#  S(  4,  7)( 37, 25)(  1,   1) | 0.442525892 0.442525892 0.442525892 0.000000000 
Par#  9035#  S(  5,  7)( 37, 25)(  1,   1) | 0.434794518 0.434794518 0.434794518 0.000000000 
Par#  9036#  S(  6,  7)( 37, 25)(  1,   1) | 0.510714536 0.510714536 0.510714536 0.000000000 
Par#  9037#  S(  7,  7)( 37, 25)(  1,   1) | 1.000000000 1.000000000 1.000000000 0.000000000 
Par#  9038#  S(  1,  1)( 26, 26)(  1,   1) | 0.250937061 0.250937061 0.250937061 0.000000000 
Par#  9039#  S(  2,  2)( 26, 26)(  1,   1) | 0.451742915 0.451742915 0.451742915 0.000000000 
Par#  9040#  S(  3,  3)( 26, 26)(  1,   1) | 0.538898704 0.538898704 0.538898704 0.000000000 
Par#  9041#  S(  4,  4)( 26, 26)(  1,   1) | 0.557474108 0.557474108 0.557474108 0.000000000 
Par#  9042#  S(  5,  5)( 26, 26)(  1,   1) | 0.565205482 0.565205482 0.565205482 0.000000000 
Par#  9043#  S(  6,  6)( 26, 26)(  1,   1) | 0.489285464 0.489285464 0.489285464 0.000000000 
Par#  9044#  S(  1,  7)( 26, 26)(  1,   1) | 0.749062939 0.749062939 0.749062939 0.000000000 
Par#  9045#  S(  2,  7)( 26, 26)(  1,   1) | 0.548257085 0.548257085 0.548257085 0.000000000 
Par#  9046#  S(  3,  7)( 26, 26)(  1,   1) | 0.461101296 0.461101296 0.461101296 0.000000000 
Par#  9047#  S(  4,  7)( 26, 26)(  1,   1) | 0.442525892 0.442525892 0.442525892 0.000000000 
Par#  9048#  S(  5,  7)( 26, 26)(  1,   1) | 0.434794518 0.434794518 0.434794518 0.000000000 
Par#  9049#  S(  6,  7)( 26, 26)(  1,   1) | 0.510714536 0.510714536 0.510714536 0.000000000 
Par#  9050#  S(  7,  7)( 26, 26)(  1,   1) | 1.000000000 1.000000000 1.000000000 0.000000000 
Par#  9051#  S(  1,  1)( 27, 26)(  1,   1) | 0.250937061 0.250937061 0.250937061 0.000000000 
Par#  9052#  S(  2,  2)( 27, 26)(  1,   1) | 0.451742915 0.451742915 0.451742915 0.000000000 
Par#  9053#  S(  3,  3)( 27, 26)(  1,   1) | 0.538898704 0.538898704 0.538898704 0.000000000 
Par#  9054#  S(  4,  4)( 27, 26)(  1,   1) | 0.557474108 0.557474108 0.557474108 0.000000000 
Par#  9055#  S(  5,  5)( 27, 26)(  1,   1) | 0.565205482 0.565205482 0.565205482 0.000000000 
Par#  9056#  S(  6,  6)( 27, 26)(  1,   1) | 0.489285464 0.489285464 0.489285464 0.000000000 
Par#  9057#  S(  1,  7)( 27, 26)(  1,   1) | 0.749062939 0.749062939 0.749062939 0.000000000 
Par#  9058#  S(  2,  7)( 27, 26)(  1,   1) | 0.548257085 0.548257085 0.548257085 0.000000000 
Par#  9059#  S(  3,  7)( 27, 26)(  1,   1) | 0.461101296 0.461101296 0.461101296 0.000000000 
Par#  9060#  S(  4,  7)( 27, 26)(  1,   1) | 0.442525892 0.442525892 0.442525892 0.000000000 
Par#  9061#  S(  5,  7)( 27, 26)(  1,   1) | 0.434794518 0.434794518 0.434794518 0.000000000 
Par#  9062#  S(  6,  7)( 27, 26)(  1,   1) | 0.510714536 0.510714536 0.510714536 0.000000000 
Par#  9063#  S(  7,  7)( 27, 26)(  1,   1) | 1.000000000 1.000000000 1.000000000 0.000000000 
Par#  9064#  S(  1,  1)( 28, 26)(  1,   1) | 0.250937061 0.250937061 0.250937061 0.000000000 
Par#  9065#  S(  2,  2)( 28, 26)(  1,   1) | 0.451742915 0.451742915 0.451742915 0.000000000 
Par#  9066#  S(  3,  3)( 28, 26)(  1,   1) | 0.538898704 0.538898704 0.538898704 0.000000000 
Par#  9067#  S(  4,  4)( 28, 26)(  1,   1) | 0.557474108 0.557474108 0.557474108 0.000000000 
Par#  9068#  S(  5,  5)( 28, 26)(  1,   1) | 0.565205482 0.565205482 0.565205482 0.000000000 
Par#  9069#  S(  6,  6)( 28, 26)(  1,   1) | 0.489285464 0.489285464 0.489285464 0.000000000 
Par#  9070#  S(  1,  7)( 28, 26)(  1,   1) | 0.749062939 0.749062939 0.749062939 0.000000000 
Par#  9071#  S(  2,  7)( 28, 26)(  1,   1) | 0.548257085 0.548257085 0.548257085 0.000000000 
Par#  9072#  S(  3,  7)( 28, 26)(  1,   1) | 0.461101296 0.461101296 0.461101296 0.000000000 
Par#  9073#  S(  4,  7)( 28, 26)(  1,   1) | 0.442525892 0.442525892 0.442525892 0.000000000 
Par#  9074#  S(  5,  7)( 28, 26)(  1,   1) | 0.434794518 0.434794518 0.434794518 0.000000000 
Par#  9075#  S(  6,  7)( 28, 26)(  1,   1) | 0.510714536 0.510714536 0.510714536 0.000000000 
Par#  9076#  S(  7,  7)( 28, 26)(  1,   1) | 1.000000000 1.000000000 1.000000000 0.000000000 
Par#  9077#  S(  1,  1)( 29, 26)(  1,   1) | 0.250937061 0.250937061 0.250937061 0.000000000 
Par#  9078#  S(  2,  2)( 29, 26)(  1,   1) | 0.451742915 0.451742915 0.451742915 0.000000000 
Par#  9079#  S(  3,  3)( 29, 26)(  1,   1) | 0.538898704 0.538898704 0.538898704 0.000000000 
Par#  9080#  S(  4,  4)( 29, 26)(  1,   1) | 0.557474108 0.557474108 0.557474108 0.000000000 
Par#  9081#  S(  5,  5)( 29, 26)(  1,   1) | 0.565205482 0.565205482 0.565205482 0.000000000 
Par#  9082#  S(  6,  6)( 29, 26)(  1,   1) | 0.489285464 0.489285464 0.489285464 0.000000000 
Par#  9083#  S(  1,  7)( 29, 26)(  1,   1) | 0.749062939 0.749062939 0.749062939 0.000000000 
Par#  9084#  S(  2,  7)( 29, 26)(  1,   1) | 0.548257085 0.548257085 0.548257085 0.000000000 
Par#  9085#  S(  3,  7)( 29, 26)(  1,   1) | 0.461101296 0.461101296 0.461101296 0.000000000 
Par#  9086#  S(  4,  7)( 29, 26)(  1,   1) | 0.442525892 0.442525892 0.442525892 0.000000000 
Par#  9087#  S(  5,  7)( 29, 26)(  1,   1) | 0.434794518 0.434794518 0.434794518 0.000000000 
Par#  9088#  S(  6,  7)( 29, 26)(  1,   1) | 0.510714536 0.510714536 0.510714536 0.000000000 
Par#  9089#  S(  7,  7)( 29, 26)(  1,   1) | 1.000000000 1.000000000 1.000000000 0.000000000 
Par#  9090#  S(  1,  1)( 30, 26)(  1,   1) | 0.250937061 0.250937061 0.250937061 0.000000000 
Par#  9091#  S(  2,  2)( 30, 26)(  1,   1) | 0.451742915 0.451742915 0.451742915 0.000000000 
Par#  9092#  S(  3,  3)( 30, 26)(  1,   1) | 0.538898704 0.538898704 0.538898704 0.000000000 
Par#  9093#  S(  4,  4)( 30, 26)(  1,   1) | 0.557474108 0.557474108 0.557474108 0.000000000 
Par#  9094#  S(  5,  5)( 30, 26)(  1,   1) | 0.565205482 0.565205482 0.565205482 0.000000000 
Par#  9095#  S(  6,  6)( 30, 26)(  1,   1) | 0.489285464 0.489285464 0.489285464 0.000000000 
Par#  9096#  S(  1,  7)( 30, 26)(  1,   1) | 0.749062939 0.749062939 0.749062939 0.000000000 
Par#  9097#  S(  2,  7)( 30, 26)(  1,   1) | 0.548257085 0.548257085 0.548257085 0.000000000 
Par#  9098#  S(  3,  7)( 30, 26)(  1,   1) | 0.461101296 0.461101296 0.461101296 0.000000000 
Par#  9099#  S(  4,  7)( 30, 26)(  1,   1) | 0.442525892 0.442525892 0.442525892 0.000000000 
Par#  9100#  S(  5,  7)( 30, 26)(  1,   1) | 0.434794518 0.434794518 0.434794518 0.000000000 
Par#  9101#  S(  6,  7)( 30, 26)(  1,   1) | 0.510714536 0.510714536 0.510714536 0.000000000 
Par#  9102#  S(  7,  7)( 30, 26)(  1,   1) | 1.000000000 1.000000000 1.000000000 0.000000000 
Par#  9103#  S(  1,  1)( 31, 26)(  1,   1) | 0.250937061 0.250937061 0.250937061 0.000000000 
Par#  9104#  S(  2,  2)( 31, 26)(  1,   1) | 0.451742915 0.451742915 0.451742915 0.000000000 
Par#  9105#  S(  3,  3)( 31, 26)(  1,   1) | 0.538898704 0.538898704 0.538898704 0.000000000 
Par#  9106#  S(  4,  4)( 31, 26)(  1,   1) | 0.557474108 0.557474108 0.557474108 0.000000000 
Par#  9107#  S(  5,  5)( 31, 26)(  1,   1) | 0.565205482 0.565205482 0.565205482 0.000000000 
Par#  9108#  S(  6,  6)( 31, 26)(  1,   1) | 0.489285464 0.489285464 0.489285464 0.000000000 
Par#  9109#  S(  1,  7)( 31, 26)(  1,   1) | 0.749062939 0.749062939 0.749062939 0.000000000 
Par#  9110#  S(  2,  7)( 31, 26)(  1,   1) | 0.548257085 0.548257085 0.548257085 0.000000000 
Par#  9111#  S(  3,  7)( 31, 26)(  1,   1) | 0.461101296 0.461101296 0.461101296 0.000000000 
Par#  9112#  S(  4,  7)( 31, 26)(  1,   1) | 0.442525892 0.442525892 0.442525892 0.000000000 
Par#  9113#  S(  5,  7)( 31, 26)(  1,   1) | 0.434794518 0.434794518 0.434794518 0.000000000 
Par#  9114#  S(  6,  7)( 31, 26)(  1,   1) | 0.510714536 0.510714536 0.510714536 0.000000000 
Par#  9115#  S(  7,  7)( 31, 26)(  1,   1) | 1.000000000 1.000000000 1.000000000 0.000000000 
Par#  9116#  S(  1,  1)( 32, 26)(  1,   1) | 0.250937061 0.250937061 0.250937061 0.000000000 
Par#  9117#  S(  2,  2)( 32, 26)(  1,   1) | 0.451742915 0.451742915 0.451742915 0.000000000 
Par#  9118#  S(  3,  3)( 32, 26)(  1,   1) | 0.538898704 0.538898704 0.538898704 0.000000000 
Par#  9119#  S(  4,  4)( 32, 26)(  1,   1) | 0.557474108 0.557474108 0.557474108 0.000000000 
Par#  9120#  S(  5,  5)( 32, 26)(  1,   1) | 0.565205482 0.565205482 0.565205482 0.000000000 
Par#  9121#  S(  6,  6)( 32, 26)(  1,   1) | 0.489285464 0.489285464 0.489285464 0.000000000 
Par#  9122#  S(  1,  7)( 32, 26)(  1,   1) | 0.749062939 0.749062939 0.749062939 0.000000000 
Par#  9123#  S(  2,  7)( 32, 26)(  1,   1) | 0.548257085 0.548257085 0.548257085 0.000000000 
Par#  9124#  S(  3,  7)( 32, 26)(  1,   1) | 0.461101296 0.461101296 0.461101296 0.000000000 
Par#  9125#  S(  4,  7)( 32, 26)(  1,   1) | 0.442525892 0.442525892 0.442525892 0.000000000 
Par#  9126#  S(  5,  7)( 32, 26)(  1,   1) | 0.434794518 0.434794518 0.434794518 0.000000000 
Par#  9127#  S(  6,  7)( 32, 26)(  1,   1) | 0.510714536 0.510714536 0.510714536 0.000000000 
Par#  9128#  S(  7,  7)( 32, 26)(  1,   1) | 1.000000000 1.000000000 1.000000000 0.000000000 
Par#  9129#  S(  1,  1)( 33, 26)(  1,   1) | 0.250937061 0.250937061 0.250937061 0.000000000 
Par#  9130#  S(  2,  2)( 33, 26)(  1,   1) | 0.451742915 0.451742915 0.451742915 0.000000000 
Par#  9131#  S(  3,  3)( 33, 26)(  1,   1) | 0.538898704 0.538898704 0.538898704 0.000000000 
Par#  9132#  S(  4,  4)( 33, 26)(  1,   1) | 0.557474108 0.557474108 0.557474108 0.000000000 
Par#  9133#  S(  5,  5)( 33, 26)(  1,   1) | 0.565205482 0.565205482 0.565205482 0.000000000 
Par#  9134#  S(  6,  6)( 33, 26)(  1,   1) | 0.489285464 0.489285464 0.489285464 0.000000000 
Par#  9135#  S(  1,  7)( 33, 26)(  1,   1) | 0.749062939 0.749062939 0.749062939 0.000000000 
Par#  9136#  S(  2,  7)( 33, 26)(  1,   1) | 0.548257085 0.548257085 0.548257085 0.000000000 
Par#  9137#  S(  3,  7)( 33, 26)(  1,   1) | 0.461101296 0.461101296 0.461101296 0.000000000 
Par#  9138#  S(  4,  7)( 33, 26)(  1,   1) | 0.442525892 0.442525892 0.442525892 0.000000000 
Par#  9139#  S(  5,  7)( 33, 26)(  1,   1) | 0.434794518 0.434794518 0.434794518 0.000000000 
Par#  9140#  S(  6,  7)( 33, 26)(  1,   1) | 0.510714536 0.510714536 0.510714536 0.000000000 
Par#  9141#  S(  7,  7)( 33, 26)(  1,   1) | 1.000000000 1.000000000 1.000000000 0.000000000 
Par#  9142#  S(  1,  1)( 34, 26)(  1,   1) | 0.250937061 0.250937061 0.250937061 0.000000000 
Par#  9143#  S(  2,  2)( 34, 26)(  1,   1) | 0.451742915 0.451742915 0.451742915 0.000000000 
Par#  9144#  S(  3,  3)( 34, 26)(  1,   1) | 0.538898704 0.538898704 0.538898704 0.000000000 
Par#  9145#  S(  4,  4)( 34, 26)(  1,   1) | 0.557474108 0.557474108 0.557474108 0.000000000 
Par#  9146#  S(  5,  5)( 34, 26)(  1,   1) | 0.565205482 0.565205482 0.565205482 0.000000000 
Par#  9147#  S(  6,  6)( 34, 26)(  1,   1) | 0.489285464 0.489285464 0.489285464 0.000000000 
Par#  9148#  S(  1,  7)( 34, 26)(  1,   1) | 0.749062939 0.749062939 0.749062939 0.000000000 
Par#  9149#  S(  2,  7)( 34, 26)(  1,   1) | 0.548257085 0.548257085 0.548257085 0.000000000 
Par#  9150#  S(  3,  7)( 34, 26)(  1,   1) | 0.461101296 0.461101296 0.461101296 0.000000000 
Par#  9151#  S(  4,  7)( 34, 26)(  1,   1) | 0.442525892 0.442525892 0.442525892 0.000000000 
Par#  9152#  S(  5,  7)( 34, 26)(  1,   1) | 0.434794518 0.434794518 0.434794518 0.000000000 
Par#  9153#  S(  6,  7)( 34, 26)(  1,   1) | 0.510714536 0.510714536 0.510714536 0.000000000 
Par#  9154#  S(  7,  7)( 34, 26)(  1,   1) | 1.000000000 1.000000000 1.000000000 0.000000000 
Par#  9155#  S(  1,  1)( 35, 26)(  1,   1) | 0.250937061 0.250937061 0.250937061 0.000000000 
Par#  9156#  S(  2,  2)( 35, 26)(  1,   1) | 0.451742915 0.451742915 0.451742915 0.000000000 
Par#  9157#  S(  3,  3)( 35, 26)(  1,   1) | 0.538898704 0.538898704 0.538898704 0.000000000 
Par#  9158#  S(  4,  4)( 35, 26)(  1,   1) | 0.557474108 0.557474108 0.557474108 0.000000000 
Par#  9159#  S(  5,  5)( 35, 26)(  1,   1) | 0.565205482 0.565205482 0.565205482 0.000000000 
Par#  9160#  S(  6,  6)( 35, 26)(  1,   1) | 0.489285464 0.489285464 0.489285464 0.000000000 
Par#  9161#  S(  1,  7)( 35, 26)(  1,   1) | 0.749062939 0.749062939 0.749062939 0.000000000 
Par#  9162#  S(  2,  7)( 35, 26)(  1,   1) | 0.548257085 0.548257085 0.548257085 0.000000000 
Par#  9163#  S(  3,  7)( 35, 26)(  1,   1) | 0.461101296 0.461101296 0.461101296 0.000000000 
Par#  9164#  S(  4,  7)( 35, 26)(  1,   1) | 0.442525892 0.442525892 0.442525892 0.000000000 
Par#  9165#  S(  5,  7)( 35, 26)(  1,   1) | 0.434794518 0.434794518 0.434794518 0.000000000 
Par#  9166#  S(  6,  7)( 35, 26)(  1,   1) | 0.510714536 0.510714536 0.510714536 0.000000000 
Par#  9167#  S(  7,  7)( 35, 26)(  1,   1) | 1.000000000 1.000000000 1.000000000 0.000000000 
Par#  9168#  S(  1,  1)( 36, 26)(  1,   1) | 0.250937061 0.250937061 0.250937061 0.000000000 
Par#  9169#  S(  2,  2)( 36, 26)(  1,   1) | 0.451742915 0.451742915 0.451742915 0.000000000 
Par#  9170#  S(  3,  3)( 36, 26)(  1,   1) | 0.538898704 0.538898704 0.538898704 0.000000000 
Par#  9171#  S(  4,  4)( 36, 26)(  1,   1) | 0.557474108 0.557474108 0.557474108 0.000000000 
Par#  9172#  S(  5,  5)( 36, 26)(  1,   1) | 0.565205482 0.565205482 0.565205482 0.000000000 
Par#  9173#  S(  6,  6)( 36, 26)(  1,   1) | 0.489285464 0.489285464 0.489285464 0.000000000 
Par#  9174#  S(  1,  7)( 36, 26)(  1,   1) | 0.749062939 0.749062939 0.749062939 0.000000000 
Par#  9175#  S(  2,  7)( 36, 26)(  1,   1) | 0.548257085 0.548257085 0.548257085 0.000000000 
Par#  9176#  S(  3,  7)( 36, 26)(  1,   1) | 0.461101296 0.461101296 0.461101296 0.000000000 
Par#  9177#  S(  4,  7)( 36, 26)(  1,   1) | 0.442525892 0.442525892 0.442525892 0.000000000 
Par#  9178#  S(  5,  7)( 36, 26)(  1,   1) | 0.434794518 0.434794518 0.434794518 0.000000000 
Par#  9179#  S(  6,  7)( 36, 26)(  1,   1) | 0.510714536 0.510714536 0.510714536 0.000000000 
Par#  9180#  S(  7,  7)( 36, 26)(  1,   1) | 1.000000000 1.000000000 1.000000000 0.000000000 
Par#  9181#  S(  1,  1)( 37, 26)(  1,   1) | 0.250937061 0.250937061 0.250937061 0.000000000 
Par#  9182#  S(  2,  2)( 37, 26)(  1,   1) | 0.451742915 0.451742915 0.451742915 0.000000000 
Par#  9183#  S(  3,  3)( 37, 26)(  1,   1) | 0.538898704 0.538898704 0.538898704 0.000000000 
Par#  9184#  S(  4,  4)( 37, 26)(  1,   1) | 0.557474108 0.557474108 0.557474108 0.000000000 
Par#  9185#  S(  5,  5)( 37, 26)(  1,   1) | 0.565205482 0.565205482 0.565205482 0.000000000 
Par#  9186#  S(  6,  6)( 37, 26)(  1,   1) | 0.489285464 0.489285464 0.489285464 0.000000000 
Par#  9187#  S(  1,  7)( 37, 26)(  1,   1) | 0.749062939 0.749062939 0.749062939 0.000000000 
Par#  9188#  S(  2,  7)( 37, 26)(  1,   1) | 0.548257085 0.548257085 0.548257085 0.000000000 
Par#  9189#  S(  3,  7)( 37, 26)(  1,   1) | 0.461101296 0.461101296 0.461101296 0.000000000 
Par#  9190#  S(  4,  7)( 37, 26)(  1,   1) | 0.442525892 0.442525892 0.442525892 0.000000000 
Par#  9191#  S(  5,  7)( 37, 26)(  1,   1) | 0.434794518 0.434794518 0.434794518 0.000000000 
Par#  9192#  S(  6,  7)( 37, 26)(  1,   1) | 0.510714536 0.510714536 0.510714536 0.000000000 
Par#  9193#  S(  7,  7)( 37, 26)(  1,   1) | 1.000000000 1.000000000 1.000000000 0.000000000 
Par#  9194#  S(  1,  1)( 27, 27)(  1,   1) | 0.250937061 0.250937061 0.250937061 0.000000000 
Par#  9195#  S(  2,  2)( 27, 27)(  1,   1) | 0.451742915 0.451742915 0.451742915 0.000000000 
Par#  9196#  S(  3,  3)( 27, 27)(  1,   1) | 0.538898704 0.538898704 0.538898704 0.000000000 
Par#  9197#  S(  4,  4)( 27, 27)(  1,   1) | 0.557474108 0.557474108 0.557474108 0.000000000 
Par#  9198#  S(  5,  5)( 27, 27)(  1,   1) | 0.565205482 0.565205482 0.565205482 0.000000000 
Par#  9199#  S(  6,  6)( 27, 27)(  1,   1) | 0.489285464 0.489285464 0.489285464 0.000000000 
Par#  9200#  S(  1,  7)( 27, 27)(  1,   1) | 0.749062939 0.749062939 0.749062939 0.000000000 
Par#  9201#  S(  2,  7)( 27, 27)(  1,   1) | 0.548257085 0.548257085 0.548257085 0.000000000 
Par#  9202#  S(  3,  7)( 27, 27)(  1,   1) | 0.461101296 0.461101296 0.461101296 0.000000000 
Par#  9203#  S(  4,  7)( 27, 27)(  1,   1) | 0.442525892 0.442525892 0.442525892 0.000000000 
Par#  9204#  S(  5,  7)( 27, 27)(  1,   1) | 0.434794518 0.434794518 0.434794518 0.000000000 
Par#  9205#  S(  6,  7)( 27, 27)(  1,   1) | 0.510714536 0.510714536 0.510714536 0.000000000 
Par#  9206#  S(  7,  7)( 27, 27)(  1,   1) | 1.000000000 1.000000000 1.000000000 0.000000000 
Par#  9207#  S(  1,  1)( 28, 27)(  1,   1) | 0.250937061 0.250937061 0.250937061 0.000000000 
Par#  9208#  S(  2,  2)( 28, 27)(  1,   1) | 0.451742915 0.451742915 0.451742915 0.000000000 
Par#  9209#  S(  3,  3)( 28, 27)(  1,   1) | 0.538898704 0.538898704 0.538898704 0.000000000 
Par#  9210#  S(  4,  4)( 28, 27)(  1,   1) | 0.557474108 0.557474108 0.557474108 0.000000000 
Par#  9211#  S(  5,  5)( 28, 27)(  1,   1) | 0.565205482 0.565205482 0.565205482 0.000000000 
Par#  9212#  S(  6,  6)( 28, 27)(  1,   1) | 0.489285464 0.489285464 0.489285464 0.000000000 
Par#  9213#  S(  1,  7)( 28, 27)(  1,   1) | 0.749062939 0.749062939 0.749062939 0.000000000 
Par#  9214#  S(  2,  7)( 28, 27)(  1,   1) | 0.548257085 0.548257085 0.548257085 0.000000000 
Par#  9215#  S(  3,  7)( 28, 27)(  1,   1) | 0.461101296 0.461101296 0.461101296 0.000000000 
Par#  9216#  S(  4,  7)( 28, 27)(  1,   1) | 0.442525892 0.442525892 0.442525892 0.000000000 
Par#  9217#  S(  5,  7)( 28, 27)(  1,   1) | 0.434794518 0.434794518 0.434794518 0.000000000 
Par#  9218#  S(  6,  7)( 28, 27)(  1,   1) | 0.510714536 0.510714536 0.510714536 0.000000000 
Par#  9219#  S(  7,  7)( 28, 27)(  1,   1) | 1.000000000 1.000000000 1.000000000 0.000000000 
Par#  9220#  S(  1,  1)( 29, 27)(  1,   1) | 0.250937061 0.250937061 0.250937061 0.000000000 
Par#  9221#  S(  2,  2)( 29, 27)(  1,   1) | 0.451742915 0.451742915 0.451742915 0.000000000 
Par#  9222#  S(  3,  3)( 29, 27)(  1,   1) | 0.538898704 0.538898704 0.538898704 0.000000000 
Par#  9223#  S(  4,  4)( 29, 27)(  1,   1) | 0.557474108 0.557474108 0.557474108 0.000000000 
Par#  9224#  S(  5,  5)( 29, 27)(  1,   1) | 0.565205482 0.565205482 0.565205482 0.000000000 
Par#  9225#  S(  6,  6)( 29, 27)(  1,   1) | 0.489285464 0.489285464 0.489285464 0.000000000 
Par#  9226#  S(  1,  7)( 29, 27)(  1,   1) | 0.749062939 0.749062939 0.749062939 0.000000000 
Par#  9227#  S(  2,  7)( 29, 27)(  1,   1) | 0.548257085 0.548257085 0.548257085 0.000000000 
Par#  9228#  S(  3,  7)( 29, 27)(  1,   1) | 0.461101296 0.461101296 0.461101296 0.000000000 
Par#  9229#  S(  4,  7)( 29, 27)(  1,   1) | 0.442525892 0.442525892 0.442525892 0.000000000 
Par#  9230#  S(  5,  7)( 29, 27)(  1,   1) | 0.434794518 0.434794518 0.434794518 0.000000000 
Par#  9231#  S(  6,  7)( 29, 27)(  1,   1) | 0.510714536 0.510714536 0.510714536 0.000000000 
Par#  9232#  S(  7,  7)( 29, 27)(  1,   1) | 1.000000000 1.000000000 1.000000000 0.000000000 
Par#  9233#  S(  1,  1)( 30, 27)(  1,   1) | 0.250937061 0.250937061 0.250937061 0.000000000 
Par#  9234#  S(  2,  2)( 30, 27)(  1,   1) | 0.451742915 0.451742915 0.451742915 0.000000000 
Par#  9235#  S(  3,  3)( 30, 27)(  1,   1) | 0.538898704 0.538898704 0.538898704 0.000000000 
Par#  9236#  S(  4,  4)( 30, 27)(  1,   1) | 0.557474108 0.557474108 0.557474108 0.000000000 
Par#  9237#  S(  5,  5)( 30, 27)(  1,   1) | 0.565205482 0.565205482 0.565205482 0.000000000 
Par#  9238#  S(  6,  6)( 30, 27)(  1,   1) | 0.489285464 0.489285464 0.489285464 0.000000000 
Par#  9239#  S(  1,  7)( 30, 27)(  1,   1) | 0.749062939 0.749062939 0.749062939 0.000000000 
Par#  9240#  S(  2,  7)( 30, 27)(  1,   1) | 0.548257085 0.548257085 0.548257085 0.000000000 
Par#  9241#  S(  3,  7)( 30, 27)(  1,   1) | 0.461101296 0.461101296 0.461101296 0.000000000 
Par#  9242#  S(  4,  7)( 30, 27)(  1,   1) | 0.442525892 0.442525892 0.442525892 0.000000000 
Par#  9243#  S(  5,  7)( 30, 27)(  1,   1) | 0.434794518 0.434794518 0.434794518 0.000000000 
Par#  9244#  S(  6,  7)( 30, 27)(  1,   1) | 0.510714536 0.510714536 0.510714536 0.000000000 
Par#  9245#  S(  7,  7)( 30, 27)(  1,   1) | 1.000000000 1.000000000 1.000000000 0.000000000 
Par#  9246#  S(  1,  1)( 31, 27)(  1,   1) | 0.250937061 0.250937061 0.250937061 0.000000000 
Par#  9247#  S(  2,  2)( 31, 27)(  1,   1) | 0.451742915 0.451742915 0.451742915 0.000000000 
Par#  9248#  S(  3,  3)( 31, 27)(  1,   1) | 0.538898704 0.538898704 0.538898704 0.000000000 
Par#  9249#  S(  4,  4)( 31, 27)(  1,   1) | 0.557474108 0.557474108 0.557474108 0.000000000 
Par#  9250#  S(  5,  5)( 31, 27)(  1,   1) | 0.565205482 0.565205482 0.565205482 0.000000000 
Par#  9251#  S(  6,  6)( 31, 27)(  1,   1) | 0.489285464 0.489285464 0.489285464 0.000000000 
Par#  9252#  S(  1,  7)( 31, 27)(  1,   1) | 0.749062939 0.749062939 0.749062939 0.000000000 
Par#  9253#  S(  2,  7)( 31, 27)(  1,   1) | 0.548257085 0.548257085 0.548257085 0.000000000 
Par#  9254#  S(  3,  7)( 31, 27)(  1,   1) | 0.461101296 0.461101296 0.461101296 0.000000000 
Par#  9255#  S(  4,  7)( 31, 27)(  1,   1) | 0.442525892 0.442525892 0.442525892 0.000000000 
Par#  9256#  S(  5,  7)( 31, 27)(  1,   1) | 0.434794518 0.434794518 0.434794518 0.000000000 
Par#  9257#  S(  6,  7)( 31, 27)(  1,   1) | 0.510714536 0.510714536 0.510714536 0.000000000 
Par#  9258#  S(  7,  7)( 31, 27)(  1,   1) | 1.000000000 1.000000000 1.000000000 0.000000000 
Par#  9259#  S(  1,  1)( 32, 27)(  1,   1) | 0.250937061 0.250937061 0.250937061 0.000000000 
Par#  9260#  S(  2,  2)( 32, 27)(  1,   1) | 0.451742915 0.451742915 0.451742915 0.000000000 
Par#  9261#  S(  3,  3)( 32, 27)(  1,   1) | 0.538898704 0.538898704 0.538898704 0.000000000 
Par#  9262#  S(  4,  4)( 32, 27)(  1,   1) | 0.557474108 0.557474108 0.557474108 0.000000000 
Par#  9263#  S(  5,  5)( 32, 27)(  1,   1) | 0.565205482 0.565205482 0.565205482 0.000000000 
Par#  9264#  S(  6,  6)( 32, 27)(  1,   1) | 0.489285464 0.489285464 0.489285464 0.000000000 
Par#  9265#  S(  1,  7)( 32, 27)(  1,   1) | 0.749062939 0.749062939 0.749062939 0.000000000 
Par#  9266#  S(  2,  7)( 32, 27)(  1,   1) | 0.548257085 0.548257085 0.548257085 0.000000000 
Par#  9267#  S(  3,  7)( 32, 27)(  1,   1) | 0.461101296 0.461101296 0.461101296 0.000000000 
Par#  9268#  S(  4,  7)( 32, 27)(  1,   1) | 0.442525892 0.442525892 0.442525892 0.000000000 
Par#  9269#  S(  5,  7)( 32, 27)(  1,   1) | 0.434794518 0.434794518 0.434794518 0.000000000 
Par#  9270#  S(  6,  7)( 32, 27)(  1,   1) | 0.510714536 0.510714536 0.510714536 0.000000000 
Par#  9271#  S(  7,  7)( 32, 27)(  1,   1) | 1.000000000 1.000000000 1.000000000 0.000000000 
Par#  9272#  S(  1,  1)( 33, 27)(  1,   1) | 0.250937061 0.250937061 0.250937061 0.000000000 
Par#  9273#  S(  2,  2)( 33, 27)(  1,   1) | 0.451742915 0.451742915 0.451742915 0.000000000 
Par#  9274#  S(  3,  3)( 33, 27)(  1,   1) | 0.538898704 0.538898704 0.538898704 0.000000000 
Par#  9275#  S(  4,  4)( 33, 27)(  1,   1) | 0.557474108 0.557474108 0.557474108 0.000000000 
Par#  9276#  S(  5,  5)( 33, 27)(  1,   1) | 0.565205482 0.565205482 0.565205482 0.000000000 
Par#  9277#  S(  6,  6)( 33, 27)(  1,   1) | 0.489285464 0.489285464 0.489285464 0.000000000 
Par#  9278#  S(  1,  7)( 33, 27)(  1,   1) | 0.749062939 0.749062939 0.749062939 0.000000000 
Par#  9279#  S(  2,  7)( 33, 27)(  1,   1) | 0.548257085 0.548257085 0.548257085 0.000000000 
Par#  9280#  S(  3,  7)( 33, 27)(  1,   1) | 0.461101296 0.461101296 0.461101296 0.000000000 
Par#  9281#  S(  4,  7)( 33, 27)(  1,   1) | 0.442525892 0.442525892 0.442525892 0.000000000 
Par#  9282#  S(  5,  7)( 33, 27)(  1,   1) | 0.434794518 0.434794518 0.434794518 0.000000000 
Par#  9283#  S(  6,  7)( 33, 27)(  1,   1) | 0.510714536 0.510714536 0.510714536 0.000000000 
Par#  9284#  S(  7,  7)( 33, 27)(  1,   1) | 1.000000000 1.000000000 1.000000000 0.000000000 
Par#  9285#  S(  1,  1)( 34, 27)(  1,   1) | 0.250937061 0.250937061 0.250937061 0.000000000 
Par#  9286#  S(  2,  2)( 34, 27)(  1,   1) | 0.451742915 0.451742915 0.451742915 0.000000000 
Par#  9287#  S(  3,  3)( 34, 27)(  1,   1) | 0.538898704 0.538898704 0.538898704 0.000000000 
Par#  9288#  S(  4,  4)( 34, 27)(  1,   1) | 0.557474108 0.557474108 0.557474108 0.000000000 
Par#  9289#  S(  5,  5)( 34, 27)(  1,   1) | 0.565205482 0.565205482 0.565205482 0.000000000 
Par#  9290#  S(  6,  6)( 34, 27)(  1,   1) | 0.489285464 0.489285464 0.489285464 0.000000000 
Par#  9291#  S(  1,  7)( 34, 27)(  1,   1) | 0.749062939 0.749062939 0.749062939 0.000000000 
Par#  9292#  S(  2,  7)( 34, 27)(  1,   1) | 0.548257085 0.548257085 0.548257085 0.000000000 
Par#  9293#  S(  3,  7)( 34, 27)(  1,   1) | 0.461101296 0.461101296 0.461101296 0.000000000 
Par#  9294#  S(  4,  7)( 34, 27)(  1,   1) | 0.442525892 0.442525892 0.442525892 0.000000000 
Par#  9295#  S(  5,  7)( 34, 27)(  1,   1) | 0.434794518 0.434794518 0.434794518 0.000000000 
Par#  9296#  S(  6,  7)( 34, 27)(  1,   1) | 0.510714536 0.510714536 0.510714536 0.000000000 
Par#  9297#  S(  7,  7)( 34, 27)(  1,   1) | 1.000000000 1.000000000 1.000000000 0.000000000 
Par#  9298#  S(  1,  1)( 35, 27)(  1,   1) | 0.250937061 0.250937061 0.250937061 0.000000000 
Par#  9299#  S(  2,  2)( 35, 27)(  1,   1) | 0.451742915 0.451742915 0.451742915 0.000000000 
Par#  9300#  S(  3,  3)( 35, 27)(  1,   1) | 0.538898704 0.538898704 0.538898704 0.000000000 
Par#  9301#  S(  4,  4)( 35, 27)(  1,   1) | 0.557474108 0.557474108 0.557474108 0.000000000 
Par#  9302#  S(  5,  5)( 35, 27)(  1,   1) | 0.565205482 0.565205482 0.565205482 0.000000000 
Par#  9303#  S(  6,  6)( 35, 27)(  1,   1) | 0.489285464 0.489285464 0.489285464 0.000000000 
Par#  9304#  S(  1,  7)( 35, 27)(  1,   1) | 0.749062939 0.749062939 0.749062939 0.000000000 
Par#  9305#  S(  2,  7)( 35, 27)(  1,   1) | 0.548257085 0.548257085 0.548257085 0.000000000 
Par#  9306#  S(  3,  7)( 35, 27)(  1,   1) | 0.461101296 0.461101296 0.461101296 0.000000000 
Par#  9307#  S(  4,  7)( 35, 27)(  1,   1) | 0.442525892 0.442525892 0.442525892 0.000000000 
Par#  9308#  S(  5,  7)( 35, 27)(  1,   1) | 0.434794518 0.434794518 0.434794518 0.000000000 
Par#  9309#  S(  6,  7)( 35, 27)(  1,   1) | 0.510714536 0.510714536 0.510714536 0.000000000 
Par#  9310#  S(  7,  7)( 35, 27)(  1,   1) | 1.000000000 1.000000000 1.000000000 0.000000000 
Par#  9311#  S(  1,  1)( 36, 27)(  1,   1) | 0.250937061 0.250937061 0.250937061 0.000000000 
Par#  9312#  S(  2,  2)( 36, 27)(  1,   1) | 0.451742915 0.451742915 0.451742915 0.000000000 
Par#  9313#  S(  3,  3)( 36, 27)(  1,   1) | 0.538898704 0.538898704 0.538898704 0.000000000 
Par#  9314#  S(  4,  4)( 36, 27)(  1,   1) | 0.557474108 0.557474108 0.557474108 0.000000000 
Par#  9315#  S(  5,  5)( 36, 27)(  1,   1) | 0.565205482 0.565205482 0.565205482 0.000000000 
Par#  9316#  S(  6,  6)( 36, 27)(  1,   1) | 0.489285464 0.489285464 0.489285464 0.000000000 
Par#  9317#  S(  1,  7)( 36, 27)(  1,   1) | 0.749062939 0.749062939 0.749062939 0.000000000 
Par#  9318#  S(  2,  7)( 36, 27)(  1,   1) | 0.548257085 0.548257085 0.548257085 0.000000000 
Par#  9319#  S(  3,  7)( 36, 27)(  1,   1) | 0.461101296 0.461101296 0.461101296 0.000000000 
Par#  9320#  S(  4,  7)( 36, 27)(  1,   1) | 0.442525892 0.442525892 0.442525892 0.000000000 
Par#  9321#  S(  5,  7)( 36, 27)(  1,   1) | 0.434794518 0.434794518 0.434794518 0.000000000 
Par#  9322#  S(  6,  7)( 36, 27)(  1,   1) | 0.510714536 0.510714536 0.510714536 0.000000000 
Par#  9323#  S(  7,  7)( 36, 27)(  1,   1) | 1.000000000 1.000000000 1.000000000 0.000000000 
Par#  9324#  S(  1,  1)( 37, 27)(  1,   1) | 0.250937061 0.250937061 0.250937061 0.000000000 
Par#  9325#  S(  2,  2)( 37, 27)(  1,   1) | 0.451742915 0.451742915 0.451742915 0.000000000 
Par#  9326#  S(  3,  3)( 37, 27)(  1,   1) | 0.538898704 0.538898704 0.538898704 0.000000000 
Par#  9327#  S(  4,  4)( 37, 27)(  1,   1) | 0.557474108 0.557474108 0.557474108 0.000000000 
Par#  9328#  S(  5,  5)( 37, 27)(  1,   1) | 0.565205482 0.565205482 0.565205482 0.000000000 
Par#  9329#  S(  6,  6)( 37, 27)(  1,   1) | 0.489285464 0.489285464 0.489285464 0.000000000 
Par#  9330#  S(  1,  7)( 37, 27)(  1,   1) | 0.749062939 0.749062939 0.749062939 0.000000000 
Par#  9331#  S(  2,  7)( 37, 27)(  1,   1) | 0.548257085 0.548257085 0.548257085 0.000000000 
Par#  9332#  S(  3,  7)( 37, 27)(  1,   1) | 0.461101296 0.461101296 0.461101296 0.000000000 
Par#  9333#  S(  4,  7)( 37, 27)(  1,   1) | 0.442525892 0.442525892 0.442525892 0.000000000 
Par#  9334#  S(  5,  7)( 37, 27)(  1,   1) | 0.434794518 0.434794518 0.434794518 0.000000000 
Par#  9335#  S(  6,  7)( 37, 27)(  1,   1) | 0.510714536 0.510714536 0.510714536 0.000000000 
Par#  9336#  S(  7,  7)( 37, 27)(  1,   1) | 1.000000000 1.000000000 1.000000000 0.000000000 
Par#  9337#  S(  1,  1)( 28, 28)(  1,   1) | 0.250937061 0.250937061 0.250937061 0.000000000 
Par#  9338#  S(  2,  2)( 28, 28)(  1,   1) | 0.451742915 0.451742915 0.451742915 0.000000000 
Par#  9339#  S(  3,  3)( 28, 28)(  1,   1) | 0.538898704 0.538898704 0.538898704 0.000000000 
Par#  9340#  S(  4,  4)( 28, 28)(  1,   1) | 0.557474108 0.557474108 0.557474108 0.000000000 
Par#  9341#  S(  5,  5)( 28, 28)(  1,   1) | 0.565205482 0.565205482 0.565205482 0.000000000 
Par#  9342#  S(  6,  6)( 28, 28)(  1,   1) | 0.489285464 0.489285464 0.489285464 0.000000000 
Par#  9343#  S(  1,  7)( 28, 28)(  1,   1) | 0.749062939 0.749062939 0.749062939 0.000000000 
Par#  9344#  S(  2,  7)( 28, 28)(  1,   1) | 0.548257085 0.548257085 0.548257085 0.000000000 
Par#  9345#  S(  3,  7)( 28, 28)(  1,   1) | 0.461101296 0.461101296 0.461101296 0.000000000 
Par#  9346#  S(  4,  7)( 28, 28)(  1,   1) | 0.442525892 0.442525892 0.442525892 0.000000000 
Par#  9347#  S(  5,  7)( 28, 28)(  1,   1) | 0.434794518 0.434794518 0.434794518 0.000000000 
Par#  9348#  S(  6,  7)( 28, 28)(  1,   1) | 0.510714536 0.510714536 0.510714536 0.000000000 
Par#  9349#  S(  7,  7)( 28, 28)(  1,   1) | 1.000000000 1.000000000 1.000000000 0.000000000 
Par#  9350#  S(  1,  1)( 29, 28)(  1,   1) | 0.250937061 0.250937061 0.250937061 0.000000000 
Par#  9351#  S(  2,  2)( 29, 28)(  1,   1) | 0.451742915 0.451742915 0.451742915 0.000000000 
Par#  9352#  S(  3,  3)( 29, 28)(  1,   1) | 0.538898704 0.538898704 0.538898704 0.000000000 
Par#  9353#  S(  4,  4)( 29, 28)(  1,   1) | 0.557474108 0.557474108 0.557474108 0.000000000 
Par#  9354#  S(  5,  5)( 29, 28)(  1,   1) | 0.565205482 0.565205482 0.565205482 0.000000000 
Par#  9355#  S(  6,  6)( 29, 28)(  1,   1) | 0.489285464 0.489285464 0.489285464 0.000000000 
Par#  9356#  S(  1,  7)( 29, 28)(  1,   1) | 0.749062939 0.749062939 0.749062939 0.000000000 
Par#  9357#  S(  2,  7)( 29, 28)(  1,   1) | 0.548257085 0.548257085 0.548257085 0.000000000 
Par#  9358#  S(  3,  7)( 29, 28)(  1,   1) | 0.461101296 0.461101296 0.461101296 0.000000000 
Par#  9359#  S(  4,  7)( 29, 28)(  1,   1) | 0.442525892 0.442525892 0.442525892 0.000000000 
Par#  9360#  S(  5,  7)( 29, 28)(  1,   1) | 0.434794518 0.434794518 0.434794518 0.000000000 
Par#  9361#  S(  6,  7)( 29, 28)(  1,   1) | 0.510714536 0.510714536 0.510714536 0.000000000 
Par#  9362#  S(  7,  7)( 29, 28)(  1,   1) | 1.000000000 1.000000000 1.000000000 0.000000000 
Par#  9363#  S(  1,  1)( 30, 28)(  1,   1) | 0.250937061 0.250937061 0.250937061 0.000000000 
Par#  9364#  S(  2,  2)( 30, 28)(  1,   1) | 0.451742915 0.451742915 0.451742915 0.000000000 
Par#  9365#  S(  3,  3)( 30, 28)(  1,   1) | 0.538898704 0.538898704 0.538898704 0.000000000 
Par#  9366#  S(  4,  4)( 30, 28)(  1,   1) | 0.557474108 0.557474108 0.557474108 0.000000000 
Par#  9367#  S(  5,  5)( 30, 28)(  1,   1) | 0.565205482 0.565205482 0.565205482 0.000000000 
Par#  9368#  S(  6,  6)( 30, 28)(  1,   1) | 0.489285464 0.489285464 0.489285464 0.000000000 
Par#  9369#  S(  1,  7)( 30, 28)(  1,   1) | 0.749062939 0.749062939 0.749062939 0.000000000 
Par#  9370#  S(  2,  7)( 30, 28)(  1,   1) | 0.548257085 0.548257085 0.548257085 0.000000000 
Par#  9371#  S(  3,  7)( 30, 28)(  1,   1) | 0.461101296 0.461101296 0.461101296 0.000000000 
Par#  9372#  S(  4,  7)( 30, 28)(  1,   1) | 0.442525892 0.442525892 0.442525892 0.000000000 
Par#  9373#  S(  5,  7)( 30, 28)(  1,   1) | 0.434794518 0.434794518 0.434794518 0.000000000 
Par#  9374#  S(  6,  7)( 30, 28)(  1,   1) | 0.510714536 0.510714536 0.510714536 0.000000000 
Par#  9375#  S(  7,  7)( 30, 28)(  1,   1) | 1.000000000 1.000000000 1.000000000 0.000000000 
Par#  9376#  S(  1,  1)( 31, 28)(  1,   1) | 0.250937061 0.250937061 0.250937061 0.000000000 
Par#  9377#  S(  2,  2)( 31, 28)(  1,   1) | 0.451742915 0.451742915 0.451742915 0.000000000 
Par#  9378#  S(  3,  3)( 31, 28)(  1,   1) | 0.538898704 0.538898704 0.538898704 0.000000000 
Par#  9379#  S(  4,  4)( 31, 28)(  1,   1) | 0.557474108 0.557474108 0.557474108 0.000000000 
Par#  9380#  S(  5,  5)( 31, 28)(  1,   1) | 0.565205482 0.565205482 0.565205482 0.000000000 
Par#  9381#  S(  6,  6)( 31, 28)(  1,   1) | 0.489285464 0.489285464 0.489285464 0.000000000 
Par#  9382#  S(  1,  7)( 31, 28)(  1,   1) | 0.749062939 0.749062939 0.749062939 0.000000000 
Par#  9383#  S(  2,  7)( 31, 28)(  1,   1) | 0.548257085 0.548257085 0.548257085 0.000000000 
Par#  9384#  S(  3,  7)( 31, 28)(  1,   1) | 0.461101296 0.461101296 0.461101296 0.000000000 
Par#  9385#  S(  4,  7)( 31, 28)(  1,   1) | 0.442525892 0.442525892 0.442525892 0.000000000 
Par#  9386#  S(  5,  7)( 31, 28)(  1,   1) | 0.434794518 0.434794518 0.434794518 0.000000000 
Par#  9387#  S(  6,  7)( 31, 28)(  1,   1) | 0.510714536 0.510714536 0.510714536 0.000000000 
Par#  9388#  S(  7,  7)( 31, 28)(  1,   1) | 1.000000000 1.000000000 1.000000000 0.000000000 
Par#  9389#  S(  1,  1)( 32, 28)(  1,   1) | 0.250937061 0.250937061 0.250937061 0.000000000 
Par#  9390#  S(  2,  2)( 32, 28)(  1,   1) | 0.451742915 0.451742915 0.451742915 0.000000000 
Par#  9391#  S(  3,  3)( 32, 28)(  1,   1) | 0.538898704 0.538898704 0.538898704 0.000000000 
Par#  9392#  S(  4,  4)( 32, 28)(  1,   1) | 0.557474108 0.557474108 0.557474108 0.000000000 
Par#  9393#  S(  5,  5)( 32, 28)(  1,   1) | 0.565205482 0.565205482 0.565205482 0.000000000 
Par#  9394#  S(  6,  6)( 32, 28)(  1,   1) | 0.489285464 0.489285464 0.489285464 0.000000000 
Par#  9395#  S(  1,  7)( 32, 28)(  1,   1) | 0.749062939 0.749062939 0.749062939 0.000000000 
Par#  9396#  S(  2,  7)( 32, 28)(  1,   1) | 0.548257085 0.548257085 0.548257085 0.000000000 
Par#  9397#  S(  3,  7)( 32, 28)(  1,   1) | 0.461101296 0.461101296 0.461101296 0.000000000 
Par#  9398#  S(  4,  7)( 32, 28)(  1,   1) | 0.442525892 0.442525892 0.442525892 0.000000000 
Par#  9399#  S(  5,  7)( 32, 28)(  1,   1) | 0.434794518 0.434794518 0.434794518 0.000000000 
Par#  9400#  S(  6,  7)( 32, 28)(  1,   1) | 0.510714536 0.510714536 0.510714536 0.000000000 
Par#  9401#  S(  7,  7)( 32, 28)(  1,   1) | 1.000000000 1.000000000 1.000000000 0.000000000 
Par#  9402#  S(  1,  1)( 33, 28)(  1,   1) | 0.250937061 0.250937061 0.250937061 0.000000000 
Par#  9403#  S(  2,  2)( 33, 28)(  1,   1) | 0.451742915 0.451742915 0.451742915 0.000000000 
Par#  9404#  S(  3,  3)( 33, 28)(  1,   1) | 0.538898704 0.538898704 0.538898704 0.000000000 
Par#  9405#  S(  4,  4)( 33, 28)(  1,   1) | 0.557474108 0.557474108 0.557474108 0.000000000 
Par#  9406#  S(  5,  5)( 33, 28)(  1,   1) | 0.565205482 0.565205482 0.565205482 0.000000000 
Par#  9407#  S(  6,  6)( 33, 28)(  1,   1) | 0.489285464 0.489285464 0.489285464 0.000000000 
Par#  9408#  S(  1,  7)( 33, 28)(  1,   1) | 0.749062939 0.749062939 0.749062939 0.000000000 
Par#  9409#  S(  2,  7)( 33, 28)(  1,   1) | 0.548257085 0.548257085 0.548257085 0.000000000 
Par#  9410#  S(  3,  7)( 33, 28)(  1,   1) | 0.461101296 0.461101296 0.461101296 0.000000000 
Par#  9411#  S(  4,  7)( 33, 28)(  1,   1) | 0.442525892 0.442525892 0.442525892 0.000000000 
Par#  9412#  S(  5,  7)( 33, 28)(  1,   1) | 0.434794518 0.434794518 0.434794518 0.000000000 
Par#  9413#  S(  6,  7)( 33, 28)(  1,   1) | 0.510714536 0.510714536 0.510714536 0.000000000 
Par#  9414#  S(  7,  7)( 33, 28)(  1,   1) | 1.000000000 1.000000000 1.000000000 0.000000000 
Par#  9415#  S(  1,  1)( 34, 28)(  1,   1) | 0.250937061 0.250937061 0.250937061 0.000000000 
Par#  9416#  S(  2,  2)( 34, 28)(  1,   1) | 0.451742915 0.451742915 0.451742915 0.000000000 
Par#  9417#  S(  3,  3)( 34, 28)(  1,   1) | 0.538898704 0.538898704 0.538898704 0.000000000 
Par#  9418#  S(  4,  4)( 34, 28)(  1,   1) | 0.557474108 0.557474108 0.557474108 0.000000000 
Par#  9419#  S(  5,  5)( 34, 28)(  1,   1) | 0.565205482 0.565205482 0.565205482 0.000000000 
Par#  9420#  S(  6,  6)( 34, 28)(  1,   1) | 0.489285464 0.489285464 0.489285464 0.000000000 
Par#  9421#  S(  1,  7)( 34, 28)(  1,   1) | 0.749062939 0.749062939 0.749062939 0.000000000 
Par#  9422#  S(  2,  7)( 34, 28)(  1,   1) | 0.548257085 0.548257085 0.548257085 0.000000000 
Par#  9423#  S(  3,  7)( 34, 28)(  1,   1) | 0.461101296 0.461101296 0.461101296 0.000000000 
Par#  9424#  S(  4,  7)( 34, 28)(  1,   1) | 0.442525892 0.442525892 0.442525892 0.000000000 
Par#  9425#  S(  5,  7)( 34, 28)(  1,   1) | 0.434794518 0.434794518 0.434794518 0.000000000 
Par#  9426#  S(  6,  7)( 34, 28)(  1,   1) | 0.510714536 0.510714536 0.510714536 0.000000000 
Par#  9427#  S(  7,  7)( 34, 28)(  1,   1) | 1.000000000 1.000000000 1.000000000 0.000000000 
Par#  9428#  S(  1,  1)( 35, 28)(  1,   1) | 0.250937061 0.250937061 0.250937061 0.000000000 
Par#  9429#  S(  2,  2)( 35, 28)(  1,   1) | 0.451742915 0.451742915 0.451742915 0.000000000 
Par#  9430#  S(  3,  3)( 35, 28)(  1,   1) | 0.538898704 0.538898704 0.538898704 0.000000000 
Par#  9431#  S(  4,  4)( 35, 28)(  1,   1) | 0.557474108 0.557474108 0.557474108 0.000000000 
Par#  9432#  S(  5,  5)( 35, 28)(  1,   1) | 0.565205482 0.565205482 0.565205482 0.000000000 
Par#  9433#  S(  6,  6)( 35, 28)(  1,   1) | 0.489285464 0.489285464 0.489285464 0.000000000 
Par#  9434#  S(  1,  7)( 35, 28)(  1,   1) | 0.749062939 0.749062939 0.749062939 0.000000000 
Par#  9435#  S(  2,  7)( 35, 28)(  1,   1) | 0.548257085 0.548257085 0.548257085 0.000000000 
Par#  9436#  S(  3,  7)( 35, 28)(  1,   1) | 0.461101296 0.461101296 0.461101296 0.000000000 
Par#  9437#  S(  4,  7)( 35, 28)(  1,   1) | 0.442525892 0.442525892 0.442525892 0.000000000 
Par#  9438#  S(  5,  7)( 35, 28)(  1,   1) | 0.434794518 0.434794518 0.434794518 0.000000000 
Par#  9439#  S(  6,  7)( 35, 28)(  1,   1) | 0.510714536 0.510714536 0.510714536 0.000000000 
Par#  9440#  S(  7,  7)( 35, 28)(  1,   1) | 1.000000000 1.000000000 1.000000000 0.000000000 
Par#  9441#  S(  1,  1)( 36, 28)(  1,   1) | 0.250937061 0.250937061 0.250937061 0.000000000 
Par#  9442#  S(  2,  2)( 36, 28)(  1,   1) | 0.451742915 0.451742915 0.451742915 0.000000000 
Par#  9443#  S(  3,  3)( 36, 28)(  1,   1) | 0.538898704 0.538898704 0.538898704 0.000000000 
Par#  9444#  S(  4,  4)( 36, 28)(  1,   1) | 0.557474108 0.557474108 0.557474108 0.000000000 
Par#  9445#  S(  5,  5)( 36, 28)(  1,   1) | 0.565205482 0.565205482 0.565205482 0.000000000 
Par#  9446#  S(  6,  6)( 36, 28)(  1,   1) | 0.489285464 0.489285464 0.489285464 0.000000000 
Par#  9447#  S(  1,  7)( 36, 28)(  1,   1) | 0.749062939 0.749062939 0.749062939 0.000000000 
Par#  9448#  S(  2,  7)( 36, 28)(  1,   1) | 0.548257085 0.548257085 0.548257085 0.000000000 
Par#  9449#  S(  3,  7)( 36, 28)(  1,   1) | 0.461101296 0.461101296 0.461101296 0.000000000 
Par#  9450#  S(  4,  7)( 36, 28)(  1,   1) | 0.442525892 0.442525892 0.442525892 0.000000000 
Par#  9451#  S(  5,  7)( 36, 28)(  1,   1) | 0.434794518 0.434794518 0.434794518 0.000000000 
Par#  9452#  S(  6,  7)( 36, 28)(  1,   1) | 0.510714536 0.510714536 0.510714536 0.000000000 
Par#  9453#  S(  7,  7)( 36, 28)(  1,   1) | 1.000000000 1.000000000 1.000000000 0.000000000 
Par#  9454#  S(  1,  1)( 37, 28)(  1,   1) | 0.250937061 0.250937061 0.250937061 0.000000000 
Par#  9455#  S(  2,  2)( 37, 28)(  1,   1) | 0.451742915 0.451742915 0.451742915 0.000000000 
Par#  9456#  S(  3,  3)( 37, 28)(  1,   1) | 0.538898704 0.538898704 0.538898704 0.000000000 
Par#  9457#  S(  4,  4)( 37, 28)(  1,   1) | 0.557474108 0.557474108 0.557474108 0.000000000 
Par#  9458#  S(  5,  5)( 37, 28)(  1,   1) | 0.565205482 0.565205482 0.565205482 0.000000000 
Par#  9459#  S(  6,  6)( 37, 28)(  1,   1) | 0.489285464 0.489285464 0.489285464 0.000000000 
Par#  9460#  S(  1,  7)( 37, 28)(  1,   1) | 0.749062939 0.749062939 0.749062939 0.000000000 
Par#  9461#  S(  2,  7)( 37, 28)(  1,   1) | 0.548257085 0.548257085 0.548257085 0.000000000 
Par#  9462#  S(  3,  7)( 37, 28)(  1,   1) | 0.461101296 0.461101296 0.461101296 0.000000000 
Par#  9463#  S(  4,  7)( 37, 28)(  1,   1) | 0.442525892 0.442525892 0.442525892 0.000000000 
Par#  9464#  S(  5,  7)( 37, 28)(  1,   1) | 0.434794518 0.434794518 0.434794518 0.000000000 
Par#  9465#  S(  6,  7)( 37, 28)(  1,   1) | 0.510714536 0.510714536 0.510714536 0.000000000 
Par#  9466#  S(  7,  7)( 37, 28)(  1,   1) | 1.000000000 1.000000000 1.000000000 0.000000000 
Par#  9467#  S(  1,  1)( 29, 29)(  1,   1) | 0.250937061 0.250937061 0.250937061 0.000000000 
Par#  9468#  S(  2,  2)( 29, 29)(  1,   1) | 0.451742915 0.451742915 0.451742915 0.000000000 
Par#  9469#  S(  3,  3)( 29, 29)(  1,   1) | 0.538898704 0.538898704 0.538898704 0.000000000 
Par#  9470#  S(  4,  4)( 29, 29)(  1,   1) | 0.557474108 0.557474108 0.557474108 0.000000000 
Par#  9471#  S(  5,  5)( 29, 29)(  1,   1) | 0.565205482 0.565205482 0.565205482 0.000000000 
Par#  9472#  S(  6,  6)( 29, 29)(  1,   1) | 0.489285464 0.489285464 0.489285464 0.000000000 
Par#  9473#  S(  1,  7)( 29, 29)(  1,   1) | 0.749062939 0.749062939 0.749062939 0.000000000 
Par#  9474#  S(  2,  7)( 29, 29)(  1,   1) | 0.548257085 0.548257085 0.548257085 0.000000000 
Par#  9475#  S(  3,  7)( 29, 29)(  1,   1) | 0.461101296 0.461101296 0.461101296 0.000000000 
Par#  9476#  S(  4,  7)( 29, 29)(  1,   1) | 0.442525892 0.442525892 0.442525892 0.000000000 
Par#  9477#  S(  5,  7)( 29, 29)(  1,   1) | 0.434794518 0.434794518 0.434794518 0.000000000 
Par#  9478#  S(  6,  7)( 29, 29)(  1,   1) | 0.510714536 0.510714536 0.510714536 0.000000000 
Par#  9479#  S(  7,  7)( 29, 29)(  1,   1) | 1.000000000 1.000000000 1.000000000 0.000000000 
Par#  9480#  S(  1,  1)( 30, 29)(  1,   1) | 0.250937061 0.250937061 0.250937061 0.000000000 
Par#  9481#  S(  2,  2)( 30, 29)(  1,   1) | 0.451742915 0.451742915 0.451742915 0.000000000 
Par#  9482#  S(  3,  3)( 30, 29)(  1,   1) | 0.538898704 0.538898704 0.538898704 0.000000000 
Par#  9483#  S(  4,  4)( 30, 29)(  1,   1) | 0.557474108 0.557474108 0.557474108 0.000000000 
Par#  9484#  S(  5,  5)( 30, 29)(  1,   1) | 0.565205482 0.565205482 0.565205482 0.000000000 
Par#  9485#  S(  6,  6)( 30, 29)(  1,   1) | 0.489285464 0.489285464 0.489285464 0.000000000 
Par#  9486#  S(  1,  7)( 30, 29)(  1,   1) | 0.749062939 0.749062939 0.749062939 0.000000000 
Par#  9487#  S(  2,  7)( 30, 29)(  1,   1) | 0.548257085 0.548257085 0.548257085 0.000000000 
Par#  9488#  S(  3,  7)( 30, 29)(  1,   1) | 0.461101296 0.461101296 0.461101296 0.000000000 
Par#  9489#  S(  4,  7)( 30, 29)(  1,   1) | 0.442525892 0.442525892 0.442525892 0.000000000 
Par#  9490#  S(  5,  7)( 30, 29)(  1,   1) | 0.434794518 0.434794518 0.434794518 0.000000000 
Par#  9491#  S(  6,  7)( 30, 29)(  1,   1) | 0.510714536 0.510714536 0.510714536 0.000000000 
Par#  9492#  S(  7,  7)( 30, 29)(  1,   1) | 1.000000000 1.000000000 1.000000000 0.000000000 
Par#  9493#  S(  1,  1)( 31, 29)(  1,   1) | 0.250937061 0.250937061 0.250937061 0.000000000 
Par#  9494#  S(  2,  2)( 31, 29)(  1,   1) | 0.451742915 0.451742915 0.451742915 0.000000000 
Par#  9495#  S(  3,  3)( 31, 29)(  1,   1) | 0.538898704 0.538898704 0.538898704 0.000000000 
Par#  9496#  S(  4,  4)( 31, 29)(  1,   1) | 0.557474108 0.557474108 0.557474108 0.000000000 
Par#  9497#  S(  5,  5)( 31, 29)(  1,   1) | 0.565205482 0.565205482 0.565205482 0.000000000 
Par#  9498#  S(  6,  6)( 31, 29)(  1,   1) | 0.489285464 0.489285464 0.489285464 0.000000000 
Par#  9499#  S(  1,  7)( 31, 29)(  1,   1) | 0.749062939 0.749062939 0.749062939 0.000000000 
Par#  9500#  S(  2,  7)( 31, 29)(  1,   1) | 0.548257085 0.548257085 0.548257085 0.000000000 
Par#  9501#  S(  3,  7)( 31, 29)(  1,   1) | 0.461101296 0.461101296 0.461101296 0.000000000 
Par#  9502#  S(  4,  7)( 31, 29)(  1,   1) | 0.442525892 0.442525892 0.442525892 0.000000000 
Par#  9503#  S(  5,  7)( 31, 29)(  1,   1) | 0.434794518 0.434794518 0.434794518 0.000000000 
Par#  9504#  S(  6,  7)( 31, 29)(  1,   1) | 0.510714536 0.510714536 0.510714536 0.000000000 
Par#  9505#  S(  7,  7)( 31, 29)(  1,   1) | 1.000000000 1.000000000 1.000000000 0.000000000 
Par#  9506#  S(  1,  1)( 32, 29)(  1,   1) | 0.250937061 0.250937061 0.250937061 0.000000000 
Par#  9507#  S(  2,  2)( 32, 29)(  1,   1) | 0.451742915 0.451742915 0.451742915 0.000000000 
Par#  9508#  S(  3,  3)( 32, 29)(  1,   1) | 0.538898704 0.538898704 0.538898704 0.000000000 
Par#  9509#  S(  4,  4)( 32, 29)(  1,   1) | 0.557474108 0.557474108 0.557474108 0.000000000 
Par#  9510#  S(  5,  5)( 32, 29)(  1,   1) | 0.565205482 0.565205482 0.565205482 0.000000000 
Par#  9511#  S(  6,  6)( 32, 29)(  1,   1) | 0.489285464 0.489285464 0.489285464 0.000000000 
Par#  9512#  S(  1,  7)( 32, 29)(  1,   1) | 0.749062939 0.749062939 0.749062939 0.000000000 
Par#  9513#  S(  2,  7)( 32, 29)(  1,   1) | 0.548257085 0.548257085 0.548257085 0.000000000 
Par#  9514#  S(  3,  7)( 32, 29)(  1,   1) | 0.461101296 0.461101296 0.461101296 0.000000000 
Par#  9515#  S(  4,  7)( 32, 29)(  1,   1) | 0.442525892 0.442525892 0.442525892 0.000000000 
Par#  9516#  S(  5,  7)( 32, 29)(  1,   1) | 0.434794518 0.434794518 0.434794518 0.000000000 
Par#  9517#  S(  6,  7)( 32, 29)(  1,   1) | 0.510714536 0.510714536 0.510714536 0.000000000 
Par#  9518#  S(  7,  7)( 32, 29)(  1,   1) | 1.000000000 1.000000000 1.000000000 0.000000000 
Par#  9519#  S(  1,  1)( 33, 29)(  1,   1) | 0.250937061 0.250937061 0.250937061 0.000000000 
Par#  9520#  S(  2,  2)( 33, 29)(  1,   1) | 0.451742915 0.451742915 0.451742915 0.000000000 
Par#  9521#  S(  3,  3)( 33, 29)(  1,   1) | 0.538898704 0.538898704 0.538898704 0.000000000 
Par#  9522#  S(  4,  4)( 33, 29)(  1,   1) | 0.557474108 0.557474108 0.557474108 0.000000000 
Par#  9523#  S(  5,  5)( 33, 29)(  1,   1) | 0.565205482 0.565205482 0.565205482 0.000000000 
Par#  9524#  S(  6,  6)( 33, 29)(  1,   1) | 0.489285464 0.489285464 0.489285464 0.000000000 
Par#  9525#  S(  1,  7)( 33, 29)(  1,   1) | 0.749062939 0.749062939 0.749062939 0.000000000 
Par#  9526#  S(  2,  7)( 33, 29)(  1,   1) | 0.548257085 0.548257085 0.548257085 0.000000000 
Par#  9527#  S(  3,  7)( 33, 29)(  1,   1) | 0.461101296 0.461101296 0.461101296 0.000000000 
Par#  9528#  S(  4,  7)( 33, 29)(  1,   1) | 0.442525892 0.442525892 0.442525892 0.000000000 
Par#  9529#  S(  5,  7)( 33, 29)(  1,   1) | 0.434794518 0.434794518 0.434794518 0.000000000 
Par#  9530#  S(  6,  7)( 33, 29)(  1,   1) | 0.510714536 0.510714536 0.510714536 0.000000000 
Par#  9531#  S(  7,  7)( 33, 29)(  1,   1) | 1.000000000 1.000000000 1.000000000 0.000000000 
Par#  9532#  S(  1,  1)( 34, 29)(  1,   1) | 0.250937061 0.250937061 0.250937061 0.000000000 
Par#  9533#  S(  2,  2)( 34, 29)(  1,   1) | 0.451742915 0.451742915 0.451742915 0.000000000 
Par#  9534#  S(  3,  3)( 34, 29)(  1,   1) | 0.538898704 0.538898704 0.538898704 0.000000000 
Par#  9535#  S(  4,  4)( 34, 29)(  1,   1) | 0.557474108 0.557474108 0.557474108 0.000000000 
Par#  9536#  S(  5,  5)( 34, 29)(  1,   1) | 0.565205482 0.565205482 0.565205482 0.000000000 
Par#  9537#  S(  6,  6)( 34, 29)(  1,   1) | 0.489285464 0.489285464 0.489285464 0.000000000 
Par#  9538#  S(  1,  7)( 34, 29)(  1,   1) | 0.749062939 0.749062939 0.749062939 0.000000000 
Par#  9539#  S(  2,  7)( 34, 29)(  1,   1) | 0.548257085 0.548257085 0.548257085 0.000000000 
Par#  9540#  S(  3,  7)( 34, 29)(  1,   1) | 0.461101296 0.461101296 0.461101296 0.000000000 
Par#  9541#  S(  4,  7)( 34, 29)(  1,   1) | 0.442525892 0.442525892 0.442525892 0.000000000 
Par#  9542#  S(  5,  7)( 34, 29)(  1,   1) | 0.434794518 0.434794518 0.434794518 0.000000000 
Par#  9543#  S(  6,  7)( 34, 29)(  1,   1) | 0.510714536 0.510714536 0.510714536 0.000000000 
Par#  9544#  S(  7,  7)( 34, 29)(  1,   1) | 1.000000000 1.000000000 1.000000000 0.000000000 
Par#  9545#  S(  1,  1)( 35, 29)(  1,   1) | 0.250937061 0.250937061 0.250937061 0.000000000 
Par#  9546#  S(  2,  2)( 35, 29)(  1,   1) | 0.451742915 0.451742915 0.451742915 0.000000000 
Par#  9547#  S(  3,  3)( 35, 29)(  1,   1) | 0.538898704 0.538898704 0.538898704 0.000000000 
Par#  9548#  S(  4,  4)( 35, 29)(  1,   1) | 0.557474108 0.557474108 0.557474108 0.000000000 
Par#  9549#  S(  5,  5)( 35, 29)(  1,   1) | 0.565205482 0.565205482 0.565205482 0.000000000 
Par#  9550#  S(  6,  6)( 35, 29)(  1,   1) | 0.489285464 0.489285464 0.489285464 0.000000000 
Par#  9551#  S(  1,  7)( 35, 29)(  1,   1) | 0.749062939 0.749062939 0.749062939 0.000000000 
Par#  9552#  S(  2,  7)( 35, 29)(  1,   1) | 0.548257085 0.548257085 0.548257085 0.000000000 
Par#  9553#  S(  3,  7)( 35, 29)(  1,   1) | 0.461101296 0.461101296 0.461101296 0.000000000 
Par#  9554#  S(  4,  7)( 35, 29)(  1,   1) | 0.442525892 0.442525892 0.442525892 0.000000000 
Par#  9555#  S(  5,  7)( 35, 29)(  1,   1) | 0.434794518 0.434794518 0.434794518 0.000000000 
Par#  9556#  S(  6,  7)( 35, 29)(  1,   1) | 0.510714536 0.510714536 0.510714536 0.000000000 
Par#  9557#  S(  7,  7)( 35, 29)(  1,   1) | 1.000000000 1.000000000 1.000000000 0.000000000 
Par#  9558#  S(  1,  1)( 36, 29)(  1,   1) | 0.250937061 0.250937061 0.250937061 0.000000000 
Par#  9559#  S(  2,  2)( 36, 29)(  1,   1) | 0.451742915 0.451742915 0.451742915 0.000000000 
Par#  9560#  S(  3,  3)( 36, 29)(  1,   1) | 0.538898704 0.538898704 0.538898704 0.000000000 
Par#  9561#  S(  4,  4)( 36, 29)(  1,   1) | 0.557474108 0.557474108 0.557474108 0.000000000 
Par#  9562#  S(  5,  5)( 36, 29)(  1,   1) | 0.565205482 0.565205482 0.565205482 0.000000000 
Par#  9563#  S(  6,  6)( 36, 29)(  1,   1) | 0.489285464 0.489285464 0.489285464 0.000000000 
Par#  9564#  S(  1,  7)( 36, 29)(  1,   1) | 0.749062939 0.749062939 0.749062939 0.000000000 
Par#  9565#  S(  2,  7)( 36, 29)(  1,   1) | 0.548257085 0.548257085 0.548257085 0.000000000 
Par#  9566#  S(  3,  7)( 36, 29)(  1,   1) | 0.461101296 0.461101296 0.461101296 0.000000000 
Par#  9567#  S(  4,  7)( 36, 29)(  1,   1) | 0.442525892 0.442525892 0.442525892 0.000000000 
Par#  9568#  S(  5,  7)( 36, 29)(  1,   1) | 0.434794518 0.434794518 0.434794518 0.000000000 
Par#  9569#  S(  6,  7)( 36, 29)(  1,   1) | 0.510714536 0.510714536 0.510714536 0.000000000 
Par#  9570#  S(  7,  7)( 36, 29)(  1,   1) | 1.000000000 1.000000000 1.000000000 0.000000000 
Par#  9571#  S(  1,  1)( 37, 29)(  1,   1) | 0.250937061 0.250937061 0.250937061 0.000000000 
Par#  9572#  S(  2,  2)( 37, 29)(  1,   1) | 0.451742915 0.451742915 0.451742915 0.000000000 
Par#  9573#  S(  3,  3)( 37, 29)(  1,   1) | 0.538898704 0.538898704 0.538898704 0.000000000 
Par#  9574#  S(  4,  4)( 37, 29)(  1,   1) | 0.557474108 0.557474108 0.557474108 0.000000000 
Par#  9575#  S(  5,  5)( 37, 29)(  1,   1) | 0.565205482 0.565205482 0.565205482 0.000000000 
Par#  9576#  S(  6,  6)( 37, 29)(  1,   1) | 0.489285464 0.489285464 0.489285464 0.000000000 
Par#  9577#  S(  1,  7)( 37, 29)(  1,   1) | 0.749062939 0.749062939 0.749062939 0.000000000 
Par#  9578#  S(  2,  7)( 37, 29)(  1,   1) | 0.548257085 0.548257085 0.548257085 0.000000000 
Par#  9579#  S(  3,  7)( 37, 29)(  1,   1) | 0.461101296 0.461101296 0.461101296 0.000000000 
Par#  9580#  S(  4,  7)( 37, 29)(  1,   1) | 0.442525892 0.442525892 0.442525892 0.000000000 
Par#  9581#  S(  5,  7)( 37, 29)(  1,   1) | 0.434794518 0.434794518 0.434794518 0.000000000 
Par#  9582#  S(  6,  7)( 37, 29)(  1,   1) | 0.510714536 0.510714536 0.510714536 0.000000000 
Par#  9583#  S(  7,  7)( 37, 29)(  1,   1) | 1.000000000 1.000000000 1.000000000 0.000000000 
Par#  9584#  S(  1,  1)( 30, 30)(  1,   1) | 0.250937061 0.250937061 0.250937061 0.000000000 
Par#  9585#  S(  2,  2)( 30, 30)(  1,   1) | 0.451742915 0.451742915 0.451742915 0.000000000 
Par#  9586#  S(  3,  3)( 30, 30)(  1,   1) | 0.538898704 0.538898704 0.538898704 0.000000000 
Par#  9587#  S(  4,  4)( 30, 30)(  1,   1) | 0.557474108 0.557474108 0.557474108 0.000000000 
Par#  9588#  S(  5,  5)( 30, 30)(  1,   1) | 0.565205482 0.565205482 0.565205482 0.000000000 
Par#  9589#  S(  6,  6)( 30, 30)(  1,   1) | 0.489285464 0.489285464 0.489285464 0.000000000 
Par#  9590#  S(  1,  7)( 30, 30)(  1,   1) | 0.749062939 0.749062939 0.749062939 0.000000000 
Par#  9591#  S(  2,  7)( 30, 30)(  1,   1) | 0.548257085 0.548257085 0.548257085 0.000000000 
Par#  9592#  S(  3,  7)( 30, 30)(  1,   1) | 0.461101296 0.461101296 0.461101296 0.000000000 
Par#  9593#  S(  4,  7)( 30, 30)(  1,   1) | 0.442525892 0.442525892 0.442525892 0.000000000 
Par#  9594#  S(  5,  7)( 30, 30)(  1,   1) | 0.434794518 0.434794518 0.434794518 0.000000000 
Par#  9595#  S(  6,  7)( 30, 30)(  1,   1) | 0.510714536 0.510714536 0.510714536 0.000000000 
Par#  9596#  S(  7,  7)( 30, 30)(  1,   1) | 1.000000000 1.000000000 1.000000000 0.000000000 
Par#  9597#  S(  1,  1)( 31, 30)(  1,   1) | 0.250937061 0.250937061 0.250937061 0.000000000 
Par#  9598#  S(  2,  2)( 31, 30)(  1,   1) | 0.451742915 0.451742915 0.451742915 0.000000000 
Par#  9599#  S(  3,  3)( 31, 30)(  1,   1) | 0.538898704 0.538898704 0.538898704 0.000000000 
Par#  9600#  S(  4,  4)( 31, 30)(  1,   1) | 0.557474108 0.557474108 0.557474108 0.000000000 
Par#  9601#  S(  5,  5)( 31, 30)(  1,   1) | 0.565205482 0.565205482 0.565205482 0.000000000 
Par#  9602#  S(  6,  6)( 31, 30)(  1,   1) | 0.489285464 0.489285464 0.489285464 0.000000000 
Par#  9603#  S(  1,  7)( 31, 30)(  1,   1) | 0.749062939 0.749062939 0.749062939 0.000000000 
Par#  9604#  S(  2,  7)( 31, 30)(  1,   1) | 0.548257085 0.548257085 0.548257085 0.000000000 
Par#  9605#  S(  3,  7)( 31, 30)(  1,   1) | 0.461101296 0.461101296 0.461101296 0.000000000 
Par#  9606#  S(  4,  7)( 31, 30)(  1,   1) | 0.442525892 0.442525892 0.442525892 0.000000000 
Par#  9607#  S(  5,  7)( 31, 30)(  1,   1) | 0.434794518 0.434794518 0.434794518 0.000000000 
Par#  9608#  S(  6,  7)( 31, 30)(  1,   1) | 0.510714536 0.510714536 0.510714536 0.000000000 
Par#  9609#  S(  7,  7)( 31, 30)(  1,   1) | 1.000000000 1.000000000 1.000000000 0.000000000 
Par#  9610#  S(  1,  1)( 32, 30)(  1,   1) | 0.250937061 0.250937061 0.250937061 0.000000000 
Par#  9611#  S(  2,  2)( 32, 30)(  1,   1) | 0.451742915 0.451742915 0.451742915 0.000000000 
Par#  9612#  S(  3,  3)( 32, 30)(  1,   1) | 0.538898704 0.538898704 0.538898704 0.000000000 
Par#  9613#  S(  4,  4)( 32, 30)(  1,   1) | 0.557474108 0.557474108 0.557474108 0.000000000 
Par#  9614#  S(  5,  5)( 32, 30)(  1,   1) | 0.565205482 0.565205482 0.565205482 0.000000000 
Par#  9615#  S(  6,  6)( 32, 30)(  1,   1) | 0.489285464 0.489285464 0.489285464 0.000000000 
Par#  9616#  S(  1,  7)( 32, 30)(  1,   1) | 0.749062939 0.749062939 0.749062939 0.000000000 
Par#  9617#  S(  2,  7)( 32, 30)(  1,   1) | 0.548257085 0.548257085 0.548257085 0.000000000 
Par#  9618#  S(  3,  7)( 32, 30)(  1,   1) | 0.461101296 0.461101296 0.461101296 0.000000000 
Par#  9619#  S(  4,  7)( 32, 30)(  1,   1) | 0.442525892 0.442525892 0.442525892 0.000000000 
Par#  9620#  S(  5,  7)( 32, 30)(  1,   1) | 0.434794518 0.434794518 0.434794518 0.000000000 
Par#  9621#  S(  6,  7)( 32, 30)(  1,   1) | 0.510714536 0.510714536 0.510714536 0.000000000 
Par#  9622#  S(  7,  7)( 32, 30)(  1,   1) | 1.000000000 1.000000000 1.000000000 0.000000000 
Par#  9623#  S(  1,  1)( 33, 30)(  1,   1) | 0.250937061 0.250937061 0.250937061 0.000000000 
Par#  9624#  S(  2,  2)( 33, 30)(  1,   1) | 0.451742915 0.451742915 0.451742915 0.000000000 
Par#  9625#  S(  3,  3)( 33, 30)(  1,   1) | 0.538898704 0.538898704 0.538898704 0.000000000 
Par#  9626#  S(  4,  4)( 33, 30)(  1,   1) | 0.557474108 0.557474108 0.557474108 0.000000000 
Par#  9627#  S(  5,  5)( 33, 30)(  1,   1) | 0.565205482 0.565205482 0.565205482 0.000000000 
Par#  9628#  S(  6,  6)( 33, 30)(  1,   1) | 0.489285464 0.489285464 0.489285464 0.000000000 
Par#  9629#  S(  1,  7)( 33, 30)(  1,   1) | 0.749062939 0.749062939 0.749062939 0.000000000 
Par#  9630#  S(  2,  7)( 33, 30)(  1,   1) | 0.548257085 0.548257085 0.548257085 0.000000000 
Par#  9631#  S(  3,  7)( 33, 30)(  1,   1) | 0.461101296 0.461101296 0.461101296 0.000000000 
Par#  9632#  S(  4,  7)( 33, 30)(  1,   1) | 0.442525892 0.442525892 0.442525892 0.000000000 
Par#  9633#  S(  5,  7)( 33, 30)(  1,   1) | 0.434794518 0.434794518 0.434794518 0.000000000 
Par#  9634#  S(  6,  7)( 33, 30)(  1,   1) | 0.510714536 0.510714536 0.510714536 0.000000000 
Par#  9635#  S(  7,  7)( 33, 30)(  1,   1) | 1.000000000 1.000000000 1.000000000 0.000000000 
Par#  9636#  S(  1,  1)( 34, 30)(  1,   1) | 0.250937061 0.250937061 0.250937061 0.000000000 
Par#  9637#  S(  2,  2)( 34, 30)(  1,   1) | 0.451742915 0.451742915 0.451742915 0.000000000 
Par#  9638#  S(  3,  3)( 34, 30)(  1,   1) | 0.538898704 0.538898704 0.538898704 0.000000000 
Par#  9639#  S(  4,  4)( 34, 30)(  1,   1) | 0.557474108 0.557474108 0.557474108 0.000000000 
Par#  9640#  S(  5,  5)( 34, 30)(  1,   1) | 0.565205482 0.565205482 0.565205482 0.000000000 
Par#  9641#  S(  6,  6)( 34, 30)(  1,   1) | 0.489285464 0.489285464 0.489285464 0.000000000 
Par#  9642#  S(  1,  7)( 34, 30)(  1,   1) | 0.749062939 0.749062939 0.749062939 0.000000000 
Par#  9643#  S(  2,  7)( 34, 30)(  1,   1) | 0.548257085 0.548257085 0.548257085 0.000000000 
Par#  9644#  S(  3,  7)( 34, 30)(  1,   1) | 0.461101296 0.461101296 0.461101296 0.000000000 
Par#  9645#  S(  4,  7)( 34, 30)(  1,   1) | 0.442525892 0.442525892 0.442525892 0.000000000 
Par#  9646#  S(  5,  7)( 34, 30)(  1,   1) | 0.434794518 0.434794518 0.434794518 0.000000000 
Par#  9647#  S(  6,  7)( 34, 30)(  1,   1) | 0.510714536 0.510714536 0.510714536 0.000000000 
Par#  9648#  S(  7,  7)( 34, 30)(  1,   1) | 1.000000000 1.000000000 1.000000000 0.000000000 
Par#  9649#  S(  1,  1)( 35, 30)(  1,   1) | 0.250937061 0.250937061 0.250937061 0.000000000 
Par#  9650#  S(  2,  2)( 35, 30)(  1,   1) | 0.451742915 0.451742915 0.451742915 0.000000000 
Par#  9651#  S(  3,  3)( 35, 30)(  1,   1) | 0.538898704 0.538898704 0.538898704 0.000000000 
Par#  9652#  S(  4,  4)( 35, 30)(  1,   1) | 0.557474108 0.557474108 0.557474108 0.000000000 
Par#  9653#  S(  5,  5)( 35, 30)(  1,   1) | 0.565205482 0.565205482 0.565205482 0.000000000 
Par#  9654#  S(  6,  6)( 35, 30)(  1,   1) | 0.489285464 0.489285464 0.489285464 0.000000000 
Par#  9655#  S(  1,  7)( 35, 30)(  1,   1) | 0.749062939 0.749062939 0.749062939 0.000000000 
Par#  9656#  S(  2,  7)( 35, 30)(  1,   1) | 0.548257085 0.548257085 0.548257085 0.000000000 
Par#  9657#  S(  3,  7)( 35, 30)(  1,   1) | 0.461101296 0.461101296 0.461101296 0.000000000 
Par#  9658#  S(  4,  7)( 35, 30)(  1,   1) | 0.442525892 0.442525892 0.442525892 0.000000000 
Par#  9659#  S(  5,  7)( 35, 30)(  1,   1) | 0.434794518 0.434794518 0.434794518 0.000000000 
Par#  9660#  S(  6,  7)( 35, 30)(  1,   1) | 0.510714536 0.510714536 0.510714536 0.000000000 
Par#  9661#  S(  7,  7)( 35, 30)(  1,   1) | 1.000000000 1.000000000 1.000000000 0.000000000 
Par#  9662#  S(  1,  1)( 36, 30)(  1,   1) | 0.250937061 0.250937061 0.250937061 0.000000000 
Par#  9663#  S(  2,  2)( 36, 30)(  1,   1) | 0.451742915 0.451742915 0.451742915 0.000000000 
Par#  9664#  S(  3,  3)( 36, 30)(  1,   1) | 0.538898704 0.538898704 0.538898704 0.000000000 
Par#  9665#  S(  4,  4)( 36, 30)(  1,   1) | 0.557474108 0.557474108 0.557474108 0.000000000 
Par#  9666#  S(  5,  5)( 36, 30)(  1,   1) | 0.565205482 0.565205482 0.565205482 0.000000000 
Par#  9667#  S(  6,  6)( 36, 30)(  1,   1) | 0.489285464 0.489285464 0.489285464 0.000000000 
Par#  9668#  S(  1,  7)( 36, 30)(  1,   1) | 0.749062939 0.749062939 0.749062939 0.000000000 
Par#  9669#  S(  2,  7)( 36, 30)(  1,   1) | 0.548257085 0.548257085 0.548257085 0.000000000 
Par#  9670#  S(  3,  7)( 36, 30)(  1,   1) | 0.461101296 0.461101296 0.461101296 0.000000000 
Par#  9671#  S(  4,  7)( 36, 30)(  1,   1) | 0.442525892 0.442525892 0.442525892 0.000000000 
Par#  9672#  S(  5,  7)( 36, 30)(  1,   1) | 0.434794518 0.434794518 0.434794518 0.000000000 
Par#  9673#  S(  6,  7)( 36, 30)(  1,   1) | 0.510714536 0.510714536 0.510714536 0.000000000 
Par#  9674#  S(  7,  7)( 36, 30)(  1,   1) | 1.000000000 1.000000000 1.000000000 0.000000000 
Par#  9675#  S(  1,  1)( 37, 30)(  1,   1) | 0.250937061 0.250937061 0.250937061 0.000000000 
Par#  9676#  S(  2,  2)( 37, 30)(  1,   1) | 0.451742915 0.451742915 0.451742915 0.000000000 
Par#  9677#  S(  3,  3)( 37, 30)(  1,   1) | 0.538898704 0.538898704 0.538898704 0.000000000 
Par#  9678#  S(  4,  4)( 37, 30)(  1,   1) | 0.557474108 0.557474108 0.557474108 0.000000000 
Par#  9679#  S(  5,  5)( 37, 30)(  1,   1) | 0.565205482 0.565205482 0.565205482 0.000000000 
Par#  9680#  S(  6,  6)( 37, 30)(  1,   1) | 0.489285464 0.489285464 0.489285464 0.000000000 
Par#  9681#  S(  1,  7)( 37, 30)(  1,   1) | 0.749062939 0.749062939 0.749062939 0.000000000 
Par#  9682#  S(  2,  7)( 37, 30)(  1,   1) | 0.548257085 0.548257085 0.548257085 0.000000000 
Par#  9683#  S(  3,  7)( 37, 30)(  1,   1) | 0.461101296 0.461101296 0.461101296 0.000000000 
Par#  9684#  S(  4,  7)( 37, 30)(  1,   1) | 0.442525892 0.442525892 0.442525892 0.000000000 
Par#  9685#  S(  5,  7)( 37, 30)(  1,   1) | 0.434794518 0.434794518 0.434794518 0.000000000 
Par#  9686#  S(  6,  7)( 37, 30)(  1,   1) | 0.510714536 0.510714536 0.510714536 0.000000000 
Par#  9687#  S(  7,  7)( 37, 30)(  1,   1) | 1.000000000 1.000000000 1.000000000 0.000000000 
Par#  9688#  S(  1,  1)( 31, 31)(  1,   1) | 0.250937061 0.250937061 0.250937061 0.000000000 
Par#  9689#  S(  2,  2)( 31, 31)(  1,   1) | 0.451742915 0.451742915 0.451742915 0.000000000 
Par#  9690#  S(  3,  3)( 31, 31)(  1,   1) | 0.538898704 0.538898704 0.538898704 0.000000000 
Par#  9691#  S(  4,  4)( 31, 31)(  1,   1) | 0.557474108 0.557474108 0.557474108 0.000000000 
Par#  9692#  S(  5,  5)( 31, 31)(  1,   1) | 0.565205482 0.565205482 0.565205482 0.000000000 
Par#  9693#  S(  6,  6)( 31, 31)(  1,   1) | 0.489285464 0.489285464 0.489285464 0.000000000 
Par#  9694#  S(  1,  7)( 31, 31)(  1,   1) | 0.749062939 0.749062939 0.749062939 0.000000000 
Par#  9695#  S(  2,  7)( 31, 31)(  1,   1) | 0.548257085 0.548257085 0.548257085 0.000000000 
Par#  9696#  S(  3,  7)( 31, 31)(  1,   1) | 0.461101296 0.461101296 0.461101296 0.000000000 
Par#  9697#  S(  4,  7)( 31, 31)(  1,   1) | 0.442525892 0.442525892 0.442525892 0.000000000 
Par#  9698#  S(  5,  7)( 31, 31)(  1,   1) | 0.434794518 0.434794518 0.434794518 0.000000000 
Par#  9699#  S(  6,  7)( 31, 31)(  1,   1) | 0.510714536 0.510714536 0.510714536 0.000000000 
Par#  9700#  S(  7,  7)( 31, 31)(  1,   1) | 1.000000000 1.000000000 1.000000000 0.000000000 
Par#  9701#  S(  1,  1)( 32, 31)(  1,   1) | 0.250937061 0.250937061 0.250937061 0.000000000 
Par#  9702#  S(  2,  2)( 32, 31)(  1,   1) | 0.451742915 0.451742915 0.451742915 0.000000000 
Par#  9703#  S(  3,  3)( 32, 31)(  1,   1) | 0.538898704 0.538898704 0.538898704 0.000000000 
Par#  9704#  S(  4,  4)( 32, 31)(  1,   1) | 0.557474108 0.557474108 0.557474108 0.000000000 
Par#  9705#  S(  5,  5)( 32, 31)(  1,   1) | 0.565205482 0.565205482 0.565205482 0.000000000 
Par#  9706#  S(  6,  6)( 32, 31)(  1,   1) | 0.489285464 0.489285464 0.489285464 0.000000000 
Par#  9707#  S(  1,  7)( 32, 31)(  1,   1) | 0.749062939 0.749062939 0.749062939 0.000000000 
Par#  9708#  S(  2,  7)( 32, 31)(  1,   1) | 0.548257085 0.548257085 0.548257085 0.000000000 
Par#  9709#  S(  3,  7)( 32, 31)(  1,   1) | 0.461101296 0.461101296 0.461101296 0.000000000 
Par#  9710#  S(  4,  7)( 32, 31)(  1,   1) | 0.442525892 0.442525892 0.442525892 0.000000000 
Par#  9711#  S(  5,  7)( 32, 31)(  1,   1) | 0.434794518 0.434794518 0.434794518 0.000000000 
Par#  9712#  S(  6,  7)( 32, 31)(  1,   1) | 0.510714536 0.510714536 0.510714536 0.000000000 
Par#  9713#  S(  7,  7)( 32, 31)(  1,   1) | 1.000000000 1.000000000 1.000000000 0.000000000 
Par#  9714#  S(  1,  1)( 33, 31)(  1,   1) | 0.250937061 0.250937061 0.250937061 0.000000000 
Par#  9715#  S(  2,  2)( 33, 31)(  1,   1) | 0.451742915 0.451742915 0.451742915 0.000000000 
Par#  9716#  S(  3,  3)( 33, 31)(  1,   1) | 0.538898704 0.538898704 0.538898704 0.000000000 
Par#  9717#  S(  4,  4)( 33, 31)(  1,   1) | 0.557474108 0.557474108 0.557474108 0.000000000 
Par#  9718#  S(  5,  5)( 33, 31)(  1,   1) | 0.565205482 0.565205482 0.565205482 0.000000000 
Par#  9719#  S(  6,  6)( 33, 31)(  1,   1) | 0.489285464 0.489285464 0.489285464 0.000000000 
Par#  9720#  S(  1,  7)( 33, 31)(  1,   1) | 0.749062939 0.749062939 0.749062939 0.000000000 
Par#  9721#  S(  2,  7)( 33, 31)(  1,   1) | 0.548257085 0.548257085 0.548257085 0.000000000 
Par#  9722#  S(  3,  7)( 33, 31)(  1,   1) | 0.461101296 0.461101296 0.461101296 0.000000000 
Par#  9723#  S(  4,  7)( 33, 31)(  1,   1) | 0.442525892 0.442525892 0.442525892 0.000000000 
Par#  9724#  S(  5,  7)( 33, 31)(  1,   1) | 0.434794518 0.434794518 0.434794518 0.000000000 
Par#  9725#  S(  6,  7)( 33, 31)(  1,   1) | 0.510714536 0.510714536 0.510714536 0.000000000 
Par#  9726#  S(  7,  7)( 33, 31)(  1,   1) | 1.000000000 1.000000000 1.000000000 0.000000000 
Par#  9727#  S(  1,  1)( 34, 31)(  1,   1) | 0.250937061 0.250937061 0.250937061 0.000000000 
Par#  9728#  S(  2,  2)( 34, 31)(  1,   1) | 0.451742915 0.451742915 0.451742915 0.000000000 
Par#  9729#  S(  3,  3)( 34, 31)(  1,   1) | 0.538898704 0.538898704 0.538898704 0.000000000 
Par#  9730#  S(  4,  4)( 34, 31)(  1,   1) | 0.557474108 0.557474108 0.557474108 0.000000000 
Par#  9731#  S(  5,  5)( 34, 31)(  1,   1) | 0.565205482 0.565205482 0.565205482 0.000000000 
Par#  9732#  S(  6,  6)( 34, 31)(  1,   1) | 0.489285464 0.489285464 0.489285464 0.000000000 
Par#  9733#  S(  1,  7)( 34, 31)(  1,   1) | 0.749062939 0.749062939 0.749062939 0.000000000 
Par#  9734#  S(  2,  7)( 34, 31)(  1,   1) | 0.548257085 0.548257085 0.548257085 0.000000000 
Par#  9735#  S(  3,  7)( 34, 31)(  1,   1) | 0.461101296 0.461101296 0.461101296 0.000000000 
Par#  9736#  S(  4,  7)( 34, 31)(  1,   1) | 0.442525892 0.442525892 0.442525892 0.000000000 
Par#  9737#  S(  5,  7)( 34, 31)(  1,   1) | 0.434794518 0.434794518 0.434794518 0.000000000 
Par#  9738#  S(  6,  7)( 34, 31)(  1,   1) | 0.510714536 0.510714536 0.510714536 0.000000000 
Par#  9739#  S(  7,  7)( 34, 31)(  1,   1) | 1.000000000 1.000000000 1.000000000 0.000000000 
Par#  9740#  S(  1,  1)( 35, 31)(  1,   1) | 0.250937061 0.250937061 0.250937061 0.000000000 
Par#  9741#  S(  2,  2)( 35, 31)(  1,   1) | 0.451742915 0.451742915 0.451742915 0.000000000 
Par#  9742#  S(  3,  3)( 35, 31)(  1,   1) | 0.538898704 0.538898704 0.538898704 0.000000000 
Par#  9743#  S(  4,  4)( 35, 31)(  1,   1) | 0.557474108 0.557474108 0.557474108 0.000000000 
Par#  9744#  S(  5,  5)( 35, 31)(  1,   1) | 0.565205482 0.565205482 0.565205482 0.000000000 
Par#  9745#  S(  6,  6)( 35, 31)(  1,   1) | 0.489285464 0.489285464 0.489285464 0.000000000 
Par#  9746#  S(  1,  7)( 35, 31)(  1,   1) | 0.749062939 0.749062939 0.749062939 0.000000000 
Par#  9747#  S(  2,  7)( 35, 31)(  1,   1) | 0.548257085 0.548257085 0.548257085 0.000000000 
Par#  9748#  S(  3,  7)( 35, 31)(  1,   1) | 0.461101296 0.461101296 0.461101296 0.000000000 
Par#  9749#  S(  4,  7)( 35, 31)(  1,   1) | 0.442525892 0.442525892 0.442525892 0.000000000 
Par#  9750#  S(  5,  7)( 35, 31)(  1,   1) | 0.434794518 0.434794518 0.434794518 0.000000000 
Par#  9751#  S(  6,  7)( 35, 31)(  1,   1) | 0.510714536 0.510714536 0.510714536 0.000000000 
Par#  9752#  S(  7,  7)( 35, 31)(  1,   1) | 1.000000000 1.000000000 1.000000000 0.000000000 
Par#  9753#  S(  1,  1)( 36, 31)(  1,   1) | 0.250937061 0.250937061 0.250937061 0.000000000 
Par#  9754#  S(  2,  2)( 36, 31)(  1,   1) | 0.451742915 0.451742915 0.451742915 0.000000000 
Par#  9755#  S(  3,  3)( 36, 31)(  1,   1) | 0.538898704 0.538898704 0.538898704 0.000000000 
Par#  9756#  S(  4,  4)( 36, 31)(  1,   1) | 0.557474108 0.557474108 0.557474108 0.000000000 
Par#  9757#  S(  5,  5)( 36, 31)(  1,   1) | 0.565205482 0.565205482 0.565205482 0.000000000 
Par#  9758#  S(  6,  6)( 36, 31)(  1,   1) | 0.489285464 0.489285464 0.489285464 0.000000000 
Par#  9759#  S(  1,  7)( 36, 31)(  1,   1) | 0.749062939 0.749062939 0.749062939 0.000000000 
Par#  9760#  S(  2,  7)( 36, 31)(  1,   1) | 0.548257085 0.548257085 0.548257085 0.000000000 
Par#  9761#  S(  3,  7)( 36, 31)(  1,   1) | 0.461101296 0.461101296 0.461101296 0.000000000 
Par#  9762#  S(  4,  7)( 36, 31)(  1,   1) | 0.442525892 0.442525892 0.442525892 0.000000000 
Par#  9763#  S(  5,  7)( 36, 31)(  1,   1) | 0.434794518 0.434794518 0.434794518 0.000000000 
Par#  9764#  S(  6,  7)( 36, 31)(  1,   1) | 0.510714536 0.510714536 0.510714536 0.000000000 
Par#  9765#  S(  7,  7)( 36, 31)(  1,   1) | 1.000000000 1.000000000 1.000000000 0.000000000 
Par#  9766#  S(  1,  1)( 37, 31)(  1,   1) | 0.250937061 0.250937061 0.250937061 0.000000000 
Par#  9767#  S(  2,  2)( 37, 31)(  1,   1) | 0.451742915 0.451742915 0.451742915 0.000000000 
Par#  9768#  S(  3,  3)( 37, 31)(  1,   1) | 0.538898704 0.538898704 0.538898704 0.000000000 
Par#  9769#  S(  4,  4)( 37, 31)(  1,   1) | 0.557474108 0.557474108 0.557474108 0.000000000 
Par#  9770#  S(  5,  5)( 37, 31)(  1,   1) | 0.565205482 0.565205482 0.565205482 0.000000000 
Par#  9771#  S(  6,  6)( 37, 31)(  1,   1) | 0.489285464 0.489285464 0.489285464 0.000000000 
Par#  9772#  S(  1,  7)( 37, 31)(  1,   1) | 0.749062939 0.749062939 0.749062939 0.000000000 
Par#  9773#  S(  2,  7)( 37, 31)(  1,   1) | 0.548257085 0.548257085 0.548257085 0.000000000 
Par#  9774#  S(  3,  7)( 37, 31)(  1,   1) | 0.461101296 0.461101296 0.461101296 0.000000000 
Par#  9775#  S(  4,  7)( 37, 31)(  1,   1) | 0.442525892 0.442525892 0.442525892 0.000000000 
Par#  9776#  S(  5,  7)( 37, 31)(  1,   1) | 0.434794518 0.434794518 0.434794518 0.000000000 
Par#  9777#  S(  6,  7)( 37, 31)(  1,   1) | 0.510714536 0.510714536 0.510714536 0.000000000 
Par#  9778#  S(  7,  7)( 37, 31)(  1,   1) | 1.000000000 1.000000000 1.000000000 0.000000000 
Par#  9779#  S(  1,  1)( 32, 32)(  1,   1) | 0.250937061 0.250937061 0.250937061 0.000000000 
Par#  9780#  S(  2,  2)( 32, 32)(  1,   1) | 0.451742915 0.451742915 0.451742915 0.000000000 
Par#  9781#  S(  3,  3)( 32, 32)(  1,   1) | 0.538898704 0.538898704 0.538898704 0.000000000 
Par#  9782#  S(  4,  4)( 32, 32)(  1,   1) | 0.557474108 0.557474108 0.557474108 0.000000000 
Par#  9783#  S(  5,  5)( 32, 32)(  1,   1) | 0.565205482 0.565205482 0.565205482 0.000000000 
Par#  9784#  S(  6,  6)( 32, 32)(  1,   1) | 0.489285464 0.489285464 0.489285464 0.000000000 
Par#  9785#  S(  1,  7)( 32, 32)(  1,   1) | 0.749062939 0.749062939 0.749062939 0.000000000 
Par#  9786#  S(  2,  7)( 32, 32)(  1,   1) | 0.548257085 0.548257085 0.548257085 0.000000000 
Par#  9787#  S(  3,  7)( 32, 32)(  1,   1) | 0.461101296 0.461101296 0.461101296 0.000000000 
Par#  9788#  S(  4,  7)( 32, 32)(  1,   1) | 0.442525892 0.442525892 0.442525892 0.000000000 
Par#  9789#  S(  5,  7)( 32, 32)(  1,   1) | 0.434794518 0.434794518 0.434794518 0.000000000 
Par#  9790#  S(  6,  7)( 32, 32)(  1,   1) | 0.510714536 0.510714536 0.510714536 0.000000000 
Par#  9791#  S(  7,  7)( 32, 32)(  1,   1) | 1.000000000 1.000000000 1.000000000 0.000000000 
Par#  9792#  S(  1,  1)( 33, 32)(  1,   1) | 0.250937061 0.250937061 0.250937061 0.000000000 
Par#  9793#  S(  2,  2)( 33, 32)(  1,   1) | 0.451742915 0.451742915 0.451742915 0.000000000 
Par#  9794#  S(  3,  3)( 33, 32)(  1,   1) | 0.538898704 0.538898704 0.538898704 0.000000000 
Par#  9795#  S(  4,  4)( 33, 32)(  1,   1) | 0.557474108 0.557474108 0.557474108 0.000000000 
Par#  9796#  S(  5,  5)( 33, 32)(  1,   1) | 0.565205482 0.565205482 0.565205482 0.000000000 
Par#  9797#  S(  6,  6)( 33, 32)(  1,   1) | 0.489285464 0.489285464 0.489285464 0.000000000 
Par#  9798#  S(  1,  7)( 33, 32)(  1,   1) | 0.749062939 0.749062939 0.749062939 0.000000000 
Par#  9799#  S(  2,  7)( 33, 32)(  1,   1) | 0.548257085 0.548257085 0.548257085 0.000000000 
Par#  9800#  S(  3,  7)( 33, 32)(  1,   1) | 0.461101296 0.461101296 0.461101296 0.000000000 
Par#  9801#  S(  4,  7)( 33, 32)(  1,   1) | 0.442525892 0.442525892 0.442525892 0.000000000 
Par#  9802#  S(  5,  7)( 33, 32)(  1,   1) | 0.434794518 0.434794518 0.434794518 0.000000000 
Par#  9803#  S(  6,  7)( 33, 32)(  1,   1) | 0.510714536 0.510714536 0.510714536 0.000000000 
Par#  9804#  S(  7,  7)( 33, 32)(  1,   1) | 1.000000000 1.000000000 1.000000000 0.000000000 
Par#  9805#  S(  1,  1)( 34, 32)(  1,   1) | 0.250937061 0.250937061 0.250937061 0.000000000 
Par#  9806#  S(  2,  2)( 34, 32)(  1,   1) | 0.451742915 0.451742915 0.451742915 0.000000000 
Par#  9807#  S(  3,  3)( 34, 32)(  1,   1) | 0.538898704 0.538898704 0.538898704 0.000000000 
Par#  9808#  S(  4,  4)( 34, 32)(  1,   1) | 0.557474108 0.557474108 0.557474108 0.000000000 
Par#  9809#  S(  5,  5)( 34, 32)(  1,   1) | 0.565205482 0.565205482 0.565205482 0.000000000 
Par#  9810#  S(  6,  6)( 34, 32)(  1,   1) | 0.489285464 0.489285464 0.489285464 0.000000000 
Par#  9811#  S(  1,  7)( 34, 32)(  1,   1) | 0.749062939 0.749062939 0.749062939 0.000000000 
Par#  9812#  S(  2,  7)( 34, 32)(  1,   1) | 0.548257085 0.548257085 0.548257085 0.000000000 
Par#  9813#  S(  3,  7)( 34, 32)(  1,   1) | 0.461101296 0.461101296 0.461101296 0.000000000 
Par#  9814#  S(  4,  7)( 34, 32)(  1,   1) | 0.442525892 0.442525892 0.442525892 0.000000000 
Par#  9815#  S(  5,  7)( 34, 32)(  1,   1) | 0.434794518 0.434794518 0.434794518 0.000000000 
Par#  9816#  S(  6,  7)( 34, 32)(  1,   1) | 0.510714536 0.510714536 0.510714536 0.000000000 
Par#  9817#  S(  7,  7)( 34, 32)(  1,   1) | 1.000000000 1.000000000 1.000000000 0.000000000 
Par#  9818#  S(  1,  1)( 35, 32)(  1,   1) | 0.250937061 0.250937061 0.250937061 0.000000000 
Par#  9819#  S(  2,  2)( 35, 32)(  1,   1) | 0.451742915 0.451742915 0.451742915 0.000000000 
Par#  9820#  S(  3,  3)( 35, 32)(  1,   1) | 0.538898704 0.538898704 0.538898704 0.000000000 
Par#  9821#  S(  4,  4)( 35, 32)(  1,   1) | 0.557474108 0.557474108 0.557474108 0.000000000 
Par#  9822#  S(  5,  5)( 35, 32)(  1,   1) | 0.565205482 0.565205482 0.565205482 0.000000000 
Par#  9823#  S(  6,  6)( 35, 32)(  1,   1) | 0.489285464 0.489285464 0.489285464 0.000000000 
Par#  9824#  S(  1,  7)( 35, 32)(  1,   1) | 0.749062939 0.749062939 0.749062939 0.000000000 
Par#  9825#  S(  2,  7)( 35, 32)(  1,   1) | 0.548257085 0.548257085 0.548257085 0.000000000 
Par#  9826#  S(  3,  7)( 35, 32)(  1,   1) | 0.461101296 0.461101296 0.461101296 0.000000000 
Par#  9827#  S(  4,  7)( 35, 32)(  1,   1) | 0.442525892 0.442525892 0.442525892 0.000000000 
Par#  9828#  S(  5,  7)( 35, 32)(  1,   1) | 0.434794518 0.434794518 0.434794518 0.000000000 
Par#  9829#  S(  6,  7)( 35, 32)(  1,   1) | 0.510714536 0.510714536 0.510714536 0.000000000 
Par#  9830#  S(  7,  7)( 35, 32)(  1,   1) | 1.000000000 1.000000000 1.000000000 0.000000000 
Par#  9831#  S(  1,  1)( 36, 32)(  1,   1) | 0.250937061 0.250937061 0.250937061 0.000000000 
Par#  9832#  S(  2,  2)( 36, 32)(  1,   1) | 0.451742915 0.451742915 0.451742915 0.000000000 
Par#  9833#  S(  3,  3)( 36, 32)(  1,   1) | 0.538898704 0.538898704 0.538898704 0.000000000 
Par#  9834#  S(  4,  4)( 36, 32)(  1,   1) | 0.557474108 0.557474108 0.557474108 0.000000000 
Par#  9835#  S(  5,  5)( 36, 32)(  1,   1) | 0.565205482 0.565205482 0.565205482 0.000000000 
Par#  9836#  S(  6,  6)( 36, 32)(  1,   1) | 0.489285464 0.489285464 0.489285464 0.000000000 
Par#  9837#  S(  1,  7)( 36, 32)(  1,   1) | 0.749062939 0.749062939 0.749062939 0.000000000 
Par#  9838#  S(  2,  7)( 36, 32)(  1,   1) | 0.548257085 0.548257085 0.548257085 0.000000000 
Par#  9839#  S(  3,  7)( 36, 32)(  1,   1) | 0.461101296 0.461101296 0.461101296 0.000000000 
Par#  9840#  S(  4,  7)( 36, 32)(  1,   1) | 0.442525892 0.442525892 0.442525892 0.000000000 
Par#  9841#  S(  5,  7)( 36, 32)(  1,   1) | 0.434794518 0.434794518 0.434794518 0.000000000 
Par#  9842#  S(  6,  7)( 36, 32)(  1,   1) | 0.510714536 0.510714536 0.510714536 0.000000000 
Par#  9843#  S(  7,  7)( 36, 32)(  1,   1) | 1.000000000 1.000000000 1.000000000 0.000000000 
Par#  9844#  S(  1,  1)( 37, 32)(  1,   1) | 0.250937061 0.250937061 0.250937061 0.000000000 
Par#  9845#  S(  2,  2)( 37, 32)(  1,   1) | 0.451742915 0.451742915 0.451742915 0.000000000 
Par#  9846#  S(  3,  3)( 37, 32)(  1,   1) | 0.538898704 0.538898704 0.538898704 0.000000000 
Par#  9847#  S(  4,  4)( 37, 32)(  1,   1) | 0.557474108 0.557474108 0.557474108 0.000000000 
Par#  9848#  S(  5,  5)( 37, 32)(  1,   1) | 0.565205482 0.565205482 0.565205482 0.000000000 
Par#  9849#  S(  6,  6)( 37, 32)(  1,   1) | 0.489285464 0.489285464 0.489285464 0.000000000 
Par#  9850#  S(  1,  7)( 37, 32)(  1,   1) | 0.749062939 0.749062939 0.749062939 0.000000000 
Par#  9851#  S(  2,  7)( 37, 32)(  1,   1) | 0.548257085 0.548257085 0.548257085 0.000000000 
Par#  9852#  S(  3,  7)( 37, 32)(  1,   1) | 0.461101296 0.461101296 0.461101296 0.000000000 
Par#  9853#  S(  4,  7)( 37, 32)(  1,   1) | 0.442525892 0.442525892 0.442525892 0.000000000 
Par#  9854#  S(  5,  7)( 37, 32)(  1,   1) | 0.434794518 0.434794518 0.434794518 0.000000000 
Par#  9855#  S(  6,  7)( 37, 32)(  1,   1) | 0.510714536 0.510714536 0.510714536 0.000000000 
Par#  9856#  S(  7,  7)( 37, 32)(  1,   1) | 1.000000000 1.000000000 1.000000000 0.000000000 
Par#  9857#  S(  1,  1)( 33, 33)(  1,   1) | 0.250937061 0.250937061 0.250937061 0.000000000 
Par#  9858#  S(  2,  2)( 33, 33)(  1,   1) | 0.451742915 0.451742915 0.451742915 0.000000000 
Par#  9859#  S(  3,  3)( 33, 33)(  1,   1) | 0.538898704 0.538898704 0.538898704 0.000000000 
Par#  9860#  S(  4,  4)( 33, 33)(  1,   1) | 0.557474108 0.557474108 0.557474108 0.000000000 
Par#  9861#  S(  5,  5)( 33, 33)(  1,   1) | 0.565205482 0.565205482 0.565205482 0.000000000 
Par#  9862#  S(  6,  6)( 33, 33)(  1,   1) | 0.489285464 0.489285464 0.489285464 0.000000000 
Par#  9863#  S(  1,  7)( 33, 33)(  1,   1) | 0.749062939 0.749062939 0.749062939 0.000000000 
Par#  9864#  S(  2,  7)( 33, 33)(  1,   1) | 0.548257085 0.548257085 0.548257085 0.000000000 
Par#  9865#  S(  3,  7)( 33, 33)(  1,   1) | 0.461101296 0.461101296 0.461101296 0.000000000 
Par#  9866#  S(  4,  7)( 33, 33)(  1,   1) | 0.442525892 0.442525892 0.442525892 0.000000000 
Par#  9867#  S(  5,  7)( 33, 33)(  1,   1) | 0.434794518 0.434794518 0.434794518 0.000000000 
Par#  9868#  S(  6,  7)( 33, 33)(  1,   1) | 0.510714536 0.510714536 0.510714536 0.000000000 
Par#  9869#  S(  7,  7)( 33, 33)(  1,   1) | 1.000000000 1.000000000 1.000000000 0.000000000 
Par#  9870#  S(  1,  1)( 34, 33)(  1,   1) | 0.250937061 0.250937061 0.250937061 0.000000000 
Par#  9871#  S(  2,  2)( 34, 33)(  1,   1) | 0.451742915 0.451742915 0.451742915 0.000000000 
Par#  9872#  S(  3,  3)( 34, 33)(  1,   1) | 0.538898704 0.538898704 0.538898704 0.000000000 
Par#  9873#  S(  4,  4)( 34, 33)(  1,   1) | 0.557474108 0.557474108 0.557474108 0.000000000 
Par#  9874#  S(  5,  5)( 34, 33)(  1,   1) | 0.565205482 0.565205482 0.565205482 0.000000000 
Par#  9875#  S(  6,  6)( 34, 33)(  1,   1) | 0.489285464 0.489285464 0.489285464 0.000000000 
Par#  9876#  S(  1,  7)( 34, 33)(  1,   1) | 0.749062939 0.749062939 0.749062939 0.000000000 
Par#  9877#  S(  2,  7)( 34, 33)(  1,   1) | 0.548257085 0.548257085 0.548257085 0.000000000 
Par#  9878#  S(  3,  7)( 34, 33)(  1,   1) | 0.461101296 0.461101296 0.461101296 0.000000000 
Par#  9879#  S(  4,  7)( 34, 33)(  1,   1) | 0.442525892 0.442525892 0.442525892 0.000000000 
Par#  9880#  S(  5,  7)( 34, 33)(  1,   1) | 0.434794518 0.434794518 0.434794518 0.000000000 
Par#  9881#  S(  6,  7)( 34, 33)(  1,   1) | 0.510714536 0.510714536 0.510714536 0.000000000 
Par#  9882#  S(  7,  7)( 34, 33)(  1,   1) | 1.000000000 1.000000000 1.000000000 0.000000000 
Par#  9883#  S(  1,  1)( 35, 33)(  1,   1) | 0.250937061 0.250937061 0.250937061 0.000000000 
Par#  9884#  S(  2,  2)( 35, 33)(  1,   1) | 0.451742915 0.451742915 0.451742915 0.000000000 
Par#  9885#  S(  3,  3)( 35, 33)(  1,   1) | 0.538898704 0.538898704 0.538898704 0.000000000 
Par#  9886#  S(  4,  4)( 35, 33)(  1,   1) | 0.557474108 0.557474108 0.557474108 0.000000000 
Par#  9887#  S(  5,  5)( 35, 33)(  1,   1) | 0.565205482 0.565205482 0.565205482 0.000000000 
Par#  9888#  S(  6,  6)( 35, 33)(  1,   1) | 0.489285464 0.489285464 0.489285464 0.000000000 
Par#  9889#  S(  1,  7)( 35, 33)(  1,   1) | 0.749062939 0.749062939 0.749062939 0.000000000 
Par#  9890#  S(  2,  7)( 35, 33)(  1,   1) | 0.548257085 0.548257085 0.548257085 0.000000000 
Par#  9891#  S(  3,  7)( 35, 33)(  1,   1) | 0.461101296 0.461101296 0.461101296 0.000000000 
Par#  9892#  S(  4,  7)( 35, 33)(  1,   1) | 0.442525892 0.442525892 0.442525892 0.000000000 
Par#  9893#  S(  5,  7)( 35, 33)(  1,   1) | 0.434794518 0.434794518 0.434794518 0.000000000 
Par#  9894#  S(  6,  7)( 35, 33)(  1,   1) | 0.510714536 0.510714536 0.510714536 0.000000000 
Par#  9895#  S(  7,  7)( 35, 33)(  1,   1) | 1.000000000 1.000000000 1.000000000 0.000000000 
Par#  9896#  S(  1,  1)( 36, 33)(  1,   1) | 0.250937061 0.250937061 0.250937061 0.000000000 
Par#  9897#  S(  2,  2)( 36, 33)(  1,   1) | 0.451742915 0.451742915 0.451742915 0.000000000 
Par#  9898#  S(  3,  3)( 36, 33)(  1,   1) | 0.538898704 0.538898704 0.538898704 0.000000000 
Par#  9899#  S(  4,  4)( 36, 33)(  1,   1) | 0.557474108 0.557474108 0.557474108 0.000000000 
Par#  9900#  S(  5,  5)( 36, 33)(  1,   1) | 0.565205482 0.565205482 0.565205482 0.000000000 
Par#  9901#  S(  6,  6)( 36, 33)(  1,   1) | 0.489285464 0.489285464 0.489285464 0.000000000 
Par#  9902#  S(  1,  7)( 36, 33)(  1,   1) | 0.749062939 0.749062939 0.749062939 0.000000000 
Par#  9903#  S(  2,  7)( 36, 33)(  1,   1) | 0.548257085 0.548257085 0.548257085 0.000000000 
Par#  9904#  S(  3,  7)( 36, 33)(  1,   1) | 0.461101296 0.461101296 0.461101296 0.000000000 
Par#  9905#  S(  4,  7)( 36, 33)(  1,   1) | 0.442525892 0.442525892 0.442525892 0.000000000 
Par#  9906#  S(  5,  7)( 36, 33)(  1,   1) | 0.434794518 0.434794518 0.434794518 0.000000000 
Par#  9907#  S(  6,  7)( 36, 33)(  1,   1) | 0.510714536 0.510714536 0.510714536 0.000000000 
Par#  9908#  S(  7,  7)( 36, 33)(  1,   1) | 1.000000000 1.000000000 1.000000000 0.000000000 
Par#  9909#  S(  1,  1)( 37, 33)(  1,   1) | 0.250937061 0.250937061 0.250937061 0.000000000 
Par#  9910#  S(  2,  2)( 37, 33)(  1,   1) | 0.451742915 0.451742915 0.451742915 0.000000000 
Par#  9911#  S(  3,  3)( 37, 33)(  1,   1) | 0.538898704 0.538898704 0.538898704 0.000000000 
Par#  9912#  S(  4,  4)( 37, 33)(  1,   1) | 0.557474108 0.557474108 0.557474108 0.000000000 
Par#  9913#  S(  5,  5)( 37, 33)(  1,   1) | 0.565205482 0.565205482 0.565205482 0.000000000 
Par#  9914#  S(  6,  6)( 37, 33)(  1,   1) | 0.489285464 0.489285464 0.489285464 0.000000000 
Par#  9915#  S(  1,  7)( 37, 33)(  1,   1) | 0.749062939 0.749062939 0.749062939 0.000000000 
Par#  9916#  S(  2,  7)( 37, 33)(  1,   1) | 0.548257085 0.548257085 0.548257085 0.000000000 
Par#  9917#  S(  3,  7)( 37, 33)(  1,   1) | 0.461101296 0.461101296 0.461101296 0.000000000 
Par#  9918#  S(  4,  7)( 37, 33)(  1,   1) | 0.442525892 0.442525892 0.442525892 0.000000000 
Par#  9919#  S(  5,  7)( 37, 33)(  1,   1) | 0.434794518 0.434794518 0.434794518 0.000000000 
Par#  9920#  S(  6,  7)( 37, 33)(  1,   1) | 0.510714536 0.510714536 0.510714536 0.000000000 
Par#  9921#  S(  7,  7)( 37, 33)(  1,   1) | 1.000000000 1.000000000 1.000000000 0.000000000 
Par#  9922#  S(  1,  1)( 34, 34)(  1,   1) | 0.250937061 0.250937061 0.250937061 0.000000000 
Par#  9923#  S(  2,  2)( 34, 34)(  1,   1) | 0.451742915 0.451742915 0.451742915 0.000000000 
Par#  9924#  S(  3,  3)( 34, 34)(  1,   1) | 0.538898704 0.538898704 0.538898704 0.000000000 
Par#  9925#  S(  4,  4)( 34, 34)(  1,   1) | 0.557474108 0.557474108 0.557474108 0.000000000 
Par#  9926#  S(  5,  5)( 34, 34)(  1,   1) | 0.565205482 0.565205482 0.565205482 0.000000000 
Par#  9927#  S(  6,  6)( 34, 34)(  1,   1) | 0.489285464 0.489285464 0.489285464 0.000000000 
Par#  9928#  S(  1,  7)( 34, 34)(  1,   1) | 0.749062939 0.749062939 0.749062939 0.000000000 
Par#  9929#  S(  2,  7)( 34, 34)(  1,   1) | 0.548257085 0.548257085 0.548257085 0.000000000 
Par#  9930#  S(  3,  7)( 34, 34)(  1,   1) | 0.461101296 0.461101296 0.461101296 0.000000000 
Par#  9931#  S(  4,  7)( 34, 34)(  1,   1) | 0.442525892 0.442525892 0.442525892 0.000000000 
Par#  9932#  S(  5,  7)( 34, 34)(  1,   1) | 0.434794518 0.434794518 0.434794518 0.000000000 
Par#  9933#  S(  6,  7)( 34, 34)(  1,   1) | 0.510714536 0.510714536 0.510714536 0.000000000 
Par#  9934#  S(  7,  7)( 34, 34)(  1,   1) | 1.000000000 1.000000000 1.000000000 0.000000000 
Par#  9935#  S(  1,  1)( 35, 34)(  1,   1) | 0.250937061 0.250937061 0.250937061 0.000000000 
Par#  9936#  S(  2,  2)( 35, 34)(  1,   1) | 0.451742915 0.451742915 0.451742915 0.000000000 
Par#  9937#  S(  3,  3)( 35, 34)(  1,   1) | 0.538898704 0.538898704 0.538898704 0.000000000 
Par#  9938#  S(  4,  4)( 35, 34)(  1,   1) | 0.557474108 0.557474108 0.557474108 0.000000000 
Par#  9939#  S(  5,  5)( 35, 34)(  1,   1) | 0.565205482 0.565205482 0.565205482 0.000000000 
Par#  9940#  S(  6,  6)( 35, 34)(  1,   1) | 0.489285464 0.489285464 0.489285464 0.000000000 
Par#  9941#  S(  1,  7)( 35, 34)(  1,   1) | 0.749062939 0.749062939 0.749062939 0.000000000 
Par#  9942#  S(  2,  7)( 35, 34)(  1,   1) | 0.548257085 0.548257085 0.548257085 0.000000000 
Par#  9943#  S(  3,  7)( 35, 34)(  1,   1) | 0.461101296 0.461101296 0.461101296 0.000000000 
Par#  9944#  S(  4,  7)( 35, 34)(  1,   1) | 0.442525892 0.442525892 0.442525892 0.000000000 
Par#  9945#  S(  5,  7)( 35, 34)(  1,   1) | 0.434794518 0.434794518 0.434794518 0.000000000 
Par#  9946#  S(  6,  7)( 35, 34)(  1,   1) | 0.510714536 0.510714536 0.510714536 0.000000000 
Par#  9947#  S(  7,  7)( 35, 34)(  1,   1) | 1.000000000 1.000000000 1.000000000 0.000000000 
Par#  9948#  S(  1,  1)( 36, 34)(  1,   1) | 0.250937061 0.250937061 0.250937061 0.000000000 
Par#  9949#  S(  2,  2)( 36, 34)(  1,   1) | 0.451742915 0.451742915 0.451742915 0.000000000 
Par#  9950#  S(  3,  3)( 36, 34)(  1,   1) | 0.538898704 0.538898704 0.538898704 0.000000000 
Par#  9951#  S(  4,  4)( 36, 34)(  1,   1) | 0.557474108 0.557474108 0.557474108 0.000000000 
Par#  9952#  S(  5,  5)( 36, 34)(  1,   1) | 0.565205482 0.565205482 0.565205482 0.000000000 
Par#  9953#  S(  6,  6)( 36, 34)(  1,   1) | 0.489285464 0.489285464 0.489285464 0.000000000 
Par#  9954#  S(  1,  7)( 36, 34)(  1,   1) | 0.749062939 0.749062939 0.749062939 0.000000000 
Par#  9955#  S(  2,  7)( 36, 34)(  1,   1) | 0.548257085 0.548257085 0.548257085 0.000000000 
Par#  9956#  S(  3,  7)( 36, 34)(  1,   1) | 0.461101296 0.461101296 0.461101296 0.000000000 
Par#  9957#  S(  4,  7)( 36, 34)(  1,   1) | 0.442525892 0.442525892 0.442525892 0.000000000 
Par#  9958#  S(  5,  7)( 36, 34)(  1,   1) | 0.434794518 0.434794518 0.434794518 0.000000000 
Par#  9959#  S(  6,  7)( 36, 34)(  1,   1) | 0.510714536 0.510714536 0.510714536 0.000000000 
Par#  9960#  S(  7,  7)( 36, 34)(  1,   1) | 1.000000000 1.000000000 1.000000000 0.000000000 
Par#  9961#  S(  1,  1)( 37, 34)(  1,   1) | 0.250937061 0.250937061 0.250937061 0.000000000 
Par#  9962#  S(  2,  2)( 37, 34)(  1,   1) | 0.451742915 0.451742915 0.451742915 0.000000000 
Par#  9963#  S(  3,  3)( 37, 34)(  1,   1) | 0.538898704 0.538898704 0.538898704 0.000000000 
Par#  9964#  S(  4,  4)( 37, 34)(  1,   1) | 0.557474108 0.557474108 0.557474108 0.000000000 
Par#  9965#  S(  5,  5)( 37, 34)(  1,   1) | 0.565205482 0.565205482 0.565205482 0.000000000 
Par#  9966#  S(  6,  6)( 37, 34)(  1,   1) | 0.489285464 0.489285464 0.489285464 0.000000000 
Par#  9967#  S(  1,  7)( 37, 34)(  1,   1) | 0.749062939 0.749062939 0.749062939 0.000000000 
Par#  9968#  S(  2,  7)( 37, 34)(  1,   1) | 0.548257085 0.548257085 0.548257085 0.000000000 
Par#  9969#  S(  3,  7)( 37, 34)(  1,   1) | 0.461101296 0.461101296 0.461101296 0.000000000 
Par#  9970#  S(  4,  7)( 37, 34)(  1,   1) | 0.442525892 0.442525892 0.442525892 0.000000000 
Par#  9971#  S(  5,  7)( 37, 34)(  1,   1) | 0.434794518 0.434794518 0.434794518 0.000000000 
Par#  9972#  S(  6,  7)( 37, 34)(  1,   1) | 0.510714536 0.510714536 0.510714536 0.000000000 
Par#  9973#  S(  7,  7)( 37, 34)(  1,   1) | 1.000000000 1.000000000 1.000000000 0.000000000 
Par#  9974#  S(  1,  1)( 35, 35)(  1,   1) | 0.250937061 0.250937061 0.250937061 0.000000000 
Par#  9975#  S(  2,  2)( 35, 35)(  1,   1) | 0.451742915 0.451742915 0.451742915 0.000000000 
Par#  9976#  S(  3,  3)( 35, 35)(  1,   1) | 0.538898704 0.538898704 0.538898704 0.000000000 
Par#  9977#  S(  4,  4)( 35, 35)(  1,   1) | 0.557474108 0.557474108 0.557474108 0.000000000 
Par#  9978#  S(  5,  5)( 35, 35)(  1,   1) | 0.565205482 0.565205482 0.565205482 0.000000000 
Par#  9979#  S(  6,  6)( 35, 35)(  1,   1) | 0.489285464 0.489285464 0.489285464 0.000000000 
Par#  9980#  S(  1,  7)( 35, 35)(  1,   1) | 0.749062939 0.749062939 0.749062939 0.000000000 
Par#  9981#  S(  2,  7)( 35, 35)(  1,   1) | 0.548257085 0.548257085 0.548257085 0.000000000 
Par#  9982#  S(  3,  7)( 35, 35)(  1,   1) | 0.461101296 0.461101296 0.461101296 0.000000000 
Par#  9983#  S(  4,  7)( 35, 35)(  1,   1) | 0.442525892 0.442525892 0.442525892 0.000000000 
Par#  9984#  S(  5,  7)( 35, 35)(  1,   1) | 0.434794518 0.434794518 0.434794518 0.000000000 
Par#  9985#  S(  6,  7)( 35, 35)(  1,   1) | 0.510714536 0.510714536 0.510714536 0.000000000 
Par#  9986#  S(  7,  7)( 35, 35)(  1,   1) | 1.000000000 1.000000000 1.000000000 0.000000000 
Par#  9987#  S(  1,  1)( 36, 35)(  1,   1) | 0.250937061 0.250937061 0.250937061 0.000000000 
Par#  9988#  S(  2,  2)( 36, 35)(  1,   1) | 0.451742915 0.451742915 0.451742915 0.000000000 
Par#  9989#  S(  3,  3)( 36, 35)(  1,   1) | 0.538898704 0.538898704 0.538898704 0.000000000 
Par#  9990#  S(  4,  4)( 36, 35)(  1,   1) | 0.557474108 0.557474108 0.557474108 0.000000000 
Par#  9991#  S(  5,  5)( 36, 35)(  1,   1) | 0.565205482 0.565205482 0.565205482 0.000000000 
Par#  9992#  S(  6,  6)( 36, 35)(  1,   1) | 0.489285464 0.489285464 0.489285464 0.000000000 
Par#  9993#  S(  1,  7)( 36, 35)(  1,   1) | 0.749062939 0.749062939 0.749062939 0.000000000 
Par#  9994#  S(  2,  7)( 36, 35)(  1,   1) | 0.548257085 0.548257085 0.548257085 0.000000000 
Par#  9995#  S(  3,  7)( 36, 35)(  1,   1) | 0.461101296 0.461101296 0.461101296 0.000000000 
Par#  9996#  S(  4,  7)( 36, 35)(  1,   1) | 0.442525892 0.442525892 0.442525892 0.000000000 
Par#  9997#  S(  5,  7)( 36, 35)(  1,   1) | 0.434794518 0.434794518 0.434794518 0.000000000 
Par#  9998#  S(  6,  7)( 36, 35)(  1,   1) | 0.510714536 0.510714536 0.510714536 0.000000000 
Par#  9999#  S(  7,  7)( 36, 35)(  1,   1) | 1.000000000 1.000000000 1.000000000 0.000000000 
Par# 10000#  S(  1,  1)( 37, 35)(  1,   1) | 0.250937061 0.250937061 0.250937061 0.000000000 
Par# 10001#  S(  2,  2)( 37, 35)(  1,   1) | 0.451742915 0.451742915 0.451742915 0.000000000 
Par# 10002#  S(  3,  3)( 37, 35)(  1,   1) | 0.538898704 0.538898704 0.538898704 0.000000000 
Par# 10003#  S(  4,  4)( 37, 35)(  1,   1) | 0.557474108 0.557474108 0.557474108 0.000000000 
Par# 10004#  S(  5,  5)( 37, 35)(  1,   1) | 0.565205482 0.565205482 0.565205482 0.000000000 
Par# 10005#  S(  6,  6)( 37, 35)(  1,   1) | 0.489285464 0.489285464 0.489285464 0.000000000 
Par# 10006#  S(  1,  7)( 37, 35)(  1,   1) | 0.749062939 0.749062939 0.749062939 0.000000000 
Par# 10007#  S(  2,  7)( 37, 35)(  1,   1) | 0.548257085 0.548257085 0.548257085 0.000000000 
Par# 10008#  S(  3,  7)( 37, 35)(  1,   1) | 0.461101296 0.461101296 0.461101296 0.000000000 
Par# 10009#  S(  4,  7)( 37, 35)(  1,   1) | 0.442525892 0.442525892 0.442525892 0.000000000 
Par# 10010#  S(  5,  7)( 37, 35)(  1,   1) | 0.434794518 0.434794518 0.434794518 0.000000000 
Par# 10011#  S(  6,  7)( 37, 35)(  1,   1) | 0.510714536 0.510714536 0.510714536 0.000000000 
Par# 10012#  S(  7,  7)( 37, 35)(  1,   1) | 1.000000000 1.000000000 1.000000000 0.000000000 
Par# 10013#  S(  1,  1)( 36, 36)(  1,   1) | 0.250937061 0.250937061 0.250937061 0.000000000 
Par# 10014#  S(  2,  2)( 36, 36)(  1,   1) | 0.451742915 0.451742915 0.451742915 0.000000000 
Par# 10015#  S(  3,  3)( 36, 36)(  1,   1) | 0.538898704 0.538898704 0.538898704 0.000000000 
Par# 10016#  S(  4,  4)( 36, 36)(  1,   1) | 0.557474108 0.557474108 0.557474108 0.000000000 
Par# 10017#  S(  5,  5)( 36, 36)(  1,   1) | 0.565205482 0.565205482 0.565205482 0.000000000 
Par# 10018#  S(  6,  6)( 36, 36)(  1,   1) | 0.489285464 0.489285464 0.489285464 0.000000000 
Par# 10019#  S(  1,  7)( 36, 36)(  1,   1) | 0.749062939 0.749062939 0.749062939 0.000000000 
Par# 10020#  S(  2,  7)( 36, 36)(  1,   1) | 0.548257085 0.548257085 0.548257085 0.000000000 
Par# 10021#  S(  3,  7)( 36, 36)(  1,   1) | 0.461101296 0.461101296 0.461101296 0.000000000 
Par# 10022#  S(  4,  7)( 36, 36)(  1,   1) | 0.442525892 0.442525892 0.442525892 0.000000000 
Par# 10023#  S(  5,  7)( 36, 36)(  1,   1) | 0.434794518 0.434794518 0.434794518 0.000000000 
Par# 10024#  S(  6,  7)( 36, 36)(  1,   1) | 0.510714536 0.510714536 0.510714536 0.000000000 
Par# 10025#  S(  7,  7)( 36, 36)(  1,   1) | 1.000000000 1.000000000 1.000000000 0.000000000 
Par# 10026#  S(  1,  1)( 37, 36)(  1,   1) | 0.250937061 0.250937061 0.250937061 0.000000000 
Par# 10027#  S(  2,  2)( 37, 36)(  1,   1) | 0.451742915 0.451742915 0.451742915 0.000000000 
Par# 10028#  S(  3,  3)( 37, 36)(  1,   1) | 0.538898704 0.538898704 0.538898704 0.000000000 
Par# 10029#  S(  4,  4)( 37, 36)(  1,   1) | 0.557474108 0.557474108 0.557474108 0.000000000 
Par# 10030#  S(  5,  5)( 37, 36)(  1,   1) | 0.565205482 0.565205482 0.565205482 0.000000000 
Par# 10031#  S(  6,  6)( 37, 36)(  1,   1) | 0.489285464 0.489285464 0.489285464 0.000000000 
Par# 10032#  S(  1,  7)( 37, 36)(  1,   1) | 0.749062939 0.749062939 0.749062939 0.000000000 
Par# 10033#  S(  2,  7)( 37, 36)(  1,   1) | 0.548257085 0.548257085 0.548257085 0.000000000 
Par# 10034#  S(  3,  7)( 37, 36)(  1,   1) | 0.461101296 0.461101296 0.461101296 0.000000000 
Par# 10035#  S(  4,  7)( 37, 36)(  1,   1) | 0.442525892 0.442525892 0.442525892 0.000000000 
Par# 10036#  S(  5,  7)( 37, 36)(  1,   1) | 0.434794518 0.434794518 0.434794518 0.000000000 
Par# 10037#  S(  6,  7)( 37, 36)(  1,   1) | 0.510714536 0.510714536 0.510714536 0.000000000 
Par# 10038#  S(  7,  7)( 37, 36)(  1,   1) | 1.000000000 1.000000000 1.000000000 0.000000000 
Par# 10039#  S(  1,  1)( 37, 37)(  1,   1) | 0.250937061 0.250937061 0.250937061 0.000000000 
Par# 10040#  S(  2,  2)( 37, 37)(  1,   1) | 0.451742915 0.451742915 0.451742915 0.000000000 
Par# 10041#  S(  3,  3)( 37, 37)(  1,   1) | 0.538898704 0.538898704 0.538898704 0.000000000 
Par# 10042#  S(  4,  4)( 37, 37)(  1,   1) | 0.557474108 0.557474108 0.557474108 0.000000000 
Par# 10043#  S(  5,  5)( 37, 37)(  1,   1) | 0.565205482 0.565205482 0.565205482 0.000000000 
Par# 10044#  S(  6,  6)( 37, 37)(  1,   1) | 0.489285464 0.489285464 0.489285464 0.000000000 
Par# 10045#  S(  1,  7)( 37, 37)(  1,   1) | 0.749062939 0.749062939 0.749062939 0.000000000 
Par# 10046#  S(  2,  7)( 37, 37)(  1,   1) | 0.548257085 0.548257085 0.548257085 0.000000000 
Par# 10047#  S(  3,  7)( 37, 37)(  1,   1) | 0.461101296 0.461101296 0.461101296 0.000000000 
Par# 10048#  S(  4,  7)( 37, 37)(  1,   1) | 0.442525892 0.442525892 0.442525892 0.000000000 
Par# 10049#  S(  5,  7)( 37, 37)(  1,   1) | 0.434794518 0.434794518 0.434794518 0.000000000 
Par# 10050#  S(  6,  7)( 37, 37)(  1,   1) | 0.510714536 0.510714536 0.510714536 0.000000000 
Par# 10051#  S(  7,  7)( 37, 37)(  1,   1) | 1.000000000 1.000000000 1.000000000 0.000000000 
Par# 10052#  S(  1,  1)(  1,  1)(  2,   1) | 0.404381656 0.404381656 0.404381656 0.000000000 
Par# 10053#  S(  2,  2)(  1,  1)(  2,   1) | 0.421249829 0.421249829 0.421249829 0.000000000 
Par# 10054#  S(  3,  3)(  1,  1)(  2,   1) | 0.645558851 0.645558851 0.645558851 0.000000000 
Par# 10055#  S(  4,  4)(  1,  1)(  2,   1) | 0.608320018 0.608320018 0.608320018 0.000000000 
Par# 10056#  S(  5,  5)(  1,  1)(  2,   1) | 0.590898363 0.590898363 0.590898363 0.000000000 
Par# 10057#  S(  6,  6)(  1,  1)(  2,   1) | 0.645079353 0.645079353 0.645079353 0.000000000 
Par# 10058#  S(  1,  7)(  1,  1)(  2,   1) | 0.595618344 0.595618344 0.595618344 0.000000000 
Par# 10059#  S(  2,  7)(  1,  1)(  2,   1) | 0.578750171 0.578750171 0.578750171 0.000000000 
Par# 10060#  S(  3,  7)(  1,  1)(  2,   1) | 0.354441149 0.354441149 0.354441149 0.000000000 
Par# 10061#  S(  4,  7)(  1,  1)(  2,   1) | 0.391679982 0.391679982 0.391679982 0.000000000 
Par# 10062#  S(  5,  7)(  1,  1)(  2,   1) | 0.409101637 0.409101637 0.409101637 0.000000000 
Par# 10063#  S(  6,  7)(  1,  1)(  2,   1) | 0.354920647 0.354920647 0.354920647 0.000000000 
Par# 10064#  S(  7,  7)(  1,  1)(  2,   1) | 1.000000000 1.000000000 1.000000000 0.000000000 
Par# 10065#  S(  1,  1)(  2,  1)(  2,   1) | 0.404381656 0.404381656 0.404381656 0.000000000 
Par# 10066#  S(  2,  2)(  2,  1)(  2,   1) | 0.421249829 0.421249829 0.421249829 0.000000000 
Par# 10067#  S(  3,  3)(  2,  1)(  2,   1) | 0.645558851 0.645558851 0.645558851 0.000000000 
Par# 10068#  S(  4,  4)(  2,  1)(  2,   1) | 0.608320018 0.608320018 0.608320018 0.000000000 
Par# 10069#  S(  5,  5)(  2,  1)(  2,   1) | 0.590898363 0.590898363 0.590898363 0.000000000 
Par# 10070#  S(  6,  6)(  2,  1)(  2,   1) | 0.645079353 0.645079353 0.645079353 0.000000000 
Par# 10071#  S(  1,  7)(  2,  1)(  2,   1) | 0.595618344 0.595618344 0.595618344 0.000000000 
Par# 10072#  S(  2,  7)(  2,  1)(  2,   1) | 0.578750171 0.578750171 0.578750171 0.000000000 
Par# 10073#  S(  3,  7)(  2,  1)(  2,   1) | 0.354441149 0.354441149 0.354441149 0.000000000 
Par# 10074#  S(  4,  7)(  2,  1)(  2,   1) | 0.391679982 0.391679982 0.391679982 0.000000000 
Par# 10075#  S(  5,  7)(  2,  1)(  2,   1) | 0.409101637 0.409101637 0.409101637 0.000000000 
Par# 10076#  S(  6,  7)(  2,  1)(  2,   1) | 0.354920647 0.354920647 0.354920647 0.000000000 
Par# 10077#  S(  7,  7)(  2,  1)(  2,   1) | 1.000000000 1.000000000 1.000000000 0.000000000 
Par# 10078#  S(  1,  1)(  3,  1)(  2,   1) | 0.404381656 0.404381656 0.404381656 0.000000000 
Par# 10079#  S(  2,  2)(  3,  1)(  2,   1) | 0.421249829 0.421249829 0.421249829 0.000000000 
Par# 10080#  S(  3,  3)(  3,  1)(  2,   1) | 0.645558851 0.645558851 0.645558851 0.000000000 
Par# 10081#  S(  4,  4)(  3,  1)(  2,   1) | 0.608320018 0.608320018 0.608320018 0.000000000 
Par# 10082#  S(  5,  5)(  3,  1)(  2,   1) | 0.590898363 0.590898363 0.590898363 0.000000000 
Par# 10083#  S(  6,  6)(  3,  1)(  2,   1) | 0.645079353 0.645079353 0.645079353 0.000000000 
Par# 10084#  S(  1,  7)(  3,  1)(  2,   1) | 0.595618344 0.595618344 0.595618344 0.000000000 
Par# 10085#  S(  2,  7)(  3,  1)(  2,   1) | 0.578750171 0.578750171 0.578750171 0.000000000 
Par# 10086#  S(  3,  7)(  3,  1)(  2,   1) | 0.354441149 0.354441149 0.354441149 0.000000000 
Par# 10087#  S(  4,  7)(  3,  1)(  2,   1) | 0.391679982 0.391679982 0.391679982 0.000000000 
Par# 10088#  S(  5,  7)(  3,  1)(  2,   1) | 0.409101637 0.409101637 0.409101637 0.000000000 
Par# 10089#  S(  6,  7)(  3,  1)(  2,   1) | 0.354920647 0.354920647 0.354920647 0.000000000 
Par# 10090#  S(  7,  7)(  3,  1)(  2,   1) | 1.000000000 1.000000000 1.000000000 0.000000000 
Par# 10091#  S(  1,  1)(  4,  1)(  2,   1) | 0.404381656 0.404381656 0.404381656 0.000000000 
Par# 10092#  S(  2,  2)(  4,  1)(  2,   1) | 0.421249829 0.421249829 0.421249829 0.000000000 
Par# 10093#  S(  3,  3)(  4,  1)(  2,   1) | 0.645558851 0.645558851 0.645558851 0.000000000 
Par# 10094#  S(  4,  4)(  4,  1)(  2,   1) | 0.608320018 0.608320018 0.608320018 0.000000000 
Par# 10095#  S(  5,  5)(  4,  1)(  2,   1) | 0.590898363 0.590898363 0.590898363 0.000000000 
Par# 10096#  S(  6,  6)(  4,  1)(  2,   1) | 0.645079353 0.645079353 0.645079353 0.000000000 
Par# 10097#  S(  1,  7)(  4,  1)(  2,   1) | 0.595618344 0.595618344 0.595618344 0.000000000 
Par# 10098#  S(  2,  7)(  4,  1)(  2,   1) | 0.578750171 0.578750171 0.578750171 0.000000000 
Par# 10099#  S(  3,  7)(  4,  1)(  2,   1) | 0.354441149 0.354441149 0.354441149 0.000000000 
Par# 10100#  S(  4,  7)(  4,  1)(  2,   1) | 0.391679982 0.391679982 0.391679982 0.000000000 
Par# 10101#  S(  5,  7)(  4,  1)(  2,   1) | 0.409101637 0.409101637 0.409101637 0.000000000 
Par# 10102#  S(  6,  7)(  4,  1)(  2,   1) | 0.354920647 0.354920647 0.354920647 0.000000000 
Par# 10103#  S(  7,  7)(  4,  1)(  2,   1) | 1.000000000 1.000000000 1.000000000 0.000000000 
Par# 10104#  S(  1,  1)(  5,  1)(  2,   1) | 0.404381656 0.404381656 0.404381656 0.000000000 
Par# 10105#  S(  2,  2)(  5,  1)(  2,   1) | 0.421249829 0.421249829 0.421249829 0.000000000 
Par# 10106#  S(  3,  3)(  5,  1)(  2,   1) | 0.645558851 0.645558851 0.645558851 0.000000000 
Par# 10107#  S(  4,  4)(  5,  1)(  2,   1) | 0.608320018 0.608320018 0.608320018 0.000000000 
Par# 10108#  S(  5,  5)(  5,  1)(  2,   1) | 0.590898363 0.590898363 0.590898363 0.000000000 
Par# 10109#  S(  6,  6)(  5,  1)(  2,   1) | 0.645079353 0.645079353 0.645079353 0.000000000 
Par# 10110#  S(  1,  7)(  5,  1)(  2,   1) | 0.595618344 0.595618344 0.595618344 0.000000000 
Par# 10111#  S(  2,  7)(  5,  1)(  2,   1) | 0.578750171 0.578750171 0.578750171 0.000000000 
Par# 10112#  S(  3,  7)(  5,  1)(  2,   1) | 0.354441149 0.354441149 0.354441149 0.000000000 
Par# 10113#  S(  4,  7)(  5,  1)(  2,   1) | 0.391679982 0.391679982 0.391679982 0.000000000 
Par# 10114#  S(  5,  7)(  5,  1)(  2,   1) | 0.409101637 0.409101637 0.409101637 0.000000000 
Par# 10115#  S(  6,  7)(  5,  1)(  2,   1) | 0.354920647 0.354920647 0.354920647 0.000000000 
Par# 10116#  S(  7,  7)(  5,  1)(  2,   1) | 1.000000000 1.000000000 1.000000000 0.000000000 
Par# 10117#  S(  1,  1)(  6,  1)(  2,   1) | 0.404381656 0.404381656 0.404381656 0.000000000 
Par# 10118#  S(  2,  2)(  6,  1)(  2,   1) | 0.421249829 0.421249829 0.421249829 0.000000000 
Par# 10119#  S(  3,  3)(  6,  1)(  2,   1) | 0.645558851 0.645558851 0.645558851 0.000000000 
Par# 10120#  S(  4,  4)(  6,  1)(  2,   1) | 0.608320018 0.608320018 0.608320018 0.000000000 
Par# 10121#  S(  5,  5)(  6,  1)(  2,   1) | 0.590898363 0.590898363 0.590898363 0.000000000 
Par# 10122#  S(  6,  6)(  6,  1)(  2,   1) | 0.645079353 0.645079353 0.645079353 0.000000000 
Par# 10123#  S(  1,  7)(  6,  1)(  2,   1) | 0.595618344 0.595618344 0.595618344 0.000000000 
Par# 10124#  S(  2,  7)(  6,  1)(  2,   1) | 0.578750171 0.578750171 0.578750171 0.000000000 
Par# 10125#  S(  3,  7)(  6,  1)(  2,   1) | 0.354441149 0.354441149 0.354441149 0.000000000 
Par# 10126#  S(  4,  7)(  6,  1)(  2,   1) | 0.391679982 0.391679982 0.391679982 0.000000000 
Par# 10127#  S(  5,  7)(  6,  1)(  2,   1) | 0.409101637 0.409101637 0.409101637 0.000000000 
Par# 10128#  S(  6,  7)(  6,  1)(  2,   1) | 0.354920647 0.354920647 0.354920647 0.000000000 
Par# 10129#  S(  7,  7)(  6,  1)(  2,   1) | 1.000000000 1.000000000 1.000000000 0.000000000 
Par# 10130#  S(  1,  1)(  7,  1)(  2,   1) | 0.404381656 0.404381656 0.404381656 0.000000000 
Par# 10131#  S(  2,  2)(  7,  1)(  2,   1) | 0.421249829 0.421249829 0.421249829 0.000000000 
Par# 10132#  S(  3,  3)(  7,  1)(  2,   1) | 0.645558851 0.645558851 0.645558851 0.000000000 
Par# 10133#  S(  4,  4)(  7,  1)(  2,   1) | 0.608320018 0.608320018 0.608320018 0.000000000 
Par# 10134#  S(  5,  5)(  7,  1)(  2,   1) | 0.590898363 0.590898363 0.590898363 0.000000000 
Par# 10135#  S(  6,  6)(  7,  1)(  2,   1) | 0.645079353 0.645079353 0.645079353 0.000000000 
Par# 10136#  S(  1,  7)(  7,  1)(  2,   1) | 0.595618344 0.595618344 0.595618344 0.000000000 
Par# 10137#  S(  2,  7)(  7,  1)(  2,   1) | 0.578750171 0.578750171 0.578750171 0.000000000 
Par# 10138#  S(  3,  7)(  7,  1)(  2,   1) | 0.354441149 0.354441149 0.354441149 0.000000000 
Par# 10139#  S(  4,  7)(  7,  1)(  2,   1) | 0.391679982 0.391679982 0.391679982 0.000000000 
Par# 10140#  S(  5,  7)(  7,  1)(  2,   1) | 0.409101637 0.409101637 0.409101637 0.000000000 
Par# 10141#  S(  6,  7)(  7,  1)(  2,   1) | 0.354920647 0.354920647 0.354920647 0.000000000 
Par# 10142#  S(  7,  7)(  7,  1)(  2,   1) | 1.000000000 1.000000000 1.000000000 0.000000000 
Par# 10143#  S(  1,  1)(  8,  1)(  2,   1) | 0.404381656 0.404381656 0.404381656 0.000000000 
Par# 10144#  S(  2,  2)(  8,  1)(  2,   1) | 0.421249829 0.421249829 0.421249829 0.000000000 
Par# 10145#  S(  3,  3)(  8,  1)(  2,   1) | 0.645558851 0.645558851 0.645558851 0.000000000 
Par# 10146#  S(  4,  4)(  8,  1)(  2,   1) | 0.608320018 0.608320018 0.608320018 0.000000000 
Par# 10147#  S(  5,  5)(  8,  1)(  2,   1) | 0.590898363 0.590898363 0.590898363 0.000000000 
Par# 10148#  S(  6,  6)(  8,  1)(  2,   1) | 0.645079353 0.645079353 0.645079353 0.000000000 
Par# 10149#  S(  1,  7)(  8,  1)(  2,   1) | 0.595618344 0.595618344 0.595618344 0.000000000 
Par# 10150#  S(  2,  7)(  8,  1)(  2,   1) | 0.578750171 0.578750171 0.578750171 0.000000000 
Par# 10151#  S(  3,  7)(  8,  1)(  2,   1) | 0.354441149 0.354441149 0.354441149 0.000000000 
Par# 10152#  S(  4,  7)(  8,  1)(  2,   1) | 0.391679982 0.391679982 0.391679982 0.000000000 
Par# 10153#  S(  5,  7)(  8,  1)(  2,   1) | 0.409101637 0.409101637 0.409101637 0.000000000 
Par# 10154#  S(  6,  7)(  8,  1)(  2,   1) | 0.354920647 0.354920647 0.354920647 0.000000000 
Par# 10155#  S(  7,  7)(  8,  1)(  2,   1) | 1.000000000 1.000000000 1.000000000 0.000000000 
Par# 10156#  S(  1,  1)(  9,  1)(  2,   1) | 0.404381656 0.404381656 0.404381656 0.000000000 
Par# 10157#  S(  2,  2)(  9,  1)(  2,   1) | 0.421249829 0.421249829 0.421249829 0.000000000 
Par# 10158#  S(  3,  3)(  9,  1)(  2,   1) | 0.645558851 0.645558851 0.645558851 0.000000000 
Par# 10159#  S(  4,  4)(  9,  1)(  2,   1) | 0.608320018 0.608320018 0.608320018 0.000000000 
Par# 10160#  S(  5,  5)(  9,  1)(  2,   1) | 0.590898363 0.590898363 0.590898363 0.000000000 
Par# 10161#  S(  6,  6)(  9,  1)(  2,   1) | 0.645079353 0.645079353 0.645079353 0.000000000 
Par# 10162#  S(  1,  7)(  9,  1)(  2,   1) | 0.595618344 0.595618344 0.595618344 0.000000000 
Par# 10163#  S(  2,  7)(  9,  1)(  2,   1) | 0.578750171 0.578750171 0.578750171 0.000000000 
Par# 10164#  S(  3,  7)(  9,  1)(  2,   1) | 0.354441149 0.354441149 0.354441149 0.000000000 
Par# 10165#  S(  4,  7)(  9,  1)(  2,   1) | 0.391679982 0.391679982 0.391679982 0.000000000 
Par# 10166#  S(  5,  7)(  9,  1)(  2,   1) | 0.409101637 0.409101637 0.409101637 0.000000000 
Par# 10167#  S(  6,  7)(  9,  1)(  2,   1) | 0.354920647 0.354920647 0.354920647 0.000000000 
Par# 10168#  S(  7,  7)(  9,  1)(  2,   1) | 1.000000000 1.000000000 1.000000000 0.000000000 
Par# 10169#  S(  1,  1)( 10,  1)(  2,   1) | 0.404381656 0.404381656 0.404381656 0.000000000 
Par# 10170#  S(  2,  2)( 10,  1)(  2,   1) | 0.421249829 0.421249829 0.421249829 0.000000000 
Par# 10171#  S(  3,  3)( 10,  1)(  2,   1) | 0.645558851 0.645558851 0.645558851 0.000000000 
Par# 10172#  S(  4,  4)( 10,  1)(  2,   1) | 0.608320018 0.608320018 0.608320018 0.000000000 
Par# 10173#  S(  5,  5)( 10,  1)(  2,   1) | 0.590898363 0.590898363 0.590898363 0.000000000 
Par# 10174#  S(  6,  6)( 10,  1)(  2,   1) | 0.645079353 0.645079353 0.645079353 0.000000000 
Par# 10175#  S(  1,  7)( 10,  1)(  2,   1) | 0.595618344 0.595618344 0.595618344 0.000000000 
Par# 10176#  S(  2,  7)( 10,  1)(  2,   1) | 0.578750171 0.578750171 0.578750171 0.000000000 
Par# 10177#  S(  3,  7)( 10,  1)(  2,   1) | 0.354441149 0.354441149 0.354441149 0.000000000 
Par# 10178#  S(  4,  7)( 10,  1)(  2,   1) | 0.391679982 0.391679982 0.391679982 0.000000000 
Par# 10179#  S(  5,  7)( 10,  1)(  2,   1) | 0.409101637 0.409101637 0.409101637 0.000000000 
Par# 10180#  S(  6,  7)( 10,  1)(  2,   1) | 0.354920647 0.354920647 0.354920647 0.000000000 
Par# 10181#  S(  7,  7)( 10,  1)(  2,   1) | 1.000000000 1.000000000 1.000000000 0.000000000 
Par# 10182#  S(  1,  1)( 11,  1)(  2,   1) | 0.404381656 0.404381656 0.404381656 0.000000000 
Par# 10183#  S(  2,  2)( 11,  1)(  2,   1) | 0.421249829 0.421249829 0.421249829 0.000000000 
Par# 10184#  S(  3,  3)( 11,  1)(  2,   1) | 0.645558851 0.645558851 0.645558851 0.000000000 
Par# 10185#  S(  4,  4)( 11,  1)(  2,   1) | 0.608320018 0.608320018 0.608320018 0.000000000 
Par# 10186#  S(  5,  5)( 11,  1)(  2,   1) | 0.590898363 0.590898363 0.590898363 0.000000000 
Par# 10187#  S(  6,  6)( 11,  1)(  2,   1) | 0.645079353 0.645079353 0.645079353 0.000000000 
Par# 10188#  S(  1,  7)( 11,  1)(  2,   1) | 0.595618344 0.595618344 0.595618344 0.000000000 
Par# 10189#  S(  2,  7)( 11,  1)(  2,   1) | 0.578750171 0.578750171 0.578750171 0.000000000 
Par# 10190#  S(  3,  7)( 11,  1)(  2,   1) | 0.354441149 0.354441149 0.354441149 0.000000000 
Par# 10191#  S(  4,  7)( 11,  1)(  2,   1) | 0.391679982 0.391679982 0.391679982 0.000000000 
Par# 10192#  S(  5,  7)( 11,  1)(  2,   1) | 0.409101637 0.409101637 0.409101637 0.000000000 
Par# 10193#  S(  6,  7)( 11,  1)(  2,   1) | 0.354920647 0.354920647 0.354920647 0.000000000 
Par# 10194#  S(  7,  7)( 11,  1)(  2,   1) | 1.000000000 1.000000000 1.000000000 0.000000000 
Par# 10195#  S(  1,  1)( 12,  1)(  2,   1) | 0.404381656 0.404381656 0.404381656 0.000000000 
Par# 10196#  S(  2,  2)( 12,  1)(  2,   1) | 0.421249829 0.421249829 0.421249829 0.000000000 
Par# 10197#  S(  3,  3)( 12,  1)(  2,   1) | 0.645558851 0.645558851 0.645558851 0.000000000 
Par# 10198#  S(  4,  4)( 12,  1)(  2,   1) | 0.608320018 0.608320018 0.608320018 0.000000000 
Par# 10199#  S(  5,  5)( 12,  1)(  2,   1) | 0.590898363 0.590898363 0.590898363 0.000000000 
Par# 10200#  S(  6,  6)( 12,  1)(  2,   1) | 0.645079353 0.645079353 0.645079353 0.000000000 
Par# 10201#  S(  1,  7)( 12,  1)(  2,   1) | 0.595618344 0.595618344 0.595618344 0.000000000 
Par# 10202#  S(  2,  7)( 12,  1)(  2,   1) | 0.578750171 0.578750171 0.578750171 0.000000000 
Par# 10203#  S(  3,  7)( 12,  1)(  2,   1) | 0.354441149 0.354441149 0.354441149 0.000000000 
Par# 10204#  S(  4,  7)( 12,  1)(  2,   1) | 0.391679982 0.391679982 0.391679982 0.000000000 
Par# 10205#  S(  5,  7)( 12,  1)(  2,   1) | 0.409101637 0.409101637 0.409101637 0.000000000 
Par# 10206#  S(  6,  7)( 12,  1)(  2,   1) | 0.354920647 0.354920647 0.354920647 0.000000000 
Par# 10207#  S(  7,  7)( 12,  1)(  2,   1) | 1.000000000 1.000000000 1.000000000 0.000000000 
Par# 10208#  S(  1,  1)( 13,  1)(  2,   1) | 0.404381656 0.404381656 0.404381656 0.000000000 
Par# 10209#  S(  2,  2)( 13,  1)(  2,   1) | 0.421249829 0.421249829 0.421249829 0.000000000 
Par# 10210#  S(  3,  3)( 13,  1)(  2,   1) | 0.645558851 0.645558851 0.645558851 0.000000000 
Par# 10211#  S(  4,  4)( 13,  1)(  2,   1) | 0.608320018 0.608320018 0.608320018 0.000000000 
Par# 10212#  S(  5,  5)( 13,  1)(  2,   1) | 0.590898363 0.590898363 0.590898363 0.000000000 
Par# 10213#  S(  6,  6)( 13,  1)(  2,   1) | 0.645079353 0.645079353 0.645079353 0.000000000 
Par# 10214#  S(  1,  7)( 13,  1)(  2,   1) | 0.595618344 0.595618344 0.595618344 0.000000000 
Par# 10215#  S(  2,  7)( 13,  1)(  2,   1) | 0.578750171 0.578750171 0.578750171 0.000000000 
Par# 10216#  S(  3,  7)( 13,  1)(  2,   1) | 0.354441149 0.354441149 0.354441149 0.000000000 
Par# 10217#  S(  4,  7)( 13,  1)(  2,   1) | 0.391679982 0.391679982 0.391679982 0.000000000 
Par# 10218#  S(  5,  7)( 13,  1)(  2,   1) | 0.409101637 0.409101637 0.409101637 0.000000000 
Par# 10219#  S(  6,  7)( 13,  1)(  2,   1) | 0.354920647 0.354920647 0.354920647 0.000000000 
Par# 10220#  S(  7,  7)( 13,  1)(  2,   1) | 1.000000000 1.000000000 1.000000000 0.000000000 
Par# 10221#  S(  1,  1)( 14,  1)(  2,   1) | 0.404381656 0.404381656 0.404381656 0.000000000 
Par# 10222#  S(  2,  2)( 14,  1)(  2,   1) | 0.421249829 0.421249829 0.421249829 0.000000000 
Par# 10223#  S(  3,  3)( 14,  1)(  2,   1) | 0.645558851 0.645558851 0.645558851 0.000000000 
Par# 10224#  S(  4,  4)( 14,  1)(  2,   1) | 0.608320018 0.608320018 0.608320018 0.000000000 
Par# 10225#  S(  5,  5)( 14,  1)(  2,   1) | 0.590898363 0.590898363 0.590898363 0.000000000 
Par# 10226#  S(  6,  6)( 14,  1)(  2,   1) | 0.645079353 0.645079353 0.645079353 0.000000000 
Par# 10227#  S(  1,  7)( 14,  1)(  2,   1) | 0.595618344 0.595618344 0.595618344 0.000000000 
Par# 10228#  S(  2,  7)( 14,  1)(  2,   1) | 0.578750171 0.578750171 0.578750171 0.000000000 
Par# 10229#  S(  3,  7)( 14,  1)(  2,   1) | 0.354441149 0.354441149 0.354441149 0.000000000 
Par# 10230#  S(  4,  7)( 14,  1)(  2,   1) | 0.391679982 0.391679982 0.391679982 0.000000000 
Par# 10231#  S(  5,  7)( 14,  1)(  2,   1) | 0.409101637 0.409101637 0.409101637 0.000000000 
Par# 10232#  S(  6,  7)( 14,  1)(  2,   1) | 0.354920647 0.354920647 0.354920647 0.000000000 
Par# 10233#  S(  7,  7)( 14,  1)(  2,   1) | 1.000000000 1.000000000 1.000000000 0.000000000 
Par# 10234#  S(  1,  1)( 15,  1)(  2,   1) | 0.404381656 0.404381656 0.404381656 0.000000000 
Par# 10235#  S(  2,  2)( 15,  1)(  2,   1) | 0.421249829 0.421249829 0.421249829 0.000000000 
Par# 10236#  S(  3,  3)( 15,  1)(  2,   1) | 0.645558851 0.645558851 0.645558851 0.000000000 
Par# 10237#  S(  4,  4)( 15,  1)(  2,   1) | 0.608320018 0.608320018 0.608320018 0.000000000 
Par# 10238#  S(  5,  5)( 15,  1)(  2,   1) | 0.590898363 0.590898363 0.590898363 0.000000000 
Par# 10239#  S(  6,  6)( 15,  1)(  2,   1) | 0.645079353 0.645079353 0.645079353 0.000000000 
Par# 10240#  S(  1,  7)( 15,  1)(  2,   1) | 0.595618344 0.595618344 0.595618344 0.000000000 
Par# 10241#  S(  2,  7)( 15,  1)(  2,   1) | 0.578750171 0.578750171 0.578750171 0.000000000 
Par# 10242#  S(  3,  7)( 15,  1)(  2,   1) | 0.354441149 0.354441149 0.354441149 0.000000000 
Par# 10243#  S(  4,  7)( 15,  1)(  2,   1) | 0.391679982 0.391679982 0.391679982 0.000000000 
Par# 10244#  S(  5,  7)( 15,  1)(  2,   1) | 0.409101637 0.409101637 0.409101637 0.000000000 
Par# 10245#  S(  6,  7)( 15,  1)(  2,   1) | 0.354920647 0.354920647 0.354920647 0.000000000 
Par# 10246#  S(  7,  7)( 15,  1)(  2,   1) | 1.000000000 1.000000000 1.000000000 0.000000000 
Par# 10247#  S(  1,  1)( 16,  1)(  2,   1) | 0.404381656 0.404381656 0.404381656 0.000000000 
Par# 10248#  S(  2,  2)( 16,  1)(  2,   1) | 0.421249829 0.421249829 0.421249829 0.000000000 
Par# 10249#  S(  3,  3)( 16,  1)(  2,   1) | 0.645558851 0.645558851 0.645558851 0.000000000 
Par# 10250#  S(  4,  4)( 16,  1)(  2,   1) | 0.608320018 0.608320018 0.608320018 0.000000000 
Par# 10251#  S(  5,  5)( 16,  1)(  2,   1) | 0.590898363 0.590898363 0.590898363 0.000000000 
Par# 10252#  S(  6,  6)( 16,  1)(  2,   1) | 0.645079353 0.645079353 0.645079353 0.000000000 
Par# 10253#  S(  1,  7)( 16,  1)(  2,   1) | 0.595618344 0.595618344 0.595618344 0.000000000 
Par# 10254#  S(  2,  7)( 16,  1)(  2,   1) | 0.578750171 0.578750171 0.578750171 0.000000000 
Par# 10255#  S(  3,  7)( 16,  1)(  2,   1) | 0.354441149 0.354441149 0.354441149 0.000000000 
Par# 10256#  S(  4,  7)( 16,  1)(  2,   1) | 0.391679982 0.391679982 0.391679982 0.000000000 
Par# 10257#  S(  5,  7)( 16,  1)(  2,   1) | 0.409101637 0.409101637 0.409101637 0.000000000 
Par# 10258#  S(  6,  7)( 16,  1)(  2,   1) | 0.354920647 0.354920647 0.354920647 0.000000000 
Par# 10259#  S(  7,  7)( 16,  1)(  2,   1) | 1.000000000 1.000000000 1.000000000 0.000000000 
Par# 10260#  S(  1,  1)( 17,  1)(  2,   1) | 0.404381656 0.404381656 0.404381656 0.000000000 
Par# 10261#  S(  2,  2)( 17,  1)(  2,   1) | 0.421249829 0.421249829 0.421249829 0.000000000 
Par# 10262#  S(  3,  3)( 17,  1)(  2,   1) | 0.645558851 0.645558851 0.645558851 0.000000000 
Par# 10263#  S(  4,  4)( 17,  1)(  2,   1) | 0.608320018 0.608320018 0.608320018 0.000000000 
Par# 10264#  S(  5,  5)( 17,  1)(  2,   1) | 0.590898363 0.590898363 0.590898363 0.000000000 
Par# 10265#  S(  6,  6)( 17,  1)(  2,   1) | 0.645079353 0.645079353 0.645079353 0.000000000 
Par# 10266#  S(  1,  7)( 17,  1)(  2,   1) | 0.595618344 0.595618344 0.595618344 0.000000000 
Par# 10267#  S(  2,  7)( 17,  1)(  2,   1) | 0.578750171 0.578750171 0.578750171 0.000000000 
Par# 10268#  S(  3,  7)( 17,  1)(  2,   1) | 0.354441149 0.354441149 0.354441149 0.000000000 
Par# 10269#  S(  4,  7)( 17,  1)(  2,   1) | 0.391679982 0.391679982 0.391679982 0.000000000 
Par# 10270#  S(  5,  7)( 17,  1)(  2,   1) | 0.409101637 0.409101637 0.409101637 0.000000000 
Par# 10271#  S(  6,  7)( 17,  1)(  2,   1) | 0.354920647 0.354920647 0.354920647 0.000000000 
Par# 10272#  S(  7,  7)( 17,  1)(  2,   1) | 1.000000000 1.000000000 1.000000000 0.000000000 
Par# 10273#  S(  1,  1)( 18,  1)(  2,   1) | 0.404381656 0.404381656 0.404381656 0.000000000 
Par# 10274#  S(  2,  2)( 18,  1)(  2,   1) | 0.421249829 0.421249829 0.421249829 0.000000000 
Par# 10275#  S(  3,  3)( 18,  1)(  2,   1) | 0.645558851 0.645558851 0.645558851 0.000000000 
Par# 10276#  S(  4,  4)( 18,  1)(  2,   1) | 0.608320018 0.608320018 0.608320018 0.000000000 
Par# 10277#  S(  5,  5)( 18,  1)(  2,   1) | 0.590898363 0.590898363 0.590898363 0.000000000 
Par# 10278#  S(  6,  6)( 18,  1)(  2,   1) | 0.645079353 0.645079353 0.645079353 0.000000000 
Par# 10279#  S(  1,  7)( 18,  1)(  2,   1) | 0.595618344 0.595618344 0.595618344 0.000000000 
Par# 10280#  S(  2,  7)( 18,  1)(  2,   1) | 0.578750171 0.578750171 0.578750171 0.000000000 
Par# 10281#  S(  3,  7)( 18,  1)(  2,   1) | 0.354441149 0.354441149 0.354441149 0.000000000 
Par# 10282#  S(  4,  7)( 18,  1)(  2,   1) | 0.391679982 0.391679982 0.391679982 0.000000000 
Par# 10283#  S(  5,  7)( 18,  1)(  2,   1) | 0.409101637 0.409101637 0.409101637 0.000000000 
Par# 10284#  S(  6,  7)( 18,  1)(  2,   1) | 0.354920647 0.354920647 0.354920647 0.000000000 
Par# 10285#  S(  7,  7)( 18,  1)(  2,   1) | 1.000000000 1.000000000 1.000000000 0.000000000 
Par# 10286#  S(  1,  1)( 19,  1)(  2,   1) | 0.404381656 0.404381656 0.404381656 0.000000000 
Par# 10287#  S(  2,  2)( 19,  1)(  2,   1) | 0.421249829 0.421249829 0.421249829 0.000000000 
Par# 10288#  S(  3,  3)( 19,  1)(  2,   1) | 0.645558851 0.645558851 0.645558851 0.000000000 
Par# 10289#  S(  4,  4)( 19,  1)(  2,   1) | 0.608320018 0.608320018 0.608320018 0.000000000 
Par# 10290#  S(  5,  5)( 19,  1)(  2,   1) | 0.590898363 0.590898363 0.590898363 0.000000000 
Par# 10291#  S(  6,  6)( 19,  1)(  2,   1) | 0.645079353 0.645079353 0.645079353 0.000000000 
Par# 10292#  S(  1,  7)( 19,  1)(  2,   1) | 0.595618344 0.595618344 0.595618344 0.000000000 
Par# 10293#  S(  2,  7)( 19,  1)(  2,   1) | 0.578750171 0.578750171 0.578750171 0.000000000 
Par# 10294#  S(  3,  7)( 19,  1)(  2,   1) | 0.354441149 0.354441149 0.354441149 0.000000000 
Par# 10295#  S(  4,  7)( 19,  1)(  2,   1) | 0.391679982 0.391679982 0.391679982 0.000000000 
Par# 10296#  S(  5,  7)( 19,  1)(  2,   1) | 0.409101637 0.409101637 0.409101637 0.000000000 
Par# 10297#  S(  6,  7)( 19,  1)(  2,   1) | 0.354920647 0.354920647 0.354920647 0.000000000 
Par# 10298#  S(  7,  7)( 19,  1)(  2,   1) | 1.000000000 1.000000000 1.000000000 0.000000000 
Par# 10299#  S(  1,  1)( 20,  1)(  2,   1) | 0.404381656 0.404381656 0.404381656 0.000000000 
Par# 10300#  S(  2,  2)( 20,  1)(  2,   1) | 0.421249829 0.421249829 0.421249829 0.000000000 
Par# 10301#  S(  3,  3)( 20,  1)(  2,   1) | 0.645558851 0.645558851 0.645558851 0.000000000 
Par# 10302#  S(  4,  4)( 20,  1)(  2,   1) | 0.608320018 0.608320018 0.608320018 0.000000000 
Par# 10303#  S(  5,  5)( 20,  1)(  2,   1) | 0.590898363 0.590898363 0.590898363 0.000000000 
Par# 10304#  S(  6,  6)( 20,  1)(  2,   1) | 0.645079353 0.645079353 0.645079353 0.000000000 
Par# 10305#  S(  1,  7)( 20,  1)(  2,   1) | 0.595618344 0.595618344 0.595618344 0.000000000 
Par# 10306#  S(  2,  7)( 20,  1)(  2,   1) | 0.578750171 0.578750171 0.578750171 0.000000000 
Par# 10307#  S(  3,  7)( 20,  1)(  2,   1) | 0.354441149 0.354441149 0.354441149 0.000000000 
Par# 10308#  S(  4,  7)( 20,  1)(  2,   1) | 0.391679982 0.391679982 0.391679982 0.000000000 
Par# 10309#  S(  5,  7)( 20,  1)(  2,   1) | 0.409101637 0.409101637 0.409101637 0.000000000 
Par# 10310#  S(  6,  7)( 20,  1)(  2,   1) | 0.354920647 0.354920647 0.354920647 0.000000000 
Par# 10311#  S(  7,  7)( 20,  1)(  2,   1) | 1.000000000 1.000000000 1.000000000 0.000000000 
Par# 10312#  S(  1,  1)( 21,  1)(  2,   1) | 0.404381656 0.404381656 0.404381656 0.000000000 
Par# 10313#  S(  2,  2)( 21,  1)(  2,   1) | 0.421249829 0.421249829 0.421249829 0.000000000 
Par# 10314#  S(  3,  3)( 21,  1)(  2,   1) | 0.645558851 0.645558851 0.645558851 0.000000000 
Par# 10315#  S(  4,  4)( 21,  1)(  2,   1) | 0.608320018 0.608320018 0.608320018 0.000000000 
Par# 10316#  S(  5,  5)( 21,  1)(  2,   1) | 0.590898363 0.590898363 0.590898363 0.000000000 
Par# 10317#  S(  6,  6)( 21,  1)(  2,   1) | 0.645079353 0.645079353 0.645079353 0.000000000 
Par# 10318#  S(  1,  7)( 21,  1)(  2,   1) | 0.595618344 0.595618344 0.595618344 0.000000000 
Par# 10319#  S(  2,  7)( 21,  1)(  2,   1) | 0.578750171 0.578750171 0.578750171 0.000000000 
Par# 10320#  S(  3,  7)( 21,  1)(  2,   1) | 0.354441149 0.354441149 0.354441149 0.000000000 
Par# 10321#  S(  4,  7)( 21,  1)(  2,   1) | 0.391679982 0.391679982 0.391679982 0.000000000 
Par# 10322#  S(  5,  7)( 21,  1)(  2,   1) | 0.409101637 0.409101637 0.409101637 0.000000000 
Par# 10323#  S(  6,  7)( 21,  1)(  2,   1) | 0.354920647 0.354920647 0.354920647 0.000000000 
Par# 10324#  S(  7,  7)( 21,  1)(  2,   1) | 1.000000000 1.000000000 1.000000000 0.000000000 
Par# 10325#  S(  1,  1)( 22,  1)(  2,   1) | 0.404381656 0.404381656 0.404381656 0.000000000 
Par# 10326#  S(  2,  2)( 22,  1)(  2,   1) | 0.421249829 0.421249829 0.421249829 0.000000000 
Par# 10327#  S(  3,  3)( 22,  1)(  2,   1) | 0.645558851 0.645558851 0.645558851 0.000000000 
Par# 10328#  S(  4,  4)( 22,  1)(  2,   1) | 0.608320018 0.608320018 0.608320018 0.000000000 
Par# 10329#  S(  5,  5)( 22,  1)(  2,   1) | 0.590898363 0.590898363 0.590898363 0.000000000 
Par# 10330#  S(  6,  6)( 22,  1)(  2,   1) | 0.645079353 0.645079353 0.645079353 0.000000000 
Par# 10331#  S(  1,  7)( 22,  1)(  2,   1) | 0.595618344 0.595618344 0.595618344 0.000000000 
Par# 10332#  S(  2,  7)( 22,  1)(  2,   1) | 0.578750171 0.578750171 0.578750171 0.000000000 
Par# 10333#  S(  3,  7)( 22,  1)(  2,   1) | 0.354441149 0.354441149 0.354441149 0.000000000 
Par# 10334#  S(  4,  7)( 22,  1)(  2,   1) | 0.391679982 0.391679982 0.391679982 0.000000000 
Par# 10335#  S(  5,  7)( 22,  1)(  2,   1) | 0.409101637 0.409101637 0.409101637 0.000000000 
Par# 10336#  S(  6,  7)( 22,  1)(  2,   1) | 0.354920647 0.354920647 0.354920647 0.000000000 
Par# 10337#  S(  7,  7)( 22,  1)(  2,   1) | 1.000000000 1.000000000 1.000000000 0.000000000 
Par# 10338#  S(  1,  1)( 23,  1)(  2,   1) | 0.404381656 0.404381656 0.404381656 0.000000000 
Par# 10339#  S(  2,  2)( 23,  1)(  2,   1) | 0.421249829 0.421249829 0.421249829 0.000000000 
Par# 10340#  S(  3,  3)( 23,  1)(  2,   1) | 0.645558851 0.645558851 0.645558851 0.000000000 
Par# 10341#  S(  4,  4)( 23,  1)(  2,   1) | 0.608320018 0.608320018 0.608320018 0.000000000 
Par# 10342#  S(  5,  5)( 23,  1)(  2,   1) | 0.590898363 0.590898363 0.590898363 0.000000000 
Par# 10343#  S(  6,  6)( 23,  1)(  2,   1) | 0.645079353 0.645079353 0.645079353 0.000000000 
Par# 10344#  S(  1,  7)( 23,  1)(  2,   1) | 0.595618344 0.595618344 0.595618344 0.000000000 
Par# 10345#  S(  2,  7)( 23,  1)(  2,   1) | 0.578750171 0.578750171 0.578750171 0.000000000 
Par# 10346#  S(  3,  7)( 23,  1)(  2,   1) | 0.354441149 0.354441149 0.354441149 0.000000000 
Par# 10347#  S(  4,  7)( 23,  1)(  2,   1) | 0.391679982 0.391679982 0.391679982 0.000000000 
```
