## Supplementary material for "Is earlier reproduction associated with higher or lower survival? Antagonistic results between individual and population scales in the blue tit": model files: i(t.s) full.out (part 1 of 17)

```
E-SURGE V 2.1.2,08-Mar-2019 

OUTPUT FILE : C:\Users\oli12\Desktop\Th�se\Phase right censoring (12.2017)\SUCCES multistate fev 2019\mod�les succesrepLD multist\i(t.s) full reste.out 
Data File :C:\Users\oli12\Desktop\Th�se\Phase right censoring (12.2017)\SUCCES multistate fev 2019\histRCpop2age3VREPLD.txt  
Number of occasions :  38
Number of states :   7
Number of events :   7
Number of groups :   4
Number of age classes :  37
~~~~~~~~~~~~~~~~~~~~~~~~~~~~~~~~~~~~~~~~~~~~~~~~~~~~~~~~~~~~~~~~~~~~~~
Model Name : Model8 
Model formula (or file) : 
 For Initial State: IS - Step 1 - (10): to.sex 
 For Transition: S - Step 1 - (24): from.[juv+adu].sex 
 For Transition: T - Step 2 - (120): from.to.[juv+adu].sex 
 For Event: E - Step 1 - (3): firste+nexte.[sex] 
Init(values) -0.052966, 0.075173, 0.023822, 0.017835,-0.029532,-0.032669,-0.021119,-0.044566,-0.057946, 0.077393,-0.086316,-0.002178, 0.037588, 0.128037, 0.045945, 0.044480, 0.026078, 0.016085,-0.049077, 0.050489, 0.015206, 0.017514,-0.020918, 0.046983,-0.055758,-0.265358, 0.028365, 0.081396, 0.058596,-0.003843, 0.029786, 0.000756,-0.004575,-0.023943, 0.115465, 0.132998, 0.012863,-0.156454, 0.239676,-0.071716,-0.100756,-0.257572, 0.044952, 0.173269,-0.076097, 0.164827,-0.160956,-0.007833, 0.219912,-0.080881, 0.235515, 0.100362,-0.033310, 0.102748, 0.070724, 0.249222, 0.082557,-0.257706, 0.121824, 0.010425, 0.178690, 0.221894,-0.112798, 0.009760, 0.030707,-0.018797, 0.009970,-0.006654,-0.045745, 0.015698,-0.023529, 0.004245, 0.007913,-0.029832, 0.029837, 0.043821, 0.008706,-0.005871,-0.025826, 0.042036, 0.008113,-0.046211, 0.013776,-0.025356, 0.006674, 0.003492,-0.017358,-0.027901,-0.006530, 0.001420, 0.024674,-0.026336,-0.036818,-0.079393, 0.012556,-0.264422, 0.034995,-0.002634, 0.080161,-0.124456, 0.007803, 0.281692, 0.126123, 0.112980,-0.330591, 0.224291, 0.115440,-0.113980, 0.058302,-0.221794, 0.252596,-0.079368, 0.080096, 0.134570,-0.316932, 0.079676,-0.134270, 0.236672, 0.146808,-0.391422, 0.169200,-0.023026,-0.074377, 0.070691,-0.012534, 0.022099, 0.027555,-0.008740, 0.026580, 0.017651, 0.027165, 0.015067, 0.001352, 0.004262, 0.021280, 0.020261, 0.000738,-0.018637, 0.009611, 0.005546, 0.017376, 0.008721, 0.011049, 0.016993, 0.005161, 0.022739, 0.024360, 0.006942,-0.004680, 0.031196, 0.025460,-0.000952,-0.001268, 0.007416, 0.001226, 0.010722, 
Init(indices) 1,  2,  3,  4,  5,  6,  7,  8,  9, 10, 11, 12, 13, 14, 15, 16, 17, 18, 19, 20, 21, 22, 23, 24, 25, 26, 27, 28, 29, 30, 31, 32, 33, 34, 35, 36, 37, 38, 39, 40, 41, 42, 43, 44, 45, 46, 47, 48, 49, 50, 51, 52, 53, 54, 55, 56, 57, 58, 59, 60, 61, 62, 63, 64, 65, 66, 67, 68, 69, 70, 71, 72, 73, 74, 75, 76, 77, 78, 79, 80, 81, 82, 83, 84, 85, 86, 87, 88, 89, 90, 91, 92, 93, 94, 95, 96, 97, 98, 99,100,101,102,103,104,105,106,107,108,109,110,111,112,113,114,115,116,117,118,119,120,121,122,123,124,125,126,127,128,129,130,131,132,133,134,135,136,137,138,139,140,141,142,143,144,145,146,147,148,149,150,151,152,153,154,156,157, 
Fix(values) 1.000000, 
Fix(indices) 155, 
~~~~~~~~~~~~~~~~~~~~~~~~~~~~~~~~~~~~~~~~~~~~~~~~~~~~~~~~~~~~~~~~~~~~~~
<B>Full Model Details</B>
--------------------
# of step for initial state :1 
Phrase for step 1 : to.sex 
Number of shortcuts : 1
sex -> g(1 3,2 4)
Pattern matrix :
		p 	p 	p 	p 	p 	* 	
Name file for covariates : defaultfile 
 
# of step for transition : 2 
 Phrase for step 1 : from.[juv+adu].sex 
 Number of shortcuts : 4
sex -> g(1 3,2 4)
captage -> g(1 2,3 4)
juv -> [a(1).captage(1)]
adu -> [[a(2:37).captage(1)]&[captage(2)]]
Pattern matrix :
	y	-	-	-	-	-	*	
	-	y	-	-	-	-	*	
	-	-	y	-	-	-	*	
	-	-	-	y	-	-	*	
	-	-	-	-	y	-	*	
	-	-	-	-	-	y	*	
	-	-	-	-	-	-	*	
Phrase for step 2 : from.to.[juv+adu].sex 
 Number of shortcuts : 4
sex -> g(1 3,2 4)
captage -> g(1 2,3 4)
juv -> [a(1).captage(1)]
adu -> [[a(2:37).captage(1)]&[captage(2)]]
Pattern matrix :
	*	t	t	t	t	t	-	
	t	*	t	t	t	t	-	
	t	t	*	t	t	t	-	
	t	t	t	*	t	t	-	
	t	t	t	t	*	t	-	
	t	t	t	t	t	*	-	
	-	-	-	-	-	-	*	
Name file for covariates :  defaultfile 
 
# of step for encounter : 1 
Phrase for step 1 : firste+nexte.[sex] 
Number of shortcuts : 1
sex -> g(1 3,2 4)
Pattern matrix :
	* 	b 	- 	- 	- 	- 	- 	
	* 	- 	b 	- 	- 	- 	- 	
	* 	- 	- 	b 	- 	- 	- 	
	* 	- 	- 	- 	b 	- 	- 	
	* 	- 	- 	- 	- 	b 	- 	
	* 	- 	- 	- 	- 	- 	b 	
	* 	- 	- 	- 	- 	- 	- 	
Name file for covariates :  defaultfile 
~~~~~~~~~~~~~~~~~~~~~~~~~~~~~~~~~~~~~~~~~~~~~~~~~~~~~~~~~~~~~~~~~~~~~~
Link function : logitgen 
Explicit gradient : off
TOLF : 0.000001 
TOLX : 0.000010 
Order for the Gauss-Hermite interpolation : 15.000000 
~~~~~~~~~~~~~~~~~~~~~~~~~~~~~~~~~~~~~~~~~~~~~~~~~~~~~~~~~~~~~~~~~~~~~~

dev(PI)+dev(PHI,B) = 9451.123 
QAIC = 9757.123 

Number of mathematical parameters : 156.000000  
Estimated model rank applicable to the data : 153.000000 
Estimated number of boundary parameters : 24.000000 

WARNING : there might be 0 further non identifiable parameters 

c hat used for the QAIC                : 1.000000 
Model type = 0(Markovian), >0(Unavailable) : 0.000000 
Conditionality = 0(1st capture), 1(1st occasion), 2(Closed) : 0.000000 
~~~~~~~~~~~~~~~~~~~~~~~~~~~~~~~~~~~~~~~~~~~~~~~~~~~~~~~~~~~~~~~~~~~~~~
Method for the Gauss-Hermite interpolation : unknown 
~~~~~~~~~~~~~~~~~~~~~~~~~~~~~~~~~~~~~~~~~~~~~~~~~~~~~~~~~~~~~~~~~~~~~~
Time for optimisation : 1.018361e+04 seconds 
Time for Hessian : 0 seconds 
Time for Hessian : . seconds 
Time for Hessian : s seconds 

Number of iterations for optimisation : 91  
~~~~~~~~~~~~~~~~~~~~~~~~~~~~~~~~~~~~~~~~~~~~~~~~~~~~~~~~~~~~~~~~~~~~~~
Informations about parameter identifiability : 


---------------------------------------------------------
153 singular values bigger than :1.1459e-05
May be4 more parameters are non-estimables
---------------------------------------------------------
---------------------------------------------------------
21 quantities solutions of3 partial derivatives equations, made of redundant parameters (indices below) are estimables
  11  12  23  35  38  40  43  45  46  50  51  55  56  60  61  64  98 100 105 110 115 120
  12  15  23  35  38  40  43  45  46  50  51  55  56  60  61  64  98 100 105 110 115 120 124
  11  12  23  35  38  40  43  45  46  50  51  55  56  60  61  64 100 105 110 115 120

---------------------------------------------------------
153 singular values bigger than :1.1459e-05
May be5 more parameters are non-estimables
---------------------------------------------------------
---------------------------------------------------------
21 quantities solutions of3 partial derivatives equations, made of redundant parameters (indices below) are estimables
  11  12  15  23  35  38  40  43  45  46  50  51  55  56  60  61  64  98 100 105 110 115 120 124
  12  23  35  38  40  43  45  46  50  51  55  56  60  61  64  98 100 105 110 115 120 124
  11  12  23  35  38  40  43  45  46  50  51  55  56  60  61  64 100 105 110 115 120

---------------------------------------------------------
152 singular values bigger than :1.1459e-05
May be4 more parameters are non-estimables
---------------------------------------------------------
---------------------------------------------------------
20 quantities solutions of4 partial derivatives equations, made of redundant parameters (indices below) are estimables
  11  12  15  23  35  38  40  43  45  46  50  51  55  56  60  61  64  98 100 105 110 115 120 124
  12  15  23  35  38  40  43  45  46  50  51  55  56  60  61  64  98 100 105 110 115 120 124
  12  15  23  35  38  40  43  45  46  50  51  55  56  60  61  64  98 100 105 110 115 120 124
  11  12  23  35  38  40  43  45  46  50  51  55  56  60  61  64 100 105 110 115 120

---------------------------------------------------------
152 singular values bigger than :1.1459e-05
May be3 more parameters are non-estimables
---------------------------------------------------------
---------------------------------------------------------
20 quantities solutions of4 partial derivatives equations, made of redundant parameters (indices below) are estimables
  11  12  15  23  35  38  40  43  45  46  50  51  55  56  60  61  64 100 105 110 115 120
  12  23  35  38  40  43  45  46  50  51  55  56  60  61  64 100 105 110 115 120
  12  23  35  38  40  43  45  46  50  51  55  56  60  61  64 100 105 110 115 120
  11  12  23  35  38  40  43  45  46  50  51  55  56  60  61 100 105 110 115 120

---------------------------------------------------------
147 singular values bigger than :1.1459e-05
May be21 more parameters are non-estimables
---------------------------------------------------------
---------------------------------------------------------
34 quantities solutions of9 partial derivatives equations, made of redundant parameters (indices below) are estimables
  11  35  38  39  40  41  43  45  46  50  51  55  56  60  61  64  65  67  70  75  80  85  90  95  98 100 105 106 110 115 120 124 125 130 135 136 140 145 150
  15  35  38  39  40  41  43  45  46  50  51  55  56  60  61  64  65  67  70  75  80  85  90  95  98 100 105 106 110 115 120 124 125 130 135 140 145 150
  11  15  27  35  38  39  40  41  43  45  46  50  51  55  56  60  61  64  65  67  70  75  80  85  90  95  98 100 105 106 110 115 120 124 125 130 135 140 145 150
  11  35  38  39  40  41  43  45  46  50  51  55  56  60  61  64  65  67  70  75  80  85  90  95  98 100 105 106 110 115 120 124 125 130 135 140 145 150
  12  15  23  35  38  39  40  41  43  45  46  50  51  55  56  60  61  64  65  67  70  75  80  85  90  95  98 100 105 106 110 115 120 124 125 130 135 140 145 150
  12  23  35  38  39  40  41  43  45  46  50  51  55  56  60  61  64  65  67  70  75  80  85  90  95  98 100 105 106 110 115 120 124 125 130 135 140 145 150
  12  23  35  38  39  40  41  43  45  46  50  51  55  56  60  61  64  65  67  70  75  80  85  90  95  98 100 105 106 110 115 120 124 125 130 135 140 145 150
  12  15  23  35  38  39  40  41  43  45  46  50  51  55  56  60  61  64  65  67  70  75  80  85  90  95  98 100 105 106 110 115 120 124 125 130 135 140 145 150
  12  23  35  38  39  40  41  43  45  46  50  51  55  56  60  61  64  65  67  70  75  80  85  90  95  98 100 105 106 110 115 120 124 125 130 135 140 145 150

Maximum Likelihood Estimates 

~~~~~~~~~~~~~~~~~~~~~~~~~~~~~~~~~~~~~~~~~~~~~~~~~~~~~~~~~~~~~~~~~~~~~~
Reduced set of parameters 
~~~~~~~~~~~~~~~~~~~~~~~~~~~~~~~~~~~~~~~~~~~~~~~~~~~~~~~~~~~~~~~~~~~~~~
    Index                            Estimates | Lower & Upper 95 percent CI | S.E. 
                  F   To   T   A   G   S 
~~~~~~~~~~~~~~~~~~~~~~~~~~~~~~~~~~~~~~~~~~~~~~~~~~~~~~~~~~~~~~~~~~~~~~
Par#     1#  IS(  1,  1)(  1,  1)(  1   1) | 0.032540238 0.032540238 0.032540238 0.000000000 
Par#     2#  IS(  1,  2)(  1,  1)(  1   1) | 0.106383169 0.106383169 0.106383169 0.000000000 
Par#     3#  IS(  1,  3)(  1,  1)(  1   1) | 0.160200307 0.160200307 0.160200307 0.000000000 
Par#     4#  IS(  1,  4)(  1,  1)(  1   1) | 0.418022102 0.418022102 0.418022102 0.000000000 
Par#     5#  IS(  1,  5)(  1,  1)(  1   1) | 0.103879935 0.103879935 0.103879935 0.000000000 
Par#   229#  IS(  1,  1)(  1,  1)(  2   1) | 0.032765298 0.032765298 0.032765298 0.000000000 
Par#   230#  IS(  1,  2)(  1,  1)(  2   1) | 0.142856068 0.142856068 0.142856068 0.000000000 
Par#   231#  IS(  1,  3)(  1,  1)(  2   1) | 0.123198144 0.123198144 0.123198144 0.000000000 
Par#   232#  IS(  1,  4)(  1,  1)(  2   1) | 0.440367609 0.440367609 0.440367609 0.000000000 
Par#   233#  IS(  1,  5)(  1,  1)(  2   1) | 0.083879240 0.083879240 0.083879240 0.000000000 
Par#   913#  S(  1,  1)(  1,  1)(  1   1) | 0.918642391 0.918642391 0.918642391 0.000000000 
Par#   914#  S(  2,  2)(  1,  1)(  1   1) | 0.498793355 0.498793355 0.498793355 0.000000000 
Par#   915#  S(  3,  3)(  1,  1)(  1   1) | 0.709311936 0.709311936 0.709311936 0.000000000 
Par#   916#  S(  4,  4)(  1,  1)(  1   1) | 0.620429285 0.620429285 0.620429285 0.000000000 
Par#   917#  S(  5,  5)(  1,  1)(  1   1) | 0.451653920 0.451653920 0.451653920 0.000000000 
Par#   918#  S(  6,  6)(  1,  1)(  1   1) | 0.609580998 0.609580998 0.609580998 0.000000000 
Par#  1394#  S(  1,  1)(  2,  2)(  1   1) | 0.250990101 0.250990101 0.250990101 0.000000000 
Par#  1395#  S(  2,  2)(  2,  2)(  1   1) | 0.451680455 0.451680455 0.451680455 0.000000000 
Par#  1396#  S(  3,  3)(  2,  2)(  1   1) | 0.538903778 0.538903778 0.538903778 0.000000000 
Par#  1397#  S(  4,  4)(  2,  2)(  1   1) | 0.557477625 0.557477625 0.557477625 0.000000000 
Par#  1398#  S(  5,  5)(  2,  2)(  1   1) | 0.565210658 0.565210658 0.565210658 0.000000000 
Par#  1399#  S(  6,  6)(  2,  2)(  1   1) | 0.489286415 0.489286415 0.489286415 0.000000000 
Par# 10052#  S(  1,  1)(  1,  1)(  2   1) | 0.404381777 0.404381777 0.404381777 0.000000000 
Par# 10053#  S(  2,  2)(  1,  1)(  2   1) | 0.421247814 0.421247814 0.421247814 0.000000000 
Par# 10054#  S(  3,  3)(  1,  1)(  2   1) | 0.645458269 0.645458269 0.645458269 0.000000000 
Par# 10055#  S(  4,  4)(  1,  1)(  2   1) | 0.608315941 0.608315941 0.608315941 0.000000000 
Par# 10056#  S(  5,  5)(  1,  1)(  2   1) | 0.590835393 0.590835393 0.590835393 0.000000000 
Par# 10057#  S(  6,  6)(  1,  1)(  2   1) | 0.645078662 0.645078662 0.645078662 0.000000000 
Par# 10533#  S(  1,  1)(  2,  2)(  2   1) | 0.395764437 0.395764437 0.395764437 0.000000000 
Par# 10534#  S(  2,  2)(  2,  2)(  2   1) | 0.458364179 0.458364179 0.458364179 0.000000000 
Par# 10535#  S(  3,  3)(  2,  2)(  2   1) | 0.615608146 0.615608146 0.615608146 0.000000000 
Par# 10536#  S(  4,  4)(  2,  2)(  2   1) | 0.497359364 0.497359364 0.497359364 0.000000000 
Par# 10537#  S(  5,  5)(  2,  2)(  2   1) | 0.546675799 0.546675799 0.546675799 0.000000000 
Par# 10538#  S(  6,  6)(  2,  2)(  2   1) | 0.505713745 0.505713745 0.505713745 0.000000000 
Par# 37470#  T(  2,  1)(  1,  1)(  1   2) | 0.000000011 0.000000011 0.000000011 0.000000000 
Par# 37471#  T(  3,  1)(  1,  1)(  1   2) | 0.070357442 0.070357442 0.070357442 0.000000000 
Par# 37472#  T(  4,  1)(  1,  1)(  1   2) | 0.044965763 0.044965763 0.044965763 0.000000000 
Par# 37473#  T(  5,  1)(  1,  1)(  1   2) | 0.000000010 0.000000010 0.000000010 0.000000000 
Par# 37474#  T(  6,  1)(  1,  1)(  1   2) | 0.000000064 0.000000064 0.000000064 0.000000000 
Par# 37475#  T(  1,  2)(  1,  1)(  1   2) | 0.000000006 0.000000006 0.000000006 0.000000000 
Par# 37477#  T(  3,  2)(  1,  1)(  1   2) | 0.000000014 0.000000014 0.000000014 0.000000000 
Par# 37478#  T(  4,  2)(  1,  1)(  1   2) | 0.067756156 0.067756156 0.067756156 0.000000000 
Par# 37479#  T(  5,  2)(  1,  1)(  1   2) | 0.000000005 0.000000005 0.000000005 0.000000000 
Par# 37480#  T(  6,  2)(  1,  1)(  1   2) | 0.084066852 0.084066852 0.084066852 0.000000000 
Par# 37481#  T(  1,  3)(  1,  1)(  1   2) | 0.334916352 0.334916352 0.334916352 0.000000000 
Par# 37482#  T(  2,  3)(  1,  1)(  1   2) | 0.000000024 0.000000024 0.000000024 0.000000000 
Par# 37484#  T(  4,  3)(  1,  1)(  1   2) | 0.205074169 0.205074169 0.205074169 0.000000000 
Par# 37485#  T(  5,  3)(  1,  1)(  1   2) | 0.488357434 0.488357434 0.488357434 0.000000000 
Par# 37486#  T(  6,  3)(  1,  1)(  1   2) | 0.284734278 0.284734278 0.284734278 0.000000000 
Par# 37487#  T(  1,  4)(  1,  1)(  1   2) | 0.332904463 0.332904463 0.332904463 0.000000000 
Par# 37488#  T(  2,  4)(  1,  1)(  1   2) | 0.000000016 0.000000016 0.000000016 0.000000000 
Par# 37489#  T(  3,  4)(  1,  1)(  1   2) | 0.263271874 0.263271874 0.263271874 0.000000000 
Par# 37491#  T(  5,  4)(  1,  1)(  1   2) | 0.182157643 0.182157643 0.182157643 0.000000000 
Par# 37492#  T(  6,  4)(  1,  1)(  1   2) | 0.232075559 0.232075559 0.232075559 0.000000000 
Par# 37493#  T(  1,  5)(  1,  1)(  1   2) | 0.332173942 0.332173942 0.332173942 0.000000000 
Par# 37494#  T(  2,  5)(  1,  1)(  1   2) | 0.163213281 0.163213281 0.163213281 0.000000000 
Par# 37495#  T(  3,  5)(  1,  1)(  1   2) | 0.199345280 0.199345280 0.199345280 0.000000000 
Par# 37496#  T(  4,  5)(  1,  1)(  1   2) | 0.134733880 0.134733880 0.134733880 0.000000000 
Par# 37498#  T(  6,  5)(  1,  1)(  1   2) | 0.162158390 0.162158390 0.162158390 0.000000000 
Par# 37499#  T(  1,  6)(  1,  1)(  1   2) | 0.000000008 0.000000008 0.000000008 0.000000000 
Par# 37500#  T(  2,  6)(  1,  1)(  1   2) | 0.836785266 0.836785266 0.836785266 0.000000000 
Par# 37501#  T(  3,  6)(  1,  1)(  1   2) | 0.133699191 0.133699191 0.133699191 0.000000000 
Par# 37502#  T(  4,  6)(  1,  1)(  1   2) | 0.156445785 0.156445785 0.156445785 0.000000000 
Par# 37503#  T(  5,  6)(  1,  1)(  1   2) | 0.000000006 0.000000006 0.000000006 0.000000000 
Par# 38839#  T(  2,  1)(  2,  2)(  1   2) | 0.000000000 0.000000000 0.000000000 0.000000000 
Par# 38840#  T(  3,  1)(  2,  2)(  1   2) | 0.022802228 0.022802228 0.022802228 0.000000000 
Par# 38841#  T(  4,  1)(  2,  2)(  1   2) | 0.000000000 0.000000000 0.000000000 0.000000000 
Par# 38842#  T(  5,  1)(  2,  2)(  1   2) | 0.086563675 0.086563675 0.086563675 0.000000000 
Par# 38843#  T(  6,  1)(  2,  2)(  1   2) | 0.031287484 0.031287484 0.031287484 0.000000000 
Par# 38844#  T(  1,  2)(  2,  2)(  1   2) | 0.532855674 0.532855674 0.532855674 0.000000000 
Par# 38846#  T(  3,  2)(  2,  2)(  1   2) | 0.094120589 0.094120589 0.094120589 0.000000000 
Par# 38847#  T(  4,  2)(  2,  2)(  1   2) | 0.158624736 0.158624736 0.158624736 0.000000000 
Par# 38848#  T(  5,  2)(  2,  2)(  1   2) | 0.027161036 0.027161036 0.027161036 0.000000000 
Par# 38849#  T(  6,  2)(  2,  2)(  1   2) | 0.085237958 0.085237958 0.085237958 0.000000000 
Par# 38850#  T(  1,  3)(  2,  2)(  1   2) | 0.000000002 0.000000002 0.000000002 0.000000000 
Par# 38851#  T(  2,  3)(  2,  2)(  1   2) | 0.425440587 0.425440587 0.425440587 0.000000000 
Par# 38853#  T(  4,  3)(  2,  2)(  1   2) | 0.126383968 0.126383968 0.126383968 0.000000000 
Par# 38854#  T(  5,  3)(  2,  2)(  1   2) | 0.188175922 0.188175922 0.188175922 0.000000000 
Par# 38855#  T(  6,  3)(  2,  2)(  1   2) | 0.136345318 0.136345318 0.136345318 0.000000000 
Par# 38856#  T(  1,  4)(  2,  2)(  1   2) | 0.467143596 0.467143596 0.467143596 0.000000000 
Par# 38857#  T(  2,  4)(  2,  2)(  1   2) | 0.167794439 0.167794439 0.167794439 0.000000000 
Par# 38858#  T(  3,  4)(  2,  2)(  1   2) | 0.192689841 0.192689841 0.192689841 0.000000000 
Par# 38860#  T(  5,  4)(  2,  2)(  1   2) | 0.212597557 0.212597557 0.212597557 0.000000000 
Par# 38861#  T(  6,  4)(  2,  2)(  1   2) | 0.343443688 0.343443688 0.343443688 0.000000000 
Par# 38862#  T(  1,  5)(  2,  2)(  1   2) | 0.000000000 0.000000000 0.000000000 0.000000000 
Par# 38863#  T(  2,  5)(  2,  2)(  1   2) | 0.233818916 0.233818916 0.233818916 0.000000000 
Par# 38864#  T(  3,  5)(  2,  2)(  1   2) | 0.281373245 0.281373245 0.281373245 0.000000000 
Par# 38865#  T(  4,  5)(  2,  2)(  1   2) | 0.181767005 0.181767005 0.181767005 0.000000000 
Par# 38867#  T(  6,  5)(  2,  2)(  1   2) | 0.199177213 0.199177213 0.199177213 0.000000000 
Par# 38868#  T(  1,  6)(  2,  2)(  1   2) | 0.000000003 0.000000003 0.000000003 0.000000000 
Par# 38869#  T(  2,  6)(  2,  2)(  1   2) | 0.094329193 0.094329193 0.094329193 0.000000000 
Par# 38870#  T(  3,  6)(  2,  2)(  1   2) | 0.129431138 0.129431138 0.129431138 0.000000000 
Par# 38871#  T(  4,  6)(  2,  2)(  1   2) | 0.190977884 0.190977884 0.190977884 0.000000000 
Par# 38872#  T(  5,  6)(  2,  2)(  1   2) | 0.085382893 0.085382893 0.085382893 0.000000000 
Par# 63481#  T(  2,  1)(  1,  1)(  2   2) | 0.000000058 0.000000058 0.000000058 0.000000000 
Par# 63482#  T(  3,  1)(  1,  1)(  2   2) | 0.083958986 0.083958986 0.083958986 0.000000000 
Par# 63483#  T(  4,  1)(  1,  1)(  2   2) | 0.035417701 0.035417701 0.035417701 0.000000000 
Par# 63484#  T(  5,  1)(  1,  1)(  2   2) | 0.000000006 0.000000006 0.000000006 0.000000000 
Par# 63485#  T(  6,  1)(  1,  1)(  2   2) | 0.023104303 0.023104303 0.023104303 0.000000000 
Par# 63486#  T(  1,  2)(  1,  1)(  2   2) | 0.000000009 0.000000009 0.000000009 0.000000000 
Par# 63488#  T(  3,  2)(  1,  1)(  2   2) | 0.082026200 0.082026200 0.082026200 0.000000000 
Par# 63489#  T(  4,  2)(  1,  1)(  2   2) | 0.129374307 0.129374307 0.129374307 0.000000000 
Par# 63490#  T(  5,  2)(  1,  1)(  2   2) | 0.092074371 0.092074371 0.092074371 0.000000000 
Par# 63491#  T(  6,  2)(  1,  1)(  2   2) | 0.068784808 0.068784808 0.068784808 0.000000000 
Par# 63492#  T(  1,  3)(  1,  1)(  2   2) | 0.000000009 0.000000009 0.000000009 0.000000000 
Par# 63493#  T(  2,  3)(  1,  1)(  2   2) | 0.000000014 0.000000014 0.000000014 0.000000000 
Par# 63495#  T(  4,  3)(  1,  1)(  2   2) | 0.117072092 0.117072092 0.117072092 0.000000000 
Par# 63496#  T(  5,  3)(  1,  1)(  2   2) | 0.180064069 0.180064069 0.180064069 0.000000000 
Par# 63497#  T(  6,  3)(  1,  1)(  2   2) | 0.112321026 0.112321026 0.112321026 0.000000000 
Par# 63498#  T(  1,  4)(  1,  1)(  2   2) | 0.538687540 0.538687540 0.538687540 0.000000000 
Par# 63499#  T(  2,  4)(  1,  1)(  2   2) | 0.192636132 0.192636132 0.192636132 0.000000000 
Par# 63500#  T(  3,  4)(  1,  1)(  2   2) | 0.157858410 0.157858410 0.157858410 0.000000000 
Par# 63502#  T(  5,  4)(  1,  1)(  2   2) | 0.091557750 0.091557750 0.091557750 0.000000000 
Par# 63503#  T(  6,  4)(  1,  1)(  2   2) | 0.228119527 0.228119527 0.228119527 0.000000000 
Par# 63504#  T(  1,  5)(  1,  1)(  2   2) | 0.461311280 0.461311280 0.461311280 0.000000000 
Par# 63505#  T(  2,  5)(  1,  1)(  2   2) | 0.414360683 0.414360683 0.414360683 0.000000000 
Par# 63506#  T(  3,  5)(  1,  1)(  2   2) | 0.108022856 0.108022856 0.108022856 0.000000000 
Par# 63507#  T(  4,  5)(  1,  1)(  2   2) | 0.141527391 0.141527391 0.141527391 0.000000000 
Par# 63509#  T(  6,  5)(  1,  1)(  2   2) | 0.362574280 0.362574280 0.362574280 0.000000000 
Par# 63510#  T(  1,  6)(  1,  1)(  2   2) | 0.000000013 0.000000013 0.000000013 0.000000000 
Par# 63511#  T(  2,  6)(  1,  1)(  2   2) | 0.259929007 0.259929007 0.259929007 0.000000000 
Par# 63512#  T(  3,  6)(  1,  1)(  2   2) | 0.184383878 0.184383878 0.184383878 0.000000000 
Par# 63513#  T(  4,  6)(  1,  1)(  2   2) | 0.240250878 0.240250878 0.240250878 0.000000000 
Par# 63514#  T(  5,  6)(  1,  1)(  2   2) | 0.000000003 0.000000003 0.000000003 0.000000000 
Par# 64850#  T(  2,  1)(  2,  2)(  2   2) | 0.000000000 0.000000000 0.000000000 0.000000000 
Par# 64851#  T(  3,  1)(  2,  2)(  2   2) | 0.133031373 0.133031373 0.133031373 0.000000000 
Par# 64852#  T(  4,  1)(  2,  2)(  2   2) | 0.015490418 0.015490418 0.015490418 0.000000000 
Par# 64853#  T(  5,  1)(  2,  2)(  2   2) | 0.023836738 0.023836738 0.023836738 0.000000000 
Par# 64854#  T(  6,  1)(  2,  2)(  2   2) | 0.025739291 0.025739291 0.025739291 0.000000000 
Par# 64855#  T(  1,  2)(  2,  2)(  2   2) | 0.000000009 0.000000009 0.000000009 0.000000000 
Par# 64857#  T(  3,  2)(  2,  2)(  2   2) | 0.049663938 0.049663938 0.049663938 0.000000000 
Par# 64858#  T(  4,  2)(  2,  2)(  2   2) | 0.114982531 0.114982531 0.114982531 0.000000000 
Par# 64859#  T(  5,  2)(  2,  2)(  2   2) | 0.029250303 0.029250303 0.029250303 0.000000000 
Par# 64860#  T(  6,  2)(  2,  2)(  2   2) | 0.141056483 0.141056483 0.141056483 0.000000000 
Par# 64861#  T(  1,  3)(  2,  2)(  2   2) | 0.489486566 0.489486566 0.489486566 0.000000000 
Par# 64862#  T(  2,  3)(  2,  2)(  2   2) | 0.073250246 0.073250246 0.073250246 0.000000000 
Par# 64864#  T(  4,  3)(  2,  2)(  2   2) | 0.144866948 0.144866948 0.144866948 0.000000000 
Par# 64865#  T(  5,  3)(  2,  2)(  2   2) | 0.267721903 0.267721903 0.267721903 0.000000000 
Par# 64866#  T(  6,  3)(  2,  2)(  2   2) | 0.084541035 0.084541035 0.084541035 0.000000000 
Par# 64867#  T(  1,  4)(  2,  2)(  2   2) | 0.252562260 0.252562260 0.252562260 0.000000000 
Par# 64868#  T(  2,  4)(  2,  2)(  2   2) | 0.257063266 0.257063266 0.257063266 0.000000000 
Par# 64869#  T(  3,  4)(  2,  2)(  2   2) | 0.179493090 0.179493090 0.179493090 0.000000000 
Par# 64871#  T(  5,  4)(  2,  2)(  2   2) | 0.131927406 0.131927406 0.131927406 0.000000000 
Par# 64872#  T(  6,  4)(  2,  2)(  2   2) | 0.338632055 0.338632055 0.338632055 0.000000000 
Par# 64873#  T(  1,  5)(  2,  2)(  2   2) | 0.257950398 0.257950398 0.257950398 0.000000000 
Par# 64874#  T(  2,  5)(  2,  2)(  2   2) | 0.231956086 0.231956086 0.231956086 0.000000000 
Par# 64875#  T(  3,  5)(  2,  2)(  2   2) | 0.224833417 0.224833417 0.224833417 0.000000000 
Par# 64876#  T(  4,  5)(  2,  2)(  2   2) | 0.098331956 0.098331956 0.098331956 0.000000000 
Par# 64878#  T(  6,  5)(  2,  2)(  2   2) | 0.146796990 0.146796990 0.146796990 0.000000000 
Par# 64879#  T(  1,  6)(  2,  2)(  2   2) | 0.000000000 0.000000000 0.000000000 0.000000000 
Par# 64880#  T(  2,  6)(  2,  2)(  2   2) | 0.169439255 0.169439255 0.169439255 0.000000000 
Par# 64881#  T(  3,  6)(  2,  2)(  2   2) | 0.081077448 0.081077448 0.081077448 0.000000000 
Par# 64882#  T(  4,  6)(  2,  2)(  2   2) | 0.122446076 0.122446076 0.122446076 0.000000000 
Par# 64883#  T(  5,  6)(  2,  2)(  2   2) | 0.178388721 0.178388721 0.178388721 0.000000000 
Par#141520#  E(  1,  2)(  1,  1)(  1   1) | 1.000000000 1.000000000 1.000000000 0.000000000 
Par#142014#  E(  1,  2)(  2,  2)(  1   1) | 0.667544448 0.667544448 0.667544448 0.000000000 
Par#151647#  E(  1,  2)(  2,  2)(  2   1) | 0.859469424 0.859469424 0.859469424 0.000000000 

~~~~~~~~~~~~~~~~~~~~~~~~~~~~~~~~~~~~~~~~~~~~~~~~~~~~~~~~~~~~~~~~~~~~~~
Parameters 
~~~~~~~~~~~~~~~~~~~~~~~~~~~~~~~~~~~~~~~~~~~~~~~~~~~~~~~~~~~~~~~~~~~~~~
    Index                            Estimates | Lower & Upper 95 percent CI | S.E. 
                  F   To   T   A   G   S 
~~~~~~~~~~~~~~~~~~~~~~~~~~~~~~~~~~~~~~~~~~~~~~~~~~~~~~~~~~~~~~~~~~~~~~
Par#     1#  IS(  1,  1)(  1,  1)(  1,   1) | 0.032540238 0.032540238 0.032540238 0.000000000 
Par#     2#  IS(  1,  2)(  1,  1)(  1,   1) | 0.106383169 0.106383169 0.106383169 0.000000000 
Par#     3#  IS(  1,  3)(  1,  1)(  1,   1) | 0.160200307 0.160200307 0.160200307 0.000000000 
Par#     4#  IS(  1,  4)(  1,  1)(  1,   1) | 0.418022102 0.418022102 0.418022102 0.000000000 
Par#     5#  IS(  1,  5)(  1,  1)(  1,   1) | 0.103879935 0.103879935 0.103879935 0.000000000 
Par#     6#  IS(  1,  6)(  1,  1)(  1,   1) | 0.178974249 0.178974249 0.178974249 0.000000000 
Par#     7#  IS(  1,  1)(  2,  1)(  1,   1) | 0.032540238 0.032540238 0.032540238 0.000000000 
Par#     8#  IS(  1,  2)(  2,  1)(  1,   1) | 0.106383169 0.106383169 0.106383169 0.000000000 
Par#     9#  IS(  1,  3)(  2,  1)(  1,   1) | 0.160200307 0.160200307 0.160200307 0.000000000 
Par#    10#  IS(  1,  4)(  2,  1)(  1,   1) | 0.418022102 0.418022102 0.418022102 0.000000000 
Par#    11#  IS(  1,  5)(  2,  1)(  1,   1) | 0.103879935 0.103879935 0.103879935 0.000000000 
Par#    12#  IS(  1,  6)(  2,  1)(  1,   1) | 0.178974249 0.178974249 0.178974249 0.000000000 
Par#    13#  IS(  1,  1)(  3,  1)(  1,   1) | 0.032540238 0.032540238 0.032540238 0.000000000 
Par#    14#  IS(  1,  2)(  3,  1)(  1,   1) | 0.106383169 0.106383169 0.106383169 0.000000000 
Par#    15#  IS(  1,  3)(  3,  1)(  1,   1) | 0.160200307 0.160200307 0.160200307 0.000000000 
Par#    16#  IS(  1,  4)(  3,  1)(  1,   1) | 0.418022102 0.418022102 0.418022102 0.000000000 
Par#    17#  IS(  1,  5)(  3,  1)(  1,   1) | 0.103879935 0.103879935 0.103879935 0.000000000 
Par#    18#  IS(  1,  6)(  3,  1)(  1,   1) | 0.178974249 0.178974249 0.178974249 0.000000000 
Par#    19#  IS(  1,  1)(  4,  1)(  1,   1) | 0.032540238 0.032540238 0.032540238 0.000000000 
Par#    20#  IS(  1,  2)(  4,  1)(  1,   1) | 0.106383169 0.106383169 0.106383169 0.000000000 
Par#    21#  IS(  1,  3)(  4,  1)(  1,   1) | 0.160200307 0.160200307 0.160200307 0.000000000 
Par#    22#  IS(  1,  4)(  4,  1)(  1,   1) | 0.418022102 0.418022102 0.418022102 0.000000000 
Par#    23#  IS(  1,  5)(  4,  1)(  1,   1) | 0.103879935 0.103879935 0.103879935 0.000000000 
Par#    24#  IS(  1,  6)(  4,  1)(  1,   1) | 0.178974249 0.178974249 0.178974249 0.000000000 
Par#    25#  IS(  1,  1)(  5,  1)(  1,   1) | 0.032540238 0.032540238 0.032540238 0.000000000 
Par#    26#  IS(  1,  2)(  5,  1)(  1,   1) | 0.106383169 0.106383169 0.106383169 0.000000000 
Par#    27#  IS(  1,  3)(  5,  1)(  1,   1) | 0.160200307 0.160200307 0.160200307 0.000000000 
Par#    28#  IS(  1,  4)(  5,  1)(  1,   1) | 0.418022102 0.418022102 0.418022102 0.000000000 
Par#    29#  IS(  1,  5)(  5,  1)(  1,   1) | 0.103879935 0.103879935 0.103879935 0.000000000 
Par#    30#  IS(  1,  6)(  5,  1)(  1,   1) | 0.178974249 0.178974249 0.178974249 0.000000000 
Par#    31#  IS(  1,  1)(  6,  1)(  1,   1) | 0.032540238 0.032540238 0.032540238 0.000000000 
Par#    32#  IS(  1,  2)(  6,  1)(  1,   1) | 0.106383169 0.106383169 0.106383169 0.000000000 
Par#    33#  IS(  1,  3)(  6,  1)(  1,   1) | 0.160200307 0.160200307 0.160200307 0.000000000 
Par#    34#  IS(  1,  4)(  6,  1)(  1,   1) | 0.418022102 0.418022102 0.418022102 0.000000000 
Par#    35#  IS(  1,  5)(  6,  1)(  1,   1) | 0.103879935 0.103879935 0.103879935 0.000000000 
Par#    36#  IS(  1,  6)(  6,  1)(  1,   1) | 0.178974249 0.178974249 0.178974249 0.000000000 
Par#    37#  IS(  1,  1)(  7,  1)(  1,   1) | 0.032540238 0.032540238 0.032540238 0.000000000 
Par#    38#  IS(  1,  2)(  7,  1)(  1,   1) | 0.106383169 0.106383169 0.106383169 0.000000000 
Par#    39#  IS(  1,  3)(  7,  1)(  1,   1) | 0.160200307 0.160200307 0.160200307 0.000000000 
Par#    40#  IS(  1,  4)(  7,  1)(  1,   1) | 0.418022102 0.418022102 0.418022102 0.000000000 
Par#    41#  IS(  1,  5)(  7,  1)(  1,   1) | 0.103879935 0.103879935 0.103879935 0.000000000 
Par#    42#  IS(  1,  6)(  7,  1)(  1,   1) | 0.178974249 0.178974249 0.178974249 0.000000000 
Par#    43#  IS(  1,  1)(  8,  1)(  1,   1) | 0.032540238 0.032540238 0.032540238 0.000000000 
Par#    44#  IS(  1,  2)(  8,  1)(  1,   1) | 0.106383169 0.106383169 0.106383169 0.000000000 
Par#    45#  IS(  1,  3)(  8,  1)(  1,   1) | 0.160200307 0.160200307 0.160200307 0.000000000 
Par#    46#  IS(  1,  4)(  8,  1)(  1,   1) | 0.418022102 0.418022102 0.418022102 0.000000000 
Par#    47#  IS(  1,  5)(  8,  1)(  1,   1) | 0.103879935 0.103879935 0.103879935 0.000000000 
Par#    48#  IS(  1,  6)(  8,  1)(  1,   1) | 0.178974249 0.178974249 0.178974249 0.000000000 
Par#    49#  IS(  1,  1)(  9,  1)(  1,   1) | 0.032540238 0.032540238 0.032540238 0.000000000 
Par#    50#  IS(  1,  2)(  9,  1)(  1,   1) | 0.106383169 0.106383169 0.106383169 0.000000000 
Par#    51#  IS(  1,  3)(  9,  1)(  1,   1) | 0.160200307 0.160200307 0.160200307 0.000000000 
Par#    52#  IS(  1,  4)(  9,  1)(  1,   1) | 0.418022102 0.418022102 0.418022102 0.000000000 
Par#    53#  IS(  1,  5)(  9,  1)(  1,   1) | 0.103879935 0.103879935 0.103879935 0.000000000 
Par#    54#  IS(  1,  6)(  9,  1)(  1,   1) | 0.178974249 0.178974249 0.178974249 0.000000000 
Par#    55#  IS(  1,  1)( 10,  1)(  1,   1) | 0.032540238 0.032540238 0.032540238 0.000000000 
Par#    56#  IS(  1,  2)( 10,  1)(  1,   1) | 0.106383169 0.106383169 0.106383169 0.000000000 
Par#    57#  IS(  1,  3)( 10,  1)(  1,   1) | 0.160200307 0.160200307 0.160200307 0.000000000 
Par#    58#  IS(  1,  4)( 10,  1)(  1,   1) | 0.418022102 0.418022102 0.418022102 0.000000000 
Par#    59#  IS(  1,  5)( 10,  1)(  1,   1) | 0.103879935 0.103879935 0.103879935 0.000000000 
Par#    60#  IS(  1,  6)( 10,  1)(  1,   1) | 0.178974249 0.178974249 0.178974249 0.000000000 
Par#    61#  IS(  1,  1)( 11,  1)(  1,   1) | 0.032540238 0.032540238 0.032540238 0.000000000 
Par#    62#  IS(  1,  2)( 11,  1)(  1,   1) | 0.106383169 0.106383169 0.106383169 0.000000000 
Par#    63#  IS(  1,  3)( 11,  1)(  1,   1) | 0.160200307 0.160200307 0.160200307 0.000000000 
Par#    64#  IS(  1,  4)( 11,  1)(  1,   1) | 0.418022102 0.418022102 0.418022102 0.000000000 
Par#    65#  IS(  1,  5)( 11,  1)(  1,   1) | 0.103879935 0.103879935 0.103879935 0.000000000 
Par#    66#  IS(  1,  6)( 11,  1)(  1,   1) | 0.178974249 0.178974249 0.178974249 0.000000000 
Par#    67#  IS(  1,  1)( 12,  1)(  1,   1) | 0.032540238 0.032540238 0.032540238 0.000000000 
Par#    68#  IS(  1,  2)( 12,  1)(  1,   1) | 0.106383169 0.106383169 0.106383169 0.000000000 
Par#    69#  IS(  1,  3)( 12,  1)(  1,   1) | 0.160200307 0.160200307 0.160200307 0.000000000 
Par#    70#  IS(  1,  4)( 12,  1)(  1,   1) | 0.418022102 0.418022102 0.418022102 0.000000000 
Par#    71#  IS(  1,  5)( 12,  1)(  1,   1) | 0.103879935 0.103879935 0.103879935 0.000000000 
Par#    72#  IS(  1,  6)( 12,  1)(  1,   1) | 0.178974249 0.178974249 0.178974249 0.000000000 
Par#    73#  IS(  1,  1)( 13,  1)(  1,   1) | 0.032540238 0.032540238 0.032540238 0.000000000 
Par#    74#  IS(  1,  2)( 13,  1)(  1,   1) | 0.106383169 0.106383169 0.106383169 0.000000000 
Par#    75#  IS(  1,  3)( 13,  1)(  1,   1) | 0.160200307 0.160200307 0.160200307 0.000000000 
Par#    76#  IS(  1,  4)( 13,  1)(  1,   1) | 0.418022102 0.418022102 0.418022102 0.000000000 
Par#    77#  IS(  1,  5)( 13,  1)(  1,   1) | 0.103879935 0.103879935 0.103879935 0.000000000 
Par#    78#  IS(  1,  6)( 13,  1)(  1,   1) | 0.178974249 0.178974249 0.178974249 0.000000000 
Par#    79#  IS(  1,  1)( 14,  1)(  1,   1) | 0.032540238 0.032540238 0.032540238 0.000000000 
Par#    80#  IS(  1,  2)( 14,  1)(  1,   1) | 0.106383169 0.106383169 0.106383169 0.000000000 
Par#    81#  IS(  1,  3)( 14,  1)(  1,   1) | 0.160200307 0.160200307 0.160200307 0.000000000 
Par#    82#  IS(  1,  4)( 14,  1)(  1,   1) | 0.418022102 0.418022102 0.418022102 0.000000000 
Par#    83#  IS(  1,  5)( 14,  1)(  1,   1) | 0.103879935 0.103879935 0.103879935 0.000000000 
Par#    84#  IS(  1,  6)( 14,  1)(  1,   1) | 0.178974249 0.178974249 0.178974249 0.000000000 
Par#    85#  IS(  1,  1)( 15,  1)(  1,   1) | 0.032540238 0.032540238 0.032540238 0.000000000 
Par#    86#  IS(  1,  2)( 15,  1)(  1,   1) | 0.106383169 0.106383169 0.106383169 0.000000000 
Par#    87#  IS(  1,  3)( 15,  1)(  1,   1) | 0.160200307 0.160200307 0.160200307 0.000000000 
Par#    88#  IS(  1,  4)( 15,  1)(  1,   1) | 0.418022102 0.418022102 0.418022102 0.000000000 
Par#    89#  IS(  1,  5)( 15,  1)(  1,   1) | 0.103879935 0.103879935 0.103879935 0.000000000 
Par#    90#  IS(  1,  6)( 15,  1)(  1,   1) | 0.178974249 0.178974249 0.178974249 0.000000000 
Par#    91#  IS(  1,  1)( 16,  1)(  1,   1) | 0.032540238 0.032540238 0.032540238 0.000000000 
Par#    92#  IS(  1,  2)( 16,  1)(  1,   1) | 0.106383169 0.106383169 0.106383169 0.000000000 
Par#    93#  IS(  1,  3)( 16,  1)(  1,   1) | 0.160200307 0.160200307 0.160200307 0.000000000 
Par#    94#  IS(  1,  4)( 16,  1)(  1,   1) | 0.418022102 0.418022102 0.418022102 0.000000000 
Par#    95#  IS(  1,  5)( 16,  1)(  1,   1) | 0.103879935 0.103879935 0.103879935 0.000000000 
Par#    96#  IS(  1,  6)( 16,  1)(  1,   1) | 0.178974249 0.178974249 0.178974249 0.000000000 
Par#    97#  IS(  1,  1)( 17,  1)(  1,   1) | 0.032540238 0.032540238 0.032540238 0.000000000 
Par#    98#  IS(  1,  2)( 17,  1)(  1,   1) | 0.106383169 0.106383169 0.106383169 0.000000000 
Par#    99#  IS(  1,  3)( 17,  1)(  1,   1) | 0.160200307 0.160200307 0.160200307 0.000000000 
Par#   100#  IS(  1,  4)( 17,  1)(  1,   1) | 0.418022102 0.418022102 0.418022102 0.000000000 
Par#   101#  IS(  1,  5)( 17,  1)(  1,   1) | 0.103879935 0.103879935 0.103879935 0.000000000 
Par#   102#  IS(  1,  6)( 17,  1)(  1,   1) | 0.178974249 0.178974249 0.178974249 0.000000000 
Par#   103#  IS(  1,  1)( 18,  1)(  1,   1) | 0.032540238 0.032540238 0.032540238 0.000000000 
Par#   104#  IS(  1,  2)( 18,  1)(  1,   1) | 0.106383169 0.106383169 0.106383169 0.000000000 
Par#   105#  IS(  1,  3)( 18,  1)(  1,   1) | 0.160200307 0.160200307 0.160200307 0.000000000 
Par#   106#  IS(  1,  4)( 18,  1)(  1,   1) | 0.418022102 0.418022102 0.418022102 0.000000000 
Par#   107#  IS(  1,  5)( 18,  1)(  1,   1) | 0.103879935 0.103879935 0.103879935 0.000000000 
Par#   108#  IS(  1,  6)( 18,  1)(  1,   1) | 0.178974249 0.178974249 0.178974249 0.000000000 
Par#   109#  IS(  1,  1)( 19,  1)(  1,   1) | 0.032540238 0.032540238 0.032540238 0.000000000 
Par#   110#  IS(  1,  2)( 19,  1)(  1,   1) | 0.106383169 0.106383169 0.106383169 0.000000000 
Par#   111#  IS(  1,  3)( 19,  1)(  1,   1) | 0.160200307 0.160200307 0.160200307 0.000000000 
Par#   112#  IS(  1,  4)( 19,  1)(  1,   1) | 0.418022102 0.418022102 0.418022102 0.000000000 
Par#   113#  IS(  1,  5)( 19,  1)(  1,   1) | 0.103879935 0.103879935 0.103879935 0.000000000 
Par#   114#  IS(  1,  6)( 19,  1)(  1,   1) | 0.178974249 0.178974249 0.178974249 0.000000000 
Par#   115#  IS(  1,  1)( 20,  1)(  1,   1) | 0.032540238 0.032540238 0.032540238 0.000000000 
Par#   116#  IS(  1,  2)( 20,  1)(  1,   1) | 0.106383169 0.106383169 0.106383169 0.000000000 
Par#   117#  IS(  1,  3)( 20,  1)(  1,   1) | 0.160200307 0.160200307 0.160200307 0.000000000 
Par#   118#  IS(  1,  4)( 20,  1)(  1,   1) | 0.418022102 0.418022102 0.418022102 0.000000000 
Par#   119#  IS(  1,  5)( 20,  1)(  1,   1) | 0.103879935 0.103879935 0.103879935 0.000000000 
Par#   120#  IS(  1,  6)( 20,  1)(  1,   1) | 0.178974249 0.178974249 0.178974249 0.000000000 
Par#   121#  IS(  1,  1)( 21,  1)(  1,   1) | 0.032540238 0.032540238 0.032540238 0.000000000 
Par#   122#  IS(  1,  2)( 21,  1)(  1,   1) | 0.106383169 0.106383169 0.106383169 0.000000000 
Par#   123#  IS(  1,  3)( 21,  1)(  1,   1) | 0.160200307 0.160200307 0.160200307 0.000000000 
Par#   124#  IS(  1,  4)( 21,  1)(  1,   1) | 0.418022102 0.418022102 0.418022102 0.000000000 
Par#   125#  IS(  1,  5)( 21,  1)(  1,   1) | 0.103879935 0.103879935 0.103879935 0.000000000 
Par#   126#  IS(  1,  6)( 21,  1)(  1,   1) | 0.178974249 0.178974249 0.178974249 0.000000000 
Par#   127#  IS(  1,  1)( 22,  1)(  1,   1) | 0.032540238 0.032540238 0.032540238 0.000000000 
Par#   128#  IS(  1,  2)( 22,  1)(  1,   1) | 0.106383169 0.106383169 0.106383169 0.000000000 
Par#   129#  IS(  1,  3)( 22,  1)(  1,   1) | 0.160200307 0.160200307 0.160200307 0.000000000 
Par#   130#  IS(  1,  4)( 22,  1)(  1,   1) | 0.418022102 0.418022102 0.418022102 0.000000000 
Par#   131#  IS(  1,  5)( 22,  1)(  1,   1) | 0.103879935 0.103879935 0.103879935 0.000000000 
Par#   132#  IS(  1,  6)( 22,  1)(  1,   1) | 0.178974249 0.178974249 0.178974249 0.000000000 
Par#   133#  IS(  1,  1)( 23,  1)(  1,   1) | 0.032540238 0.032540238 0.032540238 0.000000000 
Par#   134#  IS(  1,  2)( 23,  1)(  1,   1) | 0.106383169 0.106383169 0.106383169 0.000000000 
Par#   135#  IS(  1,  3)( 23,  1)(  1,   1) | 0.160200307 0.160200307 0.160200307 0.000000000 
Par#   136#  IS(  1,  4)( 23,  1)(  1,   1) | 0.418022102 0.418022102 0.418022102 0.000000000 
Par#   137#  IS(  1,  5)( 23,  1)(  1,   1) | 0.103879935 0.103879935 0.103879935 0.000000000 
Par#   138#  IS(  1,  6)( 23,  1)(  1,   1) | 0.178974249 0.178974249 0.178974249 0.000000000 
Par#   139#  IS(  1,  1)( 24,  1)(  1,   1) | 0.032540238 0.032540238 0.032540238 0.000000000 
Par#   140#  IS(  1,  2)( 24,  1)(  1,   1) | 0.106383169 0.106383169 0.106383169 0.000000000 
Par#   141#  IS(  1,  3)( 24,  1)(  1,   1) | 0.160200307 0.160200307 0.160200307 0.000000000 
Par#   142#  IS(  1,  4)( 24,  1)(  1,   1) | 0.418022102 0.418022102 0.418022102 0.000000000 
Par#   143#  IS(  1,  5)( 24,  1)(  1,   1) | 0.103879935 0.103879935 0.103879935 0.000000000 
Par#   144#  IS(  1,  6)( 24,  1)(  1,   1) | 0.178974249 0.178974249 0.178974249 0.000000000 
Par#   145#  IS(  1,  1)( 25,  1)(  1,   1) | 0.032540238 0.032540238 0.032540238 0.000000000 
Par#   146#  IS(  1,  2)( 25,  1)(  1,   1) | 0.106383169 0.106383169 0.106383169 0.000000000 
Par#   147#  IS(  1,  3)( 25,  1)(  1,   1) | 0.160200307 0.160200307 0.160200307 0.000000000 
Par#   148#  IS(  1,  4)( 25,  1)(  1,   1) | 0.418022102 0.418022102 0.418022102 0.000000000 
Par#   149#  IS(  1,  5)( 25,  1)(  1,   1) | 0.103879935 0.103879935 0.103879935 0.000000000 
Par#   150#  IS(  1,  6)( 25,  1)(  1,   1) | 0.178974249 0.178974249 0.178974249 0.000000000 
Par#   151#  IS(  1,  1)( 26,  1)(  1,   1) | 0.032540238 0.032540238 0.032540238 0.000000000 
Par#   152#  IS(  1,  2)( 26,  1)(  1,   1) | 0.106383169 0.106383169 0.106383169 0.000000000 
Par#   153#  IS(  1,  3)( 26,  1)(  1,   1) | 0.160200307 0.160200307 0.160200307 0.000000000 
Par#   154#  IS(  1,  4)( 26,  1)(  1,   1) | 0.418022102 0.418022102 0.418022102 0.000000000 
Par#   155#  IS(  1,  5)( 26,  1)(  1,   1) | 0.103879935 0.103879935 0.103879935 0.000000000 
Par#   156#  IS(  1,  6)( 26,  1)(  1,   1) | 0.178974249 0.178974249 0.178974249 0.000000000 
Par#   157#  IS(  1,  1)( 27,  1)(  1,   1) | 0.032540238 0.032540238 0.032540238 0.000000000 
Par#   158#  IS(  1,  2)( 27,  1)(  1,   1) | 0.106383169 0.106383169 0.106383169 0.000000000 
Par#   159#  IS(  1,  3)( 27,  1)(  1,   1) | 0.160200307 0.160200307 0.160200307 0.000000000 
Par#   160#  IS(  1,  4)( 27,  1)(  1,   1) | 0.418022102 0.418022102 0.418022102 0.000000000 
Par#   161#  IS(  1,  5)( 27,  1)(  1,   1) | 0.103879935 0.103879935 0.103879935 0.000000000 
Par#   162#  IS(  1,  6)( 27,  1)(  1,   1) | 0.178974249 0.178974249 0.178974249 0.000000000 
Par#   163#  IS(  1,  1)( 28,  1)(  1,   1) | 0.032540238 0.032540238 0.032540238 0.000000000 
Par#   164#  IS(  1,  2)( 28,  1)(  1,   1) | 0.106383169 0.106383169 0.106383169 0.000000000 
Par#   165#  IS(  1,  3)( 28,  1)(  1,   1) | 0.160200307 0.160200307 0.160200307 0.000000000 
Par#   166#  IS(  1,  4)( 28,  1)(  1,   1) | 0.418022102 0.418022102 0.418022102 0.000000000 
Par#   167#  IS(  1,  5)( 28,  1)(  1,   1) | 0.103879935 0.103879935 0.103879935 0.000000000 
Par#   168#  IS(  1,  6)( 28,  1)(  1,   1) | 0.178974249 0.178974249 0.178974249 0.000000000 
Par#   169#  IS(  1,  1)( 29,  1)(  1,   1) | 0.032540238 0.032540238 0.032540238 0.000000000 
Par#   170#  IS(  1,  2)( 29,  1)(  1,   1) | 0.106383169 0.106383169 0.106383169 0.000000000 
Par#   171#  IS(  1,  3)( 29,  1)(  1,   1) | 0.160200307 0.160200307 0.160200307 0.000000000 
Par#   172#  IS(  1,  4)( 29,  1)(  1,   1) | 0.418022102 0.418022102 0.418022102 0.000000000 
Par#   173#  IS(  1,  5)( 29,  1)(  1,   1) | 0.103879935 0.103879935 0.103879935 0.000000000 
Par#   174#  IS(  1,  6)( 29,  1)(  1,   1) | 0.178974249 0.178974249 0.178974249 0.000000000 
Par#   175#  IS(  1,  1)( 30,  1)(  1,   1) | 0.032540238 0.032540238 0.032540238 0.000000000 
Par#   176#  IS(  1,  2)( 30,  1)(  1,   1) | 0.106383169 0.106383169 0.106383169 0.000000000 
Par#   177#  IS(  1,  3)( 30,  1)(  1,   1) | 0.160200307 0.160200307 0.160200307 0.000000000 
Par#   178#  IS(  1,  4)( 30,  1)(  1,   1) | 0.418022102 0.418022102 0.418022102 0.000000000 
Par#   179#  IS(  1,  5)( 30,  1)(  1,   1) | 0.103879935 0.103879935 0.103879935 0.000000000 
Par#   180#  IS(  1,  6)( 30,  1)(  1,   1) | 0.178974249 0.178974249 0.178974249 0.000000000 
Par#   181#  IS(  1,  1)( 31,  1)(  1,   1) | 0.032540238 0.032540238 0.032540238 0.000000000 
Par#   182#  IS(  1,  2)( 31,  1)(  1,   1) | 0.106383169 0.106383169 0.106383169 0.000000000 
Par#   183#  IS(  1,  3)( 31,  1)(  1,   1) | 0.160200307 0.160200307 0.160200307 0.000000000 
Par#   184#  IS(  1,  4)( 31,  1)(  1,   1) | 0.418022102 0.418022102 0.418022102 0.000000000 
Par#   185#  IS(  1,  5)( 31,  1)(  1,   1) | 0.103879935 0.103879935 0.103879935 0.000000000 
Par#   186#  IS(  1,  6)( 31,  1)(  1,   1) | 0.178974249 0.178974249 0.178974249 0.000000000 
Par#   187#  IS(  1,  1)( 32,  1)(  1,   1) | 0.032540238 0.032540238 0.032540238 0.000000000 
Par#   188#  IS(  1,  2)( 32,  1)(  1,   1) | 0.106383169 0.106383169 0.106383169 0.000000000 
Par#   189#  IS(  1,  3)( 32,  1)(  1,   1) | 0.160200307 0.160200307 0.160200307 0.000000000 
Par#   190#  IS(  1,  4)( 32,  1)(  1,   1) | 0.418022102 0.418022102 0.418022102 0.000000000 
Par#   191#  IS(  1,  5)( 32,  1)(  1,   1) | 0.103879935 0.103879935 0.103879935 0.000000000 
Par#   192#  IS(  1,  6)( 32,  1)(  1,   1) | 0.178974249 0.178974249 0.178974249 0.000000000 
Par#   193#  IS(  1,  1)( 33,  1)(  1,   1) | 0.032540238 0.032540238 0.032540238 0.000000000 
Par#   194#  IS(  1,  2)( 33,  1)(  1,   1) | 0.106383169 0.106383169 0.106383169 0.000000000 
Par#   195#  IS(  1,  3)( 33,  1)(  1,   1) | 0.160200307 0.160200307 0.160200307 0.000000000 
Par#   196#  IS(  1,  4)( 33,  1)(  1,   1) | 0.418022102 0.418022102 0.418022102 0.000000000 
Par#   197#  IS(  1,  5)( 33,  1)(  1,   1) | 0.103879935 0.103879935 0.103879935 0.000000000 
Par#   198#  IS(  1,  6)( 33,  1)(  1,   1) | 0.178974249 0.178974249 0.178974249 0.000000000 
Par#   199#  IS(  1,  1)( 34,  1)(  1,   1) | 0.032540238 0.032540238 0.032540238 0.000000000 
Par#   200#  IS(  1,  2)( 34,  1)(  1,   1) | 0.106383169 0.106383169 0.106383169 0.000000000 
Par#   201#  IS(  1,  3)( 34,  1)(  1,   1) | 0.160200307 0.160200307 0.160200307 0.000000000 
Par#   202#  IS(  1,  4)( 34,  1)(  1,   1) | 0.418022102 0.418022102 0.418022102 0.000000000 
Par#   203#  IS(  1,  5)( 34,  1)(  1,   1) | 0.103879935 0.103879935 0.103879935 0.000000000 
Par#   204#  IS(  1,  6)( 34,  1)(  1,   1) | 0.178974249 0.178974249 0.178974249 0.000000000 
Par#   205#  IS(  1,  1)( 35,  1)(  1,   1) | 0.032540238 0.032540238 0.032540238 0.000000000 
Par#   206#  IS(  1,  2)( 35,  1)(  1,   1) | 0.106383169 0.106383169 0.106383169 0.000000000 
Par#   207#  IS(  1,  3)( 35,  1)(  1,   1) | 0.160200307 0.160200307 0.160200307 0.000000000 
Par#   208#  IS(  1,  4)( 35,  1)(  1,   1) | 0.418022102 0.418022102 0.418022102 0.000000000 
Par#   209#  IS(  1,  5)( 35,  1)(  1,   1) | 0.103879935 0.103879935 0.103879935 0.000000000 
Par#   210#  IS(  1,  6)( 35,  1)(  1,   1) | 0.178974249 0.178974249 0.178974249 0.000000000 
Par#   211#  IS(  1,  1)( 36,  1)(  1,   1) | 0.032540238 0.032540238 0.032540238 0.000000000 
Par#   212#  IS(  1,  2)( 36,  1)(  1,   1) | 0.106383169 0.106383169 0.106383169 0.000000000 
Par#   213#  IS(  1,  3)( 36,  1)(  1,   1) | 0.160200307 0.160200307 0.160200307 0.000000000 
Par#   214#  IS(  1,  4)( 36,  1)(  1,   1) | 0.418022102 0.418022102 0.418022102 0.000000000 
Par#   215#  IS(  1,  5)( 36,  1)(  1,   1) | 0.103879935 0.103879935 0.103879935 0.000000000 
Par#   216#  IS(  1,  6)( 36,  1)(  1,   1) | 0.178974249 0.178974249 0.178974249 0.000000000 
Par#   217#  IS(  1,  1)( 37,  1)(  1,   1) | 0.032540238 0.032540238 0.032540238 0.000000000 
Par#   218#  IS(  1,  2)( 37,  1)(  1,   1) | 0.106383169 0.106383169 0.106383169 0.000000000 
Par#   219#  IS(  1,  3)( 37,  1)(  1,   1) | 0.160200307 0.160200307 0.160200307 0.000000000 
Par#   220#  IS(  1,  4)( 37,  1)(  1,   1) | 0.418022102 0.418022102 0.418022102 0.000000000 
Par#   221#  IS(  1,  5)( 37,  1)(  1,   1) | 0.103879935 0.103879935 0.103879935 0.000000000 
Par#   222#  IS(  1,  6)( 37,  1)(  1,   1) | 0.178974249 0.178974249 0.178974249 0.000000000 
Par#   223#  IS(  1,  1)( 38,  1)(  1,   1) | 0.032540238 0.032540238 0.032540238 0.000000000 
Par#   224#  IS(  1,  2)( 38,  1)(  1,   1) | 0.106383169 0.106383169 0.106383169 0.000000000 
Par#   225#  IS(  1,  3)( 38,  1)(  1,   1) | 0.160200307 0.160200307 0.160200307 0.000000000 
Par#   226#  IS(  1,  4)( 38,  1)(  1,   1) | 0.418022102 0.418022102 0.418022102 0.000000000 
Par#   227#  IS(  1,  5)( 38,  1)(  1,   1) | 0.103879935 0.103879935 0.103879935 0.000000000 
Par#   228#  IS(  1,  6)( 38,  1)(  1,   1) | 0.178974249 0.178974249 0.178974249 0.000000000 
Par#   229#  IS(  1,  1)(  1,  1)(  2,   1) | 0.032765298 0.032765298 0.032765298 0.000000000 
Par#   230#  IS(  1,  2)(  1,  1)(  2,   1) | 0.142856068 0.142856068 0.142856068 0.000000000 
Par#   231#  IS(  1,  3)(  1,  1)(  2,   1) | 0.123198144 0.123198144 0.123198144 0.000000000 
Par#   232#  IS(  1,  4)(  1,  1)(  2,   1) | 0.440367609 0.440367609 0.440367609 0.000000000 
Par#   233#  IS(  1,  5)(  1,  1)(  2,   1) | 0.083879240 0.083879240 0.083879240 0.000000000 
Par#   234#  IS(  1,  6)(  1,  1)(  2,   1) | 0.176933641 0.176933641 0.176933641 0.000000000 
Par#   235#  IS(  1,  1)(  2,  1)(  2,   1) | 0.032765298 0.032765298 0.032765298 0.000000000 
Par#   236#  IS(  1,  2)(  2,  1)(  2,   1) | 0.142856068 0.142856068 0.142856068 0.000000000 
Par#   237#  IS(  1,  3)(  2,  1)(  2,   1) | 0.123198144 0.123198144 0.123198144 0.000000000 
Par#   238#  IS(  1,  4)(  2,  1)(  2,   1) | 0.440367609 0.440367609 0.440367609 0.000000000 
Par#   239#  IS(  1,  5)(  2,  1)(  2,   1) | 0.083879240 0.083879240 0.083879240 0.000000000 
Par#   240#  IS(  1,  6)(  2,  1)(  2,   1) | 0.176933641 0.176933641 0.176933641 0.000000000 
Par#   241#  IS(  1,  1)(  3,  1)(  2,   1) | 0.032765298 0.032765298 0.032765298 0.000000000 
Par#   242#  IS(  1,  2)(  3,  1)(  2,   1) | 0.142856068 0.142856068 0.142856068 0.000000000 
Par#   243#  IS(  1,  3)(  3,  1)(  2,   1) | 0.123198144 0.123198144 0.123198144 0.000000000 
Par#   244#  IS(  1,  4)(  3,  1)(  2,   1) | 0.440367609 0.440367609 0.440367609 0.000000000 
Par#   245#  IS(  1,  5)(  3,  1)(  2,   1) | 0.083879240 0.083879240 0.083879240 0.000000000 
Par#   246#  IS(  1,  6)(  3,  1)(  2,   1) | 0.176933641 0.176933641 0.176933641 0.000000000 
Par#   247#  IS(  1,  1)(  4,  1)(  2,   1) | 0.032765298 0.032765298 0.032765298 0.000000000 
Par#   248#  IS(  1,  2)(  4,  1)(  2,   1) | 0.142856068 0.142856068 0.142856068 0.000000000 
Par#   249#  IS(  1,  3)(  4,  1)(  2,   1) | 0.123198144 0.123198144 0.123198144 0.000000000 
Par#   250#  IS(  1,  4)(  4,  1)(  2,   1) | 0.440367609 0.440367609 0.440367609 0.000000000 
Par#   251#  IS(  1,  5)(  4,  1)(  2,   1) | 0.083879240 0.083879240 0.083879240 0.000000000 
Par#   252#  IS(  1,  6)(  4,  1)(  2,   1) | 0.176933641 0.176933641 0.176933641 0.000000000 
Par#   253#  IS(  1,  1)(  5,  1)(  2,   1) | 0.032765298 0.032765298 0.032765298 0.000000000 
Par#   254#  IS(  1,  2)(  5,  1)(  2,   1) | 0.142856068 0.142856068 0.142856068 0.000000000 
Par#   255#  IS(  1,  3)(  5,  1)(  2,   1) | 0.123198144 0.123198144 0.123198144 0.000000000 
Par#   256#  IS(  1,  4)(  5,  1)(  2,   1) | 0.440367609 0.440367609 0.440367609 0.000000000 
Par#   257#  IS(  1,  5)(  5,  1)(  2,   1) | 0.083879240 0.083879240 0.083879240 0.000000000 
Par#   258#  IS(  1,  6)(  5,  1)(  2,   1) | 0.176933641 0.176933641 0.176933641 0.000000000 
Par#   259#  IS(  1,  1)(  6,  1)(  2,   1) | 0.032765298 0.032765298 0.032765298 0.000000000 
Par#   260#  IS(  1,  2)(  6,  1)(  2,   1) | 0.142856068 0.142856068 0.142856068 0.000000000 
Par#   261#  IS(  1,  3)(  6,  1)(  2,   1) | 0.123198144 0.123198144 0.123198144 0.000000000 
Par#   262#  IS(  1,  4)(  6,  1)(  2,   1) | 0.440367609 0.440367609 0.440367609 0.000000000 
Par#   263#  IS(  1,  5)(  6,  1)(  2,   1) | 0.083879240 0.083879240 0.083879240 0.000000000 
Par#   264#  IS(  1,  6)(  6,  1)(  2,   1) | 0.176933641 0.176933641 0.176933641 0.000000000 
Par#   265#  IS(  1,  1)(  7,  1)(  2,   1) | 0.032765298 0.032765298 0.032765298 0.000000000 
Par#   266#  IS(  1,  2)(  7,  1)(  2,   1) | 0.142856068 0.142856068 0.142856068 0.000000000 
Par#   267#  IS(  1,  3)(  7,  1)(  2,   1) | 0.123198144 0.123198144 0.123198144 0.000000000 
Par#   268#  IS(  1,  4)(  7,  1)(  2,   1) | 0.440367609 0.440367609 0.440367609 0.000000000 
Par#   269#  IS(  1,  5)(  7,  1)(  2,   1) | 0.083879240 0.083879240 0.083879240 0.000000000 
Par#   270#  IS(  1,  6)(  7,  1)(  2,   1) | 0.176933641 0.176933641 0.176933641 0.000000000 
Par#   271#  IS(  1,  1)(  8,  1)(  2,   1) | 0.032765298 0.032765298 0.032765298 0.000000000 
Par#   272#  IS(  1,  2)(  8,  1)(  2,   1) | 0.142856068 0.142856068 0.142856068 0.000000000 
Par#   273#  IS(  1,  3)(  8,  1)(  2,   1) | 0.123198144 0.123198144 0.123198144 0.000000000 
Par#   274#  IS(  1,  4)(  8,  1)(  2,   1) | 0.440367609 0.440367609 0.440367609 0.000000000 
Par#   275#  IS(  1,  5)(  8,  1)(  2,   1) | 0.083879240 0.083879240 0.083879240 0.000000000 
Par#   276#  IS(  1,  6)(  8,  1)(  2,   1) | 0.176933641 0.176933641 0.176933641 0.000000000 
Par#   277#  IS(  1,  1)(  9,  1)(  2,   1) | 0.032765298 0.032765298 0.032765298 0.000000000 
Par#   278#  IS(  1,  2)(  9,  1)(  2,   1) | 0.142856068 0.142856068 0.142856068 0.000000000 
Par#   279#  IS(  1,  3)(  9,  1)(  2,   1) | 0.123198144 0.123198144 0.123198144 0.000000000 
Par#   280#  IS(  1,  4)(  9,  1)(  2,   1) | 0.440367609 0.440367609 0.440367609 0.000000000 
Par#   281#  IS(  1,  5)(  9,  1)(  2,   1) | 0.083879240 0.083879240 0.083879240 0.000000000 
Par#   282#  IS(  1,  6)(  9,  1)(  2,   1) | 0.176933641 0.176933641 0.176933641 0.000000000 
Par#   283#  IS(  1,  1)( 10,  1)(  2,   1) | 0.032765298 0.032765298 0.032765298 0.000000000 
Par#   284#  IS(  1,  2)( 10,  1)(  2,   1) | 0.142856068 0.142856068 0.142856068 0.000000000 
Par#   285#  IS(  1,  3)( 10,  1)(  2,   1) | 0.123198144 0.123198144 0.123198144 0.000000000 
Par#   286#  IS(  1,  4)( 10,  1)(  2,   1) | 0.440367609 0.440367609 0.440367609 0.000000000 
Par#   287#  IS(  1,  5)( 10,  1)(  2,   1) | 0.083879240 0.083879240 0.083879240 0.000000000 
Par#   288#  IS(  1,  6)( 10,  1)(  2,   1) | 0.176933641 0.176933641 0.176933641 0.000000000 
Par#   289#  IS(  1,  1)( 11,  1)(  2,   1) | 0.032765298 0.032765298 0.032765298 0.000000000 
Par#   290#  IS(  1,  2)( 11,  1)(  2,   1) | 0.142856068 0.142856068 0.142856068 0.000000000 
Par#   291#  IS(  1,  3)( 11,  1)(  2,   1) | 0.123198144 0.123198144 0.123198144 0.000000000 
Par#   292#  IS(  1,  4)( 11,  1)(  2,   1) | 0.440367609 0.440367609 0.440367609 0.000000000 
Par#   293#  IS(  1,  5)( 11,  1)(  2,   1) | 0.083879240 0.083879240 0.083879240 0.000000000 
Par#   294#  IS(  1,  6)( 11,  1)(  2,   1) | 0.176933641 0.176933641 0.176933641 0.000000000 
Par#   295#  IS(  1,  1)( 12,  1)(  2,   1) | 0.032765298 0.032765298 0.032765298 0.000000000 
Par#   296#  IS(  1,  2)( 12,  1)(  2,   1) | 0.142856068 0.142856068 0.142856068 0.000000000 
Par#   297#  IS(  1,  3)( 12,  1)(  2,   1) | 0.123198144 0.123198144 0.123198144 0.000000000 
Par#   298#  IS(  1,  4)( 12,  1)(  2,   1) | 0.440367609 0.440367609 0.440367609 0.000000000 
Par#   299#  IS(  1,  5)( 12,  1)(  2,   1) | 0.083879240 0.083879240 0.083879240 0.000000000 
Par#   300#  IS(  1,  6)( 12,  1)(  2,   1) | 0.176933641 0.176933641 0.176933641 0.000000000 
Par#   301#  IS(  1,  1)( 13,  1)(  2,   1) | 0.032765298 0.032765298 0.032765298 0.000000000 
Par#   302#  IS(  1,  2)( 13,  1)(  2,   1) | 0.142856068 0.142856068 0.142856068 0.000000000 
Par#   303#  IS(  1,  3)( 13,  1)(  2,   1) | 0.123198144 0.123198144 0.123198144 0.000000000 
Par#   304#  IS(  1,  4)( 13,  1)(  2,   1) | 0.440367609 0.440367609 0.440367609 0.000000000 
Par#   305#  IS(  1,  5)( 13,  1)(  2,   1) | 0.083879240 0.083879240 0.083879240 0.000000000 
Par#   306#  IS(  1,  6)( 13,  1)(  2,   1) | 0.176933641 0.176933641 0.176933641 0.000000000 
Par#   307#  IS(  1,  1)( 14,  1)(  2,   1) | 0.032765298 0.032765298 0.032765298 0.000000000 
Par#   308#  IS(  1,  2)( 14,  1)(  2,   1) | 0.142856068 0.142856068 0.142856068 0.000000000 
Par#   309#  IS(  1,  3)( 14,  1)(  2,   1) | 0.123198144 0.123198144 0.123198144 0.000000000 
Par#   310#  IS(  1,  4)( 14,  1)(  2,   1) | 0.440367609 0.440367609 0.440367609 0.000000000 
Par#   311#  IS(  1,  5)( 14,  1)(  2,   1) | 0.083879240 0.083879240 0.083879240 0.000000000 
Par#   312#  IS(  1,  6)( 14,  1)(  2,   1) | 0.176933641 0.176933641 0.176933641 0.000000000 
Par#   313#  IS(  1,  1)( 15,  1)(  2,   1) | 0.032765298 0.032765298 0.032765298 0.000000000 
Par#   314#  IS(  1,  2)( 15,  1)(  2,   1) | 0.142856068 0.142856068 0.142856068 0.000000000 
Par#   315#  IS(  1,  3)( 15,  1)(  2,   1) | 0.123198144 0.123198144 0.123198144 0.000000000 
Par#   316#  IS(  1,  4)( 15,  1)(  2,   1) | 0.440367609 0.440367609 0.440367609 0.000000000 
Par#   317#  IS(  1,  5)( 15,  1)(  2,   1) | 0.083879240 0.083879240 0.083879240 0.000000000 
Par#   318#  IS(  1,  6)( 15,  1)(  2,   1) | 0.176933641 0.176933641 0.176933641 0.000000000 
Par#   319#  IS(  1,  1)( 16,  1)(  2,   1) | 0.032765298 0.032765298 0.032765298 0.000000000 
Par#   320#  IS(  1,  2)( 16,  1)(  2,   1) | 0.142856068 0.142856068 0.142856068 0.000000000 
Par#   321#  IS(  1,  3)( 16,  1)(  2,   1) | 0.123198144 0.123198144 0.123198144 0.000000000 
Par#   322#  IS(  1,  4)( 16,  1)(  2,   1) | 0.440367609 0.440367609 0.440367609 0.000000000 
Par#   323#  IS(  1,  5)( 16,  1)(  2,   1) | 0.083879240 0.083879240 0.083879240 0.000000000 
Par#   324#  IS(  1,  6)( 16,  1)(  2,   1) | 0.176933641 0.176933641 0.176933641 0.000000000 
Par#   325#  IS(  1,  1)( 17,  1)(  2,   1) | 0.032765298 0.032765298 0.032765298 0.000000000 
Par#   326#  IS(  1,  2)( 17,  1)(  2,   1) | 0.142856068 0.142856068 0.142856068 0.000000000 
Par#   327#  IS(  1,  3)( 17,  1)(  2,   1) | 0.123198144 0.123198144 0.123198144 0.000000000 
Par#   328#  IS(  1,  4)( 17,  1)(  2,   1) | 0.440367609 0.440367609 0.440367609 0.000000000 
Par#   329#  IS(  1,  5)( 17,  1)(  2,   1) | 0.083879240 0.083879240 0.083879240 0.000000000 
Par#   330#  IS(  1,  6)( 17,  1)(  2,   1) | 0.176933641 0.176933641 0.176933641 0.000000000 
Par#   331#  IS(  1,  1)( 18,  1)(  2,   1) | 0.032765298 0.032765298 0.032765298 0.000000000 
Par#   332#  IS(  1,  2)( 18,  1)(  2,   1) | 0.142856068 0.142856068 0.142856068 0.000000000 
Par#   333#  IS(  1,  3)( 18,  1)(  2,   1) | 0.123198144 0.123198144 0.123198144 0.000000000 
Par#   334#  IS(  1,  4)( 18,  1)(  2,   1) | 0.440367609 0.440367609 0.440367609 0.000000000 
Par#   335#  IS(  1,  5)( 18,  1)(  2,   1) | 0.083879240 0.083879240 0.083879240 0.000000000 
Par#   336#  IS(  1,  6)( 18,  1)(  2,   1) | 0.176933641 0.176933641 0.176933641 0.000000000 
Par#   337#  IS(  1,  1)( 19,  1)(  2,   1) | 0.032765298 0.032765298 0.032765298 0.000000000 
Par#   338#  IS(  1,  2)( 19,  1)(  2,   1) | 0.142856068 0.142856068 0.142856068 0.000000000 
Par#   339#  IS(  1,  3)( 19,  1)(  2,   1) | 0.123198144 0.123198144 0.123198144 0.000000000 
Par#   340#  IS(  1,  4)( 19,  1)(  2,   1) | 0.440367609 0.440367609 0.440367609 0.000000000 
Par#   341#  IS(  1,  5)( 19,  1)(  2,   1) | 0.083879240 0.083879240 0.083879240 0.000000000 
Par#   342#  IS(  1,  6)( 19,  1)(  2,   1) | 0.176933641 0.176933641 0.176933641 0.000000000 
Par#   343#  IS(  1,  1)( 20,  1)(  2,   1) | 0.032765298 0.032765298 0.032765298 0.000000000 
Par#   344#  IS(  1,  2)( 20,  1)(  2,   1) | 0.142856068 0.142856068 0.142856068 0.000000000 
Par#   345#  IS(  1,  3)( 20,  1)(  2,   1) | 0.123198144 0.123198144 0.123198144 0.000000000 
Par#   346#  IS(  1,  4)( 20,  1)(  2,   1) | 0.440367609 0.440367609 0.440367609 0.000000000 
Par#   347#  IS(  1,  5)( 20,  1)(  2,   1) | 0.083879240 0.083879240 0.083879240 0.000000000 
Par#   348#  IS(  1,  6)( 20,  1)(  2,   1) | 0.176933641 0.176933641 0.176933641 0.000000000 
Par#   349#  IS(  1,  1)( 21,  1)(  2,   1) | 0.032765298 0.032765298 0.032765298 0.000000000 
Par#   350#  IS(  1,  2)( 21,  1)(  2,   1) | 0.142856068 0.142856068 0.142856068 0.000000000 
Par#   351#  IS(  1,  3)( 21,  1)(  2,   1) | 0.123198144 0.123198144 0.123198144 0.000000000 
Par#   352#  IS(  1,  4)( 21,  1)(  2,   1) | 0.440367609 0.440367609 0.440367609 0.000000000 
Par#   353#  IS(  1,  5)( 21,  1)(  2,   1) | 0.083879240 0.083879240 0.083879240 0.000000000 
Par#   354#  IS(  1,  6)( 21,  1)(  2,   1) | 0.176933641 0.176933641 0.176933641 0.000000000 
Par#   355#  IS(  1,  1)( 22,  1)(  2,   1) | 0.032765298 0.032765298 0.032765298 0.000000000 
Par#   356#  IS(  1,  2)( 22,  1)(  2,   1) | 0.142856068 0.142856068 0.142856068 0.000000000 
Par#   357#  IS(  1,  3)( 22,  1)(  2,   1) | 0.123198144 0.123198144 0.123198144 0.000000000 
Par#   358#  IS(  1,  4)( 22,  1)(  2,   1) | 0.440367609 0.440367609 0.440367609 0.000000000 
Par#   359#  IS(  1,  5)( 22,  1)(  2,   1) | 0.083879240 0.083879240 0.083879240 0.000000000 
Par#   360#  IS(  1,  6)( 22,  1)(  2,   1) | 0.176933641 0.176933641 0.176933641 0.000000000 
Par#   361#  IS(  1,  1)( 23,  1)(  2,   1) | 0.032765298 0.032765298 0.032765298 0.000000000 
Par#   362#  IS(  1,  2)( 23,  1)(  2,   1) | 0.142856068 0.142856068 0.142856068 0.000000000 
Par#   363#  IS(  1,  3)( 23,  1)(  2,   1) | 0.123198144 0.123198144 0.123198144 0.000000000 
Par#   364#  IS(  1,  4)( 23,  1)(  2,   1) | 0.440367609 0.440367609 0.440367609 0.000000000 
Par#   365#  IS(  1,  5)( 23,  1)(  2,   1) | 0.083879240 0.083879240 0.083879240 0.000000000 
Par#   366#  IS(  1,  6)( 23,  1)(  2,   1) | 0.176933641 0.176933641 0.176933641 0.000000000 
Par#   367#  IS(  1,  1)( 24,  1)(  2,   1) | 0.032765298 0.032765298 0.032765298 0.000000000 
Par#   368#  IS(  1,  2)( 24,  1)(  2,   1) | 0.142856068 0.142856068 0.142856068 0.000000000 
Par#   369#  IS(  1,  3)( 24,  1)(  2,   1) | 0.123198144 0.123198144 0.123198144 0.000000000 
Par#   370#  IS(  1,  4)( 24,  1)(  2,   1) | 0.440367609 0.440367609 0.440367609 0.000000000 
Par#   371#  IS(  1,  5)( 24,  1)(  2,   1) | 0.083879240 0.083879240 0.083879240 0.000000000 
Par#   372#  IS(  1,  6)( 24,  1)(  2,   1) | 0.176933641 0.176933641 0.176933641 0.000000000 
Par#   373#  IS(  1,  1)( 25,  1)(  2,   1) | 0.032765298 0.032765298 0.032765298 0.000000000 
Par#   374#  IS(  1,  2)( 25,  1)(  2,   1) | 0.142856068 0.142856068 0.142856068 0.000000000 
Par#   375#  IS(  1,  3)( 25,  1)(  2,   1) | 0.123198144 0.123198144 0.123198144 0.000000000 
Par#   376#  IS(  1,  4)( 25,  1)(  2,   1) | 0.440367609 0.440367609 0.440367609 0.000000000 
Par#   377#  IS(  1,  5)( 25,  1)(  2,   1) | 0.083879240 0.083879240 0.083879240 0.000000000 
Par#   378#  IS(  1,  6)( 25,  1)(  2,   1) | 0.176933641 0.176933641 0.176933641 0.000000000 
Par#   379#  IS(  1,  1)( 26,  1)(  2,   1) | 0.032765298 0.032765298 0.032765298 0.000000000 
Par#   380#  IS(  1,  2)( 26,  1)(  2,   1) | 0.142856068 0.142856068 0.142856068 0.000000000 
Par#   381#  IS(  1,  3)( 26,  1)(  2,   1) | 0.123198144 0.123198144 0.123198144 0.000000000 
Par#   382#  IS(  1,  4)( 26,  1)(  2,   1) | 0.440367609 0.440367609 0.440367609 0.000000000 
Par#   383#  IS(  1,  5)( 26,  1)(  2,   1) | 0.083879240 0.083879240 0.083879240 0.000000000 
Par#   384#  IS(  1,  6)( 26,  1)(  2,   1) | 0.176933641 0.176933641 0.176933641 0.000000000 
Par#   385#  IS(  1,  1)( 27,  1)(  2,   1) | 0.032765298 0.032765298 0.032765298 0.000000000 
Par#   386#  IS(  1,  2)( 27,  1)(  2,   1) | 0.142856068 0.142856068 0.142856068 0.000000000 
Par#   387#  IS(  1,  3)( 27,  1)(  2,   1) | 0.123198144 0.123198144 0.123198144 0.000000000 
Par#   388#  IS(  1,  4)( 27,  1)(  2,   1) | 0.440367609 0.440367609 0.440367609 0.000000000 
Par#   389#  IS(  1,  5)( 27,  1)(  2,   1) | 0.083879240 0.083879240 0.083879240 0.000000000 
Par#   390#  IS(  1,  6)( 27,  1)(  2,   1) | 0.176933641 0.176933641 0.176933641 0.000000000 
Par#   391#  IS(  1,  1)( 28,  1)(  2,   1) | 0.032765298 0.032765298 0.032765298 0.000000000 
Par#   392#  IS(  1,  2)( 28,  1)(  2,   1) | 0.142856068 0.142856068 0.142856068 0.000000000 
Par#   393#  IS(  1,  3)( 28,  1)(  2,   1) | 0.123198144 0.123198144 0.123198144 0.000000000 
Par#   394#  IS(  1,  4)( 28,  1)(  2,   1) | 0.440367609 0.440367609 0.440367609 0.000000000 
Par#   395#  IS(  1,  5)( 28,  1)(  2,   1) | 0.083879240 0.083879240 0.083879240 0.000000000 
Par#   396#  IS(  1,  6)( 28,  1)(  2,   1) | 0.176933641 0.176933641 0.176933641 0.000000000 
Par#   397#  IS(  1,  1)( 29,  1)(  2,   1) | 0.032765298 0.032765298 0.032765298 0.000000000 
Par#   398#  IS(  1,  2)( 29,  1)(  2,   1) | 0.142856068 0.142856068 0.142856068 0.000000000 
Par#   399#  IS(  1,  3)( 29,  1)(  2,   1) | 0.123198144 0.123198144 0.123198144 0.000000000 
Par#   400#  IS(  1,  4)( 29,  1)(  2,   1) | 0.440367609 0.440367609 0.440367609 0.000000000 
Par#   401#  IS(  1,  5)( 29,  1)(  2,   1) | 0.083879240 0.083879240 0.083879240 0.000000000 
Par#   402#  IS(  1,  6)( 29,  1)(  2,   1) | 0.176933641 0.176933641 0.176933641 0.000000000 
Par#   403#  IS(  1,  1)( 30,  1)(  2,   1) | 0.032765298 0.032765298 0.032765298 0.000000000 
Par#   404#  IS(  1,  2)( 30,  1)(  2,   1) | 0.142856068 0.142856068 0.142856068 0.000000000 
Par#   405#  IS(  1,  3)( 30,  1)(  2,   1) | 0.123198144 0.123198144 0.123198144 0.000000000 
Par#   406#  IS(  1,  4)( 30,  1)(  2,   1) | 0.440367609 0.440367609 0.440367609 0.000000000 
Par#   407#  IS(  1,  5)( 30,  1)(  2,   1) | 0.083879240 0.083879240 0.083879240 0.000000000 
Par#   408#  IS(  1,  6)( 30,  1)(  2,   1) | 0.176933641 0.176933641 0.176933641 0.000000000 
Par#   409#  IS(  1,  1)( 31,  1)(  2,   1) | 0.032765298 0.032765298 0.032765298 0.000000000 
Par#   410#  IS(  1,  2)( 31,  1)(  2,   1) | 0.142856068 0.142856068 0.142856068 0.000000000 
Par#   411#  IS(  1,  3)( 31,  1)(  2,   1) | 0.123198144 0.123198144 0.123198144 0.000000000 
Par#   412#  IS(  1,  4)( 31,  1)(  2,   1) | 0.440367609 0.440367609 0.440367609 0.000000000 
Par#   413#  IS(  1,  5)( 31,  1)(  2,   1) | 0.083879240 0.083879240 0.083879240 0.000000000 
Par#   414#  IS(  1,  6)( 31,  1)(  2,   1) | 0.176933641 0.176933641 0.176933641 0.000000000 
Par#   415#  IS(  1,  1)( 32,  1)(  2,   1) | 0.032765298 0.032765298 0.032765298 0.000000000 
Par#   416#  IS(  1,  2)( 32,  1)(  2,   1) | 0.142856068 0.142856068 0.142856068 0.000000000 
Par#   417#  IS(  1,  3)( 32,  1)(  2,   1) | 0.123198144 0.123198144 0.123198144 0.000000000 
Par#   418#  IS(  1,  4)( 32,  1)(  2,   1) | 0.440367609 0.440367609 0.440367609 0.000000000 
Par#   419#  IS(  1,  5)( 32,  1)(  2,   1) | 0.083879240 0.083879240 0.083879240 0.000000000 
Par#   420#  IS(  1,  6)( 32,  1)(  2,   1) | 0.176933641 0.176933641 0.176933641 0.000000000 
Par#   421#  IS(  1,  1)( 33,  1)(  2,   1) | 0.032765298 0.032765298 0.032765298 0.000000000 
Par#   422#  IS(  1,  2)( 33,  1)(  2,   1) | 0.142856068 0.142856068 0.142856068 0.000000000 
Par#   423#  IS(  1,  3)( 33,  1)(  2,   1) | 0.123198144 0.123198144 0.123198144 0.000000000 
Par#   424#  IS(  1,  4)( 33,  1)(  2,   1) | 0.440367609 0.440367609 0.440367609 0.000000000 
Par#   425#  IS(  1,  5)( 33,  1)(  2,   1) | 0.083879240 0.083879240 0.083879240 0.000000000 
Par#   426#  IS(  1,  6)( 33,  1)(  2,   1) | 0.176933641 0.176933641 0.176933641 0.000000000 
Par#   427#  IS(  1,  1)( 34,  1)(  2,   1) | 0.032765298 0.032765298 0.032765298 0.000000000 
Par#   428#  IS(  1,  2)( 34,  1)(  2,   1) | 0.142856068 0.142856068 0.142856068 0.000000000 
Par#   429#  IS(  1,  3)( 34,  1)(  2,   1) | 0.123198144 0.123198144 0.123198144 0.000000000 
Par#   430#  IS(  1,  4)( 34,  1)(  2,   1) | 0.440367609 0.440367609 0.440367609 0.000000000 
Par#   431#  IS(  1,  5)( 34,  1)(  2,   1) | 0.083879240 0.083879240 0.083879240 0.000000000 
Par#   432#  IS(  1,  6)( 34,  1)(  2,   1) | 0.176933641 0.176933641 0.176933641 0.000000000 
Par#   433#  IS(  1,  1)( 35,  1)(  2,   1) | 0.032765298 0.032765298 0.032765298 0.000000000 
Par#   434#  IS(  1,  2)( 35,  1)(  2,   1) | 0.142856068 0.142856068 0.142856068 0.000000000 
Par#   435#  IS(  1,  3)( 35,  1)(  2,   1) | 0.123198144 0.123198144 0.123198144 0.000000000 
Par#   436#  IS(  1,  4)( 35,  1)(  2,   1) | 0.440367609 0.440367609 0.440367609 0.000000000 
Par#   437#  IS(  1,  5)( 35,  1)(  2,   1) | 0.083879240 0.083879240 0.083879240 0.000000000 
Par#   438#  IS(  1,  6)( 35,  1)(  2,   1) | 0.176933641 0.176933641 0.176933641 0.000000000 
Par#   439#  IS(  1,  1)( 36,  1)(  2,   1) | 0.032765298 0.032765298 0.032765298 0.000000000 
Par#   440#  IS(  1,  2)( 36,  1)(  2,   1) | 0.142856068 0.142856068 0.142856068 0.000000000 
Par#   441#  IS(  1,  3)( 36,  1)(  2,   1) | 0.123198144 0.123198144 0.123198144 0.000000000 
Par#   442#  IS(  1,  4)( 36,  1)(  2,   1) | 0.440367609 0.440367609 0.440367609 0.000000000 
Par#   443#  IS(  1,  5)( 36,  1)(  2,   1) | 0.083879240 0.083879240 0.083879240 0.000000000 
Par#   444#  IS(  1,  6)( 36,  1)(  2,   1) | 0.176933641 0.176933641 0.176933641 0.000000000 
Par#   445#  IS(  1,  1)( 37,  1)(  2,   1) | 0.032765298 0.032765298 0.032765298 0.000000000 
Par#   446#  IS(  1,  2)( 37,  1)(  2,   1) | 0.142856068 0.142856068 0.142856068 0.000000000 
Par#   447#  IS(  1,  3)( 37,  1)(  2,   1) | 0.123198144 0.123198144 0.123198144 0.000000000 
Par#   448#  IS(  1,  4)( 37,  1)(  2,   1) | 0.440367609 0.440367609 0.440367609 0.000000000 
Par#   449#  IS(  1,  5)( 37,  1)(  2,   1) | 0.083879240 0.083879240 0.083879240 0.000000000 
Par#   450#  IS(  1,  6)( 37,  1)(  2,   1) | 0.176933641 0.176933641 0.176933641 0.000000000 
Par#   451#  IS(  1,  1)( 38,  1)(  2,   1) | 0.032765298 0.032765298 0.032765298 0.000000000 
Par#   452#  IS(  1,  2)( 38,  1)(  2,   1) | 0.142856068 0.142856068 0.142856068 0.000000000 
Par#   453#  IS(  1,  3)( 38,  1)(  2,   1) | 0.123198144 0.123198144 0.123198144 0.000000000 
Par#   454#  IS(  1,  4)( 38,  1)(  2,   1) | 0.440367609 0.440367609 0.440367609 0.000000000 
Par#   455#  IS(  1,  5)( 38,  1)(  2,   1) | 0.083879240 0.083879240 0.083879240 0.000000000 
Par#   456#  IS(  1,  6)( 38,  1)(  2,   1) | 0.176933641 0.176933641 0.176933641 0.000000000 
Par#   457#  IS(  1,  1)(  1,  1)(  3,   1) | 0.032540238 0.032540238 0.032540238 0.000000000 
Par#   458#  IS(  1,  2)(  1,  1)(  3,   1) | 0.106383169 0.106383169 0.106383169 0.000000000 
Par#   459#  IS(  1,  3)(  1,  1)(  3,   1) | 0.160200307 0.160200307 0.160200307 0.000000000 
Par#   460#  IS(  1,  4)(  1,  1)(  3,   1) | 0.418022102 0.418022102 0.418022102 0.000000000 
Par#   461#  IS(  1,  5)(  1,  1)(  3,   1) | 0.103879935 0.103879935 0.103879935 0.000000000 
Par#   462#  IS(  1,  6)(  1,  1)(  3,   1) | 0.178974249 0.178974249 0.178974249 0.000000000 
Par#   463#  IS(  1,  1)(  2,  1)(  3,   1) | 0.032540238 0.032540238 0.032540238 0.000000000 
Par#   464#  IS(  1,  2)(  2,  1)(  3,   1) | 0.106383169 0.106383169 0.106383169 0.000000000 
Par#   465#  IS(  1,  3)(  2,  1)(  3,   1) | 0.160200307 0.160200307 0.160200307 0.000000000 
Par#   466#  IS(  1,  4)(  2,  1)(  3,   1) | 0.418022102 0.418022102 0.418022102 0.000000000 
Par#   467#  IS(  1,  5)(  2,  1)(  3,   1) | 0.103879935 0.103879935 0.103879935 0.000000000 
Par#   468#  IS(  1,  6)(  2,  1)(  3,   1) | 0.178974249 0.178974249 0.178974249 0.000000000 
Par#   469#  IS(  1,  1)(  3,  1)(  3,   1) | 0.032540238 0.032540238 0.032540238 0.000000000 
Par#   470#  IS(  1,  2)(  3,  1)(  3,   1) | 0.106383169 0.106383169 0.106383169 0.000000000 
Par#   471#  IS(  1,  3)(  3,  1)(  3,   1) | 0.160200307 0.160200307 0.160200307 0.000000000 
Par#   472#  IS(  1,  4)(  3,  1)(  3,   1) | 0.418022102 0.418022102 0.418022102 0.000000000 
Par#   473#  IS(  1,  5)(  3,  1)(  3,   1) | 0.103879935 0.103879935 0.103879935 0.000000000 
Par#   474#  IS(  1,  6)(  3,  1)(  3,   1) | 0.178974249 0.178974249 0.178974249 0.000000000 
Par#   475#  IS(  1,  1)(  4,  1)(  3,   1) | 0.032540238 0.032540238 0.032540238 0.000000000 
Par#   476#  IS(  1,  2)(  4,  1)(  3,   1) | 0.106383169 0.106383169 0.106383169 0.000000000 
Par#   477#  IS(  1,  3)(  4,  1)(  3,   1) | 0.160200307 0.160200307 0.160200307 0.000000000 
Par#   478#  IS(  1,  4)(  4,  1)(  3,   1) | 0.418022102 0.418022102 0.418022102 0.000000000 
Par#   479#  IS(  1,  5)(  4,  1)(  3,   1) | 0.103879935 0.103879935 0.103879935 0.000000000 
Par#   480#  IS(  1,  6)(  4,  1)(  3,   1) | 0.178974249 0.178974249 0.178974249 0.000000000 
Par#   481#  IS(  1,  1)(  5,  1)(  3,   1) | 0.032540238 0.032540238 0.032540238 0.000000000 
Par#   482#  IS(  1,  2)(  5,  1)(  3,   1) | 0.106383169 0.106383169 0.106383169 0.000000000 
Par#   483#  IS(  1,  3)(  5,  1)(  3,   1) | 0.160200307 0.160200307 0.160200307 0.000000000 
Par#   484#  IS(  1,  4)(  5,  1)(  3,   1) | 0.418022102 0.418022102 0.418022102 0.000000000 
Par#   485#  IS(  1,  5)(  5,  1)(  3,   1) | 0.103879935 0.103879935 0.103879935 0.000000000 
Par#   486#  IS(  1,  6)(  5,  1)(  3,   1) | 0.178974249 0.178974249 0.178974249 0.000000000 
Par#   487#  IS(  1,  1)(  6,  1)(  3,   1) | 0.032540238 0.032540238 0.032540238 0.000000000 
Par#   488#  IS(  1,  2)(  6,  1)(  3,   1) | 0.106383169 0.106383169 0.106383169 0.000000000 
Par#   489#  IS(  1,  3)(  6,  1)(  3,   1) | 0.160200307 0.160200307 0.160200307 0.000000000 
Par#   490#  IS(  1,  4)(  6,  1)(  3,   1) | 0.418022102 0.418022102 0.418022102 0.000000000 
Par#   491#  IS(  1,  5)(  6,  1)(  3,   1) | 0.103879935 0.103879935 0.103879935 0.000000000 
Par#   492#  IS(  1,  6)(  6,  1)(  3,   1) | 0.178974249 0.178974249 0.178974249 0.000000000 
Par#   493#  IS(  1,  1)(  7,  1)(  3,   1) | 0.032540238 0.032540238 0.032540238 0.000000000 
Par#   494#  IS(  1,  2)(  7,  1)(  3,   1) | 0.106383169 0.106383169 0.106383169 0.000000000 
Par#   495#  IS(  1,  3)(  7,  1)(  3,   1) | 0.160200307 0.160200307 0.160200307 0.000000000 
Par#   496#  IS(  1,  4)(  7,  1)(  3,   1) | 0.418022102 0.418022102 0.418022102 0.000000000 
Par#   497#  IS(  1,  5)(  7,  1)(  3,   1) | 0.103879935 0.103879935 0.103879935 0.000000000 
Par#   498#  IS(  1,  6)(  7,  1)(  3,   1) | 0.178974249 0.178974249 0.178974249 0.000000000 
Par#   499#  IS(  1,  1)(  8,  1)(  3,   1) | 0.032540238 0.032540238 0.032540238 0.000000000 
Par#   500#  IS(  1,  2)(  8,  1)(  3,   1) | 0.106383169 0.106383169 0.106383169 0.000000000 
Par#   501#  IS(  1,  3)(  8,  1)(  3,   1) | 0.160200307 0.160200307 0.160200307 0.000000000 
Par#   502#  IS(  1,  4)(  8,  1)(  3,   1) | 0.418022102 0.418022102 0.418022102 0.000000000 
Par#   503#  IS(  1,  5)(  8,  1)(  3,   1) | 0.103879935 0.103879935 0.103879935 0.000000000 
Par#   504#  IS(  1,  6)(  8,  1)(  3,   1) | 0.178974249 0.178974249 0.178974249 0.000000000 
Par#   505#  IS(  1,  1)(  9,  1)(  3,   1) | 0.032540238 0.032540238 0.032540238 0.000000000 
Par#   506#  IS(  1,  2)(  9,  1)(  3,   1) | 0.106383169 0.106383169 0.106383169 0.000000000 
Par#   507#  IS(  1,  3)(  9,  1)(  3,   1) | 0.160200307 0.160200307 0.160200307 0.000000000 
Par#   508#  IS(  1,  4)(  9,  1)(  3,   1) | 0.418022102 0.418022102 0.418022102 0.000000000 
Par#   509#  IS(  1,  5)(  9,  1)(  3,   1) | 0.103879935 0.103879935 0.103879935 0.000000000 
Par#   510#  IS(  1,  6)(  9,  1)(  3,   1) | 0.178974249 0.178974249 0.178974249 0.000000000 
Par#   511#  IS(  1,  1)( 10,  1)(  3,   1) | 0.032540238 0.032540238 0.032540238 0.000000000 
Par#   512#  IS(  1,  2)( 10,  1)(  3,   1) | 0.106383169 0.106383169 0.106383169 0.000000000 
Par#   513#  IS(  1,  3)( 10,  1)(  3,   1) | 0.160200307 0.160200307 0.160200307 0.000000000 
Par#   514#  IS(  1,  4)( 10,  1)(  3,   1) | 0.418022102 0.418022102 0.418022102 0.000000000 
Par#   515#  IS(  1,  5)( 10,  1)(  3,   1) | 0.103879935 0.103879935 0.103879935 0.000000000 
Par#   516#  IS(  1,  6)( 10,  1)(  3,   1) | 0.178974249 0.178974249 0.178974249 0.000000000 
Par#   517#  IS(  1,  1)( 11,  1)(  3,   1) | 0.032540238 0.032540238 0.032540238 0.000000000 
Par#   518#  IS(  1,  2)( 11,  1)(  3,   1) | 0.106383169 0.106383169 0.106383169 0.000000000 
Par#   519#  IS(  1,  3)( 11,  1)(  3,   1) | 0.160200307 0.160200307 0.160200307 0.000000000 
Par#   520#  IS(  1,  4)( 11,  1)(  3,   1) | 0.418022102 0.418022102 0.418022102 0.000000000 
Par#   521#  IS(  1,  5)( 11,  1)(  3,   1) | 0.103879935 0.103879935 0.103879935 0.000000000 
Par#   522#  IS(  1,  6)( 11,  1)(  3,   1) | 0.178974249 0.178974249 0.178974249 0.000000000 
Par#   523#  IS(  1,  1)( 12,  1)(  3,   1) | 0.032540238 0.032540238 0.032540238 0.000000000 
Par#   524#  IS(  1,  2)( 12,  1)(  3,   1) | 0.106383169 0.106383169 0.106383169 0.000000000 
Par#   525#  IS(  1,  3)( 12,  1)(  3,   1) | 0.160200307 0.160200307 0.160200307 0.000000000 
Par#   526#  IS(  1,  4)( 12,  1)(  3,   1) | 0.418022102 0.418022102 0.418022102 0.000000000 
Par#   527#  IS(  1,  5)( 12,  1)(  3,   1) | 0.103879935 0.103879935 0.103879935 0.000000000 
Par#   528#  IS(  1,  6)( 12,  1)(  3,   1) | 0.178974249 0.178974249 0.178974249 0.000000000 
Par#   529#  IS(  1,  1)( 13,  1)(  3,   1) | 0.032540238 0.032540238 0.032540238 0.000000000 
Par#   530#  IS(  1,  2)( 13,  1)(  3,   1) | 0.106383169 0.106383169 0.106383169 0.000000000 
Par#   531#  IS(  1,  3)( 13,  1)(  3,   1) | 0.160200307 0.160200307 0.160200307 0.000000000 
Par#   532#  IS(  1,  4)( 13,  1)(  3,   1) | 0.418022102 0.418022102 0.418022102 0.000000000 
Par#   533#  IS(  1,  5)( 13,  1)(  3,   1) | 0.103879935 0.103879935 0.103879935 0.000000000 
Par#   534#  IS(  1,  6)( 13,  1)(  3,   1) | 0.178974249 0.178974249 0.178974249 0.000000000 
Par#   535#  IS(  1,  1)( 14,  1)(  3,   1) | 0.032540238 0.032540238 0.032540238 0.000000000 
Par#   536#  IS(  1,  2)( 14,  1)(  3,   1) | 0.106383169 0.106383169 0.106383169 0.000000000 
Par#   537#  IS(  1,  3)( 14,  1)(  3,   1) | 0.160200307 0.160200307 0.160200307 0.000000000 
Par#   538#  IS(  1,  4)( 14,  1)(  3,   1) | 0.418022102 0.418022102 0.418022102 0.000000000 
Par#   539#  IS(  1,  5)( 14,  1)(  3,   1) | 0.103879935 0.103879935 0.103879935 0.000000000 
Par#   540#  IS(  1,  6)( 14,  1)(  3,   1) | 0.178974249 0.178974249 0.178974249 0.000000000 
Par#   541#  IS(  1,  1)( 15,  1)(  3,   1) | 0.032540238 0.032540238 0.032540238 0.000000000 
Par#   542#  IS(  1,  2)( 15,  1)(  3,   1) | 0.106383169 0.106383169 0.106383169 0.000000000 
Par#   543#  IS(  1,  3)( 15,  1)(  3,   1) | 0.160200307 0.160200307 0.160200307 0.000000000 
Par#   544#  IS(  1,  4)( 15,  1)(  3,   1) | 0.418022102 0.418022102 0.418022102 0.000000000 
Par#   545#  IS(  1,  5)( 15,  1)(  3,   1) | 0.103879935 0.103879935 0.103879935 0.000000000 
Par#   546#  IS(  1,  6)( 15,  1)(  3,   1) | 0.178974249 0.178974249 0.178974249 0.000000000 
Par#   547#  IS(  1,  1)( 16,  1)(  3,   1) | 0.032540238 0.032540238 0.032540238 0.000000000 
Par#   548#  IS(  1,  2)( 16,  1)(  3,   1) | 0.106383169 0.106383169 0.106383169 0.000000000 
Par#   549#  IS(  1,  3)( 16,  1)(  3,   1) | 0.160200307 0.160200307 0.160200307 0.000000000 
Par#   550#  IS(  1,  4)( 16,  1)(  3,   1) | 0.418022102 0.418022102 0.418022102 0.000000000 
Par#   551#  IS(  1,  5)( 16,  1)(  3,   1) | 0.103879935 0.103879935 0.103879935 0.000000000 
Par#   552#  IS(  1,  6)( 16,  1)(  3,   1) | 0.178974249 0.178974249 0.178974249 0.000000000 
Par#   553#  IS(  1,  1)( 17,  1)(  3,   1) | 0.032540238 0.032540238 0.032540238 0.000000000 
Par#   554#  IS(  1,  2)( 17,  1)(  3,   1) | 0.106383169 0.106383169 0.106383169 0.000000000 
Par#   555#  IS(  1,  3)( 17,  1)(  3,   1) | 0.160200307 0.160200307 0.160200307 0.000000000 
Par#   556#  IS(  1,  4)( 17,  1)(  3,   1) | 0.418022102 0.418022102 0.418022102 0.000000000 
Par#   557#  IS(  1,  5)( 17,  1)(  3,   1) | 0.103879935 0.103879935 0.103879935 0.000000000 
Par#   558#  IS(  1,  6)( 17,  1)(  3,   1) | 0.178974249 0.178974249 0.178974249 0.000000000 
Par#   559#  IS(  1,  1)( 18,  1)(  3,   1) | 0.032540238 0.032540238 0.032540238 0.000000000 
Par#   560#  IS(  1,  2)( 18,  1)(  3,   1) | 0.106383169 0.106383169 0.106383169 0.000000000 
Par#   561#  IS(  1,  3)( 18,  1)(  3,   1) | 0.160200307 0.160200307 0.160200307 0.000000000 
Par#   562#  IS(  1,  4)( 18,  1)(  3,   1) | 0.418022102 0.418022102 0.418022102 0.000000000 
Par#   563#  IS(  1,  5)( 18,  1)(  3,   1) | 0.103879935 0.103879935 0.103879935 0.000000000 
Par#   564#  IS(  1,  6)( 18,  1)(  3,   1) | 0.178974249 0.178974249 0.178974249 0.000000000 
Par#   565#  IS(  1,  1)( 19,  1)(  3,   1) | 0.032540238 0.032540238 0.032540238 0.000000000 
Par#   566#  IS(  1,  2)( 19,  1)(  3,   1) | 0.106383169 0.106383169 0.106383169 0.000000000 
Par#   567#  IS(  1,  3)( 19,  1)(  3,   1) | 0.160200307 0.160200307 0.160200307 0.000000000 
Par#   568#  IS(  1,  4)( 19,  1)(  3,   1) | 0.418022102 0.418022102 0.418022102 0.000000000 
Par#   569#  IS(  1,  5)( 19,  1)(  3,   1) | 0.103879935 0.103879935 0.103879935 0.000000000 
Par#   570#  IS(  1,  6)( 19,  1)(  3,   1) | 0.178974249 0.178974249 0.178974249 0.000000000 
Par#   571#  IS(  1,  1)( 20,  1)(  3,   1) | 0.032540238 0.032540238 0.032540238 0.000000000 
Par#   572#  IS(  1,  2)( 20,  1)(  3,   1) | 0.106383169 0.106383169 0.106383169 0.000000000 
Par#   573#  IS(  1,  3)( 20,  1)(  3,   1) | 0.160200307 0.160200307 0.160200307 0.000000000 
Par#   574#  IS(  1,  4)( 20,  1)(  3,   1) | 0.418022102 0.418022102 0.418022102 0.000000000 
Par#   575#  IS(  1,  5)( 20,  1)(  3,   1) | 0.103879935 0.103879935 0.103879935 0.000000000 
Par#   576#  IS(  1,  6)( 20,  1)(  3,   1) | 0.178974249 0.178974249 0.178974249 0.000000000 
Par#   577#  IS(  1,  1)( 21,  1)(  3,   1) | 0.032540238 0.032540238 0.032540238 0.000000000 
Par#   578#  IS(  1,  2)( 21,  1)(  3,   1) | 0.106383169 0.106383169 0.106383169 0.000000000 
Par#   579#  IS(  1,  3)( 21,  1)(  3,   1) | 0.160200307 0.160200307 0.160200307 0.000000000 
Par#   580#  IS(  1,  4)( 21,  1)(  3,   1) | 0.418022102 0.418022102 0.418022102 0.000000000 
Par#   581#  IS(  1,  5)( 21,  1)(  3,   1) | 0.103879935 0.103879935 0.103879935 0.000000000 
Par#   582#  IS(  1,  6)( 21,  1)(  3,   1) | 0.178974249 0.178974249 0.178974249 0.000000000 
Par#   583#  IS(  1,  1)( 22,  1)(  3,   1) | 0.032540238 0.032540238 0.032540238 0.000000000 
Par#   584#  IS(  1,  2)( 22,  1)(  3,   1) | 0.106383169 0.106383169 0.106383169 0.000000000 
Par#   585#  IS(  1,  3)( 22,  1)(  3,   1) | 0.160200307 0.160200307 0.160200307 0.000000000 
Par#   586#  IS(  1,  4)( 22,  1)(  3,   1) | 0.418022102 0.418022102 0.418022102 0.000000000 
Par#   587#  IS(  1,  5)( 22,  1)(  3,   1) | 0.103879935 0.103879935 0.103879935 0.000000000 
Par#   588#  IS(  1,  6)( 22,  1)(  3,   1) | 0.178974249 0.178974249 0.178974249 0.000000000 
Par#   589#  IS(  1,  1)( 23,  1)(  3,   1) | 0.032540238 0.032540238 0.032540238 0.000000000 
Par#   590#  IS(  1,  2)( 23,  1)(  3,   1) | 0.106383169 0.106383169 0.106383169 0.000000000 
Par#   591#  IS(  1,  3)( 23,  1)(  3,   1) | 0.160200307 0.160200307 0.160200307 0.000000000 
Par#   592#  IS(  1,  4)( 23,  1)(  3,   1) | 0.418022102 0.418022102 0.418022102 0.000000000 
Par#   593#  IS(  1,  5)( 23,  1)(  3,   1) | 0.103879935 0.103879935 0.103879935 0.000000000 
Par#   594#  IS(  1,  6)( 23,  1)(  3,   1) | 0.178974249 0.178974249 0.178974249 0.000000000 
Par#   595#  IS(  1,  1)( 24,  1)(  3,   1) | 0.032540238 0.032540238 0.032540238 0.000000000 
Par#   596#  IS(  1,  2)( 24,  1)(  3,   1) | 0.106383169 0.106383169 0.106383169 0.000000000 
Par#   597#  IS(  1,  3)( 24,  1)(  3,   1) | 0.160200307 0.160200307 0.160200307 0.000000000 
Par#   598#  IS(  1,  4)( 24,  1)(  3,   1) | 0.418022102 0.418022102 0.418022102 0.000000000 
Par#   599#  IS(  1,  5)( 24,  1)(  3,   1) | 0.103879935 0.103879935 0.103879935 0.000000000 
Par#   600#  IS(  1,  6)( 24,  1)(  3,   1) | 0.178974249 0.178974249 0.178974249 0.000000000 
Par#   601#  IS(  1,  1)( 25,  1)(  3,   1) | 0.032540238 0.032540238 0.032540238 0.000000000 
Par#   602#  IS(  1,  2)( 25,  1)(  3,   1) | 0.106383169 0.106383169 0.106383169 0.000000000 
Par#   603#  IS(  1,  3)( 25,  1)(  3,   1) | 0.160200307 0.160200307 0.160200307 0.000000000 
Par#   604#  IS(  1,  4)( 25,  1)(  3,   1) | 0.418022102 0.418022102 0.418022102 0.000000000 
Par#   605#  IS(  1,  5)( 25,  1)(  3,   1) | 0.103879935 0.103879935 0.103879935 0.000000000 
Par#   606#  IS(  1,  6)( 25,  1)(  3,   1) | 0.178974249 0.178974249 0.178974249 0.000000000 
Par#   607#  IS(  1,  1)( 26,  1)(  3,   1) | 0.032540238 0.032540238 0.032540238 0.000000000 
Par#   608#  IS(  1,  2)( 26,  1)(  3,   1) | 0.106383169 0.106383169 0.106383169 0.000000000 
Par#   609#  IS(  1,  3)( 26,  1)(  3,   1) | 0.160200307 0.160200307 0.160200307 0.000000000 
Par#   610#  IS(  1,  4)( 26,  1)(  3,   1) | 0.418022102 0.418022102 0.418022102 0.000000000 
Par#   611#  IS(  1,  5)( 26,  1)(  3,   1) | 0.103879935 0.103879935 0.103879935 0.000000000 
Par#   612#  IS(  1,  6)( 26,  1)(  3,   1) | 0.178974249 0.178974249 0.178974249 0.000000000 
Par#   613#  IS(  1,  1)( 27,  1)(  3,   1) | 0.032540238 0.032540238 0.032540238 0.000000000 
Par#   614#  IS(  1,  2)( 27,  1)(  3,   1) | 0.106383169 0.106383169 0.106383169 0.000000000 
Par#   615#  IS(  1,  3)( 27,  1)(  3,   1) | 0.160200307 0.160200307 0.160200307 0.000000000 
Par#   616#  IS(  1,  4)( 27,  1)(  3,   1) | 0.418022102 0.418022102 0.418022102 0.000000000 
Par#   617#  IS(  1,  5)( 27,  1)(  3,   1) | 0.103879935 0.103879935 0.103879935 0.000000000 
Par#   618#  IS(  1,  6)( 27,  1)(  3,   1) | 0.178974249 0.178974249 0.178974249 0.000000000 
Par#   619#  IS(  1,  1)( 28,  1)(  3,   1) | 0.032540238 0.032540238 0.032540238 0.000000000 
Par#   620#  IS(  1,  2)( 28,  1)(  3,   1) | 0.106383169 0.106383169 0.106383169 0.000000000 
Par#   621#  IS(  1,  3)( 28,  1)(  3,   1) | 0.160200307 0.160200307 0.160200307 0.000000000 
Par#   622#  IS(  1,  4)( 28,  1)(  3,   1) | 0.418022102 0.418022102 0.418022102 0.000000000 
Par#   623#  IS(  1,  5)( 28,  1)(  3,   1) | 0.103879935 0.103879935 0.103879935 0.000000000 
Par#   624#  IS(  1,  6)( 28,  1)(  3,   1) | 0.178974249 0.178974249 0.178974249 0.000000000 
Par#   625#  IS(  1,  1)( 29,  1)(  3,   1) | 0.032540238 0.032540238 0.032540238 0.000000000 
Par#   626#  IS(  1,  2)( 29,  1)(  3,   1) | 0.106383169 0.106383169 0.106383169 0.000000000 
Par#   627#  IS(  1,  3)( 29,  1)(  3,   1) | 0.160200307 0.160200307 0.160200307 0.000000000 
Par#   628#  IS(  1,  4)( 29,  1)(  3,   1) | 0.418022102 0.418022102 0.418022102 0.000000000 
Par#   629#  IS(  1,  5)( 29,  1)(  3,   1) | 0.103879935 0.103879935 0.103879935 0.000000000 
Par#   630#  IS(  1,  6)( 29,  1)(  3,   1) | 0.178974249 0.178974249 0.178974249 0.000000000 
Par#   631#  IS(  1,  1)( 30,  1)(  3,   1) | 0.032540238 0.032540238 0.032540238 0.000000000 
Par#   632#  IS(  1,  2)( 30,  1)(  3,   1) | 0.106383169 0.106383169 0.106383169 0.000000000 
Par#   633#  IS(  1,  3)( 30,  1)(  3,   1) | 0.160200307 0.160200307 0.160200307 0.000000000 
Par#   634#  IS(  1,  4)( 30,  1)(  3,   1) | 0.418022102 0.418022102 0.418022102 0.000000000 
Par#   635#  IS(  1,  5)( 30,  1)(  3,   1) | 0.103879935 0.103879935 0.103879935 0.000000000 
Par#   636#  IS(  1,  6)( 30,  1)(  3,   1) | 0.178974249 0.178974249 0.178974249 0.000000000 
Par#   637#  IS(  1,  1)( 31,  1)(  3,   1) | 0.032540238 0.032540238 0.032540238 0.000000000 
Par#   638#  IS(  1,  2)( 31,  1)(  3,   1) | 0.106383169 0.106383169 0.106383169 0.000000000 
Par#   639#  IS(  1,  3)( 31,  1)(  3,   1) | 0.160200307 0.160200307 0.160200307 0.000000000 
Par#   640#  IS(  1,  4)( 31,  1)(  3,   1) | 0.418022102 0.418022102 0.418022102 0.000000000 
Par#   641#  IS(  1,  5)( 31,  1)(  3,   1) | 0.103879935 0.103879935 0.103879935 0.000000000 
Par#   642#  IS(  1,  6)( 31,  1)(  3,   1) | 0.178974249 0.178974249 0.178974249 0.000000000 
Par#   643#  IS(  1,  1)( 32,  1)(  3,   1) | 0.032540238 0.032540238 0.032540238 0.000000000 
Par#   644#  IS(  1,  2)( 32,  1)(  3,   1) | 0.106383169 0.106383169 0.106383169 0.000000000 
Par#   645#  IS(  1,  3)( 32,  1)(  3,   1) | 0.160200307 0.160200307 0.160200307 0.000000000 
Par#   646#  IS(  1,  4)( 32,  1)(  3,   1) | 0.418022102 0.418022102 0.418022102 0.000000000 
Par#   647#  IS(  1,  5)( 32,  1)(  3,   1) | 0.103879935 0.103879935 0.103879935 0.000000000 
Par#   648#  IS(  1,  6)( 32,  1)(  3,   1) | 0.178974249 0.178974249 0.178974249 0.000000000 
Par#   649#  IS(  1,  1)( 33,  1)(  3,   1) | 0.032540238 0.032540238 0.032540238 0.000000000 
Par#   650#  IS(  1,  2)( 33,  1)(  3,   1) | 0.106383169 0.106383169 0.106383169 0.000000000 
Par#   651#  IS(  1,  3)( 33,  1)(  3,   1) | 0.160200307 0.160200307 0.160200307 0.000000000 
Par#   652#  IS(  1,  4)( 33,  1)(  3,   1) | 0.418022102 0.418022102 0.418022102 0.000000000 
Par#   653#  IS(  1,  5)( 33,  1)(  3,   1) | 0.103879935 0.103879935 0.103879935 0.000000000 
Par#   654#  IS(  1,  6)( 33,  1)(  3,   1) | 0.178974249 0.178974249 0.178974249 0.000000000 
Par#   655#  IS(  1,  1)( 34,  1)(  3,   1) | 0.032540238 0.032540238 0.032540238 0.000000000 
Par#   656#  IS(  1,  2)( 34,  1)(  3,   1) | 0.106383169 0.106383169 0.106383169 0.000000000 
Par#   657#  IS(  1,  3)( 34,  1)(  3,   1) | 0.160200307 0.160200307 0.160200307 0.000000000 
Par#   658#  IS(  1,  4)( 34,  1)(  3,   1) | 0.418022102 0.418022102 0.418022102 0.000000000 
Par#   659#  IS(  1,  5)( 34,  1)(  3,   1) | 0.103879935 0.103879935 0.103879935 0.000000000 
Par#   660#  IS(  1,  6)( 34,  1)(  3,   1) | 0.178974249 0.178974249 0.178974249 0.000000000 
Par#   661#  IS(  1,  1)( 35,  1)(  3,   1) | 0.032540238 0.032540238 0.032540238 0.000000000 
Par#   662#  IS(  1,  2)( 35,  1)(  3,   1) | 0.106383169 0.106383169 0.106383169 0.000000000 
Par#   663#  IS(  1,  3)( 35,  1)(  3,   1) | 0.160200307 0.160200307 0.160200307 0.000000000 
Par#   664#  IS(  1,  4)( 35,  1)(  3,   1) | 0.418022102 0.418022102 0.418022102 0.000000000 
Par#   665#  IS(  1,  5)( 35,  1)(  3,   1) | 0.103879935 0.103879935 0.103879935 0.000000000 
Par#   666#  IS(  1,  6)( 35,  1)(  3,   1) | 0.178974249 0.178974249 0.178974249 0.000000000 
Par#   667#  IS(  1,  1)( 36,  1)(  3,   1) | 0.032540238 0.032540238 0.032540238 0.000000000 
Par#   668#  IS(  1,  2)( 36,  1)(  3,   1) | 0.106383169 0.106383169 0.106383169 0.000000000 
Par#   669#  IS(  1,  3)( 36,  1)(  3,   1) | 0.160200307 0.160200307 0.160200307 0.000000000 
Par#   670#  IS(  1,  4)( 36,  1)(  3,   1) | 0.418022102 0.418022102 0.418022102 0.000000000 
Par#   671#  IS(  1,  5)( 36,  1)(  3,   1) | 0.103879935 0.103879935 0.103879935 0.000000000 
Par#   672#  IS(  1,  6)( 36,  1)(  3,   1) | 0.178974249 0.178974249 0.178974249 0.000000000 
Par#   673#  IS(  1,  1)( 37,  1)(  3,   1) | 0.032540238 0.032540238 0.032540238 0.000000000 
Par#   674#  IS(  1,  2)( 37,  1)(  3,   1) | 0.106383169 0.106383169 0.106383169 0.000000000 
Par#   675#  IS(  1,  3)( 37,  1)(  3,   1) | 0.160200307 0.160200307 0.160200307 0.000000000 
Par#   676#  IS(  1,  4)( 37,  1)(  3,   1) | 0.418022102 0.418022102 0.418022102 0.000000000 
Par#   677#  IS(  1,  5)( 37,  1)(  3,   1) | 0.103879935 0.103879935 0.103879935 0.000000000 
Par#   678#  IS(  1,  6)( 37,  1)(  3,   1) | 0.178974249 0.178974249 0.178974249 0.000000000 
Par#   679#  IS(  1,  1)( 38,  1)(  3,   1) | 0.032540238 0.032540238 0.032540238 0.000000000 
Par#   680#  IS(  1,  2)( 38,  1)(  3,   1) | 0.106383169 0.106383169 0.106383169 0.000000000 
Par#   681#  IS(  1,  3)( 38,  1)(  3,   1) | 0.160200307 0.160200307 0.160200307 0.000000000 
Par#   682#  IS(  1,  4)( 38,  1)(  3,   1) | 0.418022102 0.418022102 0.418022102 0.000000000 
Par#   683#  IS(  1,  5)( 38,  1)(  3,   1) | 0.103879935 0.103879935 0.103879935 0.000000000 
Par#   684#  IS(  1,  6)( 38,  1)(  3,   1) | 0.178974249 0.178974249 0.178974249 0.000000000 
Par#   685#  IS(  1,  1)(  1,  1)(  4,   1) | 0.032765298 0.032765298 0.032765298 0.000000000 
Par#   686#  IS(  1,  2)(  1,  1)(  4,   1) | 0.142856068 0.142856068 0.142856068 0.000000000 
Par#   687#  IS(  1,  3)(  1,  1)(  4,   1) | 0.123198144 0.123198144 0.123198144 0.000000000 
Par#   688#  IS(  1,  4)(  1,  1)(  4,   1) | 0.440367609 0.440367609 0.440367609 0.000000000 
Par#   689#  IS(  1,  5)(  1,  1)(  4,   1) | 0.083879240 0.083879240 0.083879240 0.000000000 
Par#   690#  IS(  1,  6)(  1,  1)(  4,   1) | 0.176933641 0.176933641 0.176933641 0.000000000 
Par#   691#  IS(  1,  1)(  2,  1)(  4,   1) | 0.032765298 0.032765298 0.032765298 0.000000000 
Par#   692#  IS(  1,  2)(  2,  1)(  4,   1) | 0.142856068 0.142856068 0.142856068 0.000000000 
Par#   693#  IS(  1,  3)(  2,  1)(  4,   1) | 0.123198144 0.123198144 0.123198144 0.000000000 
Par#   694#  IS(  1,  4)(  2,  1)(  4,   1) | 0.440367609 0.440367609 0.440367609 0.000000000 
Par#   695#  IS(  1,  5)(  2,  1)(  4,   1) | 0.083879240 0.083879240 0.083879240 0.000000000 
Par#   696#  IS(  1,  6)(  2,  1)(  4,   1) | 0.176933641 0.176933641 0.176933641 0.000000000 
Par#   697#  IS(  1,  1)(  3,  1)(  4,   1) | 0.032765298 0.032765298 0.032765298 0.000000000 
Par#   698#  IS(  1,  2)(  3,  1)(  4,   1) | 0.142856068 0.142856068 0.142856068 0.000000000 
Par#   699#  IS(  1,  3)(  3,  1)(  4,   1) | 0.123198144 0.123198144 0.123198144 0.000000000 
Par#   700#  IS(  1,  4)(  3,  1)(  4,   1) | 0.440367609 0.440367609 0.440367609 0.000000000 
Par#   701#  IS(  1,  5)(  3,  1)(  4,   1) | 0.083879240 0.083879240 0.083879240 0.000000000 
Par#   702#  IS(  1,  6)(  3,  1)(  4,   1) | 0.176933641 0.176933641 0.176933641 0.000000000 
Par#   703#  IS(  1,  1)(  4,  1)(  4,   1) | 0.032765298 0.032765298 0.032765298 0.000000000 
Par#   704#  IS(  1,  2)(  4,  1)(  4,   1) | 0.142856068 0.142856068 0.142856068 0.000000000 
Par#   705#  IS(  1,  3)(  4,  1)(  4,   1) | 0.123198144 0.123198144 0.123198144 0.000000000 
Par#   706#  IS(  1,  4)(  4,  1)(  4,   1) | 0.440367609 0.440367609 0.440367609 0.000000000 
Par#   707#  IS(  1,  5)(  4,  1)(  4,   1) | 0.083879240 0.083879240 0.083879240 0.000000000 
Par#   708#  IS(  1,  6)(  4,  1)(  4,   1) | 0.176933641 0.176933641 0.176933641 0.000000000 
Par#   709#  IS(  1,  1)(  5,  1)(  4,   1) | 0.032765298 0.032765298 0.032765298 0.000000000 
Par#   710#  IS(  1,  2)(  5,  1)(  4,   1) | 0.142856068 0.142856068 0.142856068 0.000000000 
Par#   711#  IS(  1,  3)(  5,  1)(  4,   1) | 0.123198144 0.123198144 0.123198144 0.000000000 
Par#   712#  IS(  1,  4)(  5,  1)(  4,   1) | 0.440367609 0.440367609 0.440367609 0.000000000 
Par#   713#  IS(  1,  5)(  5,  1)(  4,   1) | 0.083879240 0.083879240 0.083879240 0.000000000 
Par#   714#  IS(  1,  6)(  5,  1)(  4,   1) | 0.176933641 0.176933641 0.176933641 0.000000000 
Par#   715#  IS(  1,  1)(  6,  1)(  4,   1) | 0.032765298 0.032765298 0.032765298 0.000000000 
Par#   716#  IS(  1,  2)(  6,  1)(  4,   1) | 0.142856068 0.142856068 0.142856068 0.000000000 
Par#   717#  IS(  1,  3)(  6,  1)(  4,   1) | 0.123198144 0.123198144 0.123198144 0.000000000 
Par#   718#  IS(  1,  4)(  6,  1)(  4,   1) | 0.440367609 0.440367609 0.440367609 0.000000000 
Par#   719#  IS(  1,  5)(  6,  1)(  4,   1) | 0.083879240 0.083879240 0.083879240 0.000000000 
Par#   720#  IS(  1,  6)(  6,  1)(  4,   1) | 0.176933641 0.176933641 0.176933641 0.000000000 
Par#   721#  IS(  1,  1)(  7,  1)(  4,   1) | 0.032765298 0.032765298 0.032765298 0.000000000 
Par#   722#  IS(  1,  2)(  7,  1)(  4,   1) | 0.142856068 0.142856068 0.142856068 0.000000000 
Par#   723#  IS(  1,  3)(  7,  1)(  4,   1) | 0.123198144 0.123198144 0.123198144 0.000000000 
Par#   724#  IS(  1,  4)(  7,  1)(  4,   1) | 0.440367609 0.440367609 0.440367609 0.000000000 
Par#   725#  IS(  1,  5)(  7,  1)(  4,   1) | 0.083879240 0.083879240 0.083879240 0.000000000 
Par#   726#  IS(  1,  6)(  7,  1)(  4,   1) | 0.176933641 0.176933641 0.176933641 0.000000000 
Par#   727#  IS(  1,  1)(  8,  1)(  4,   1) | 0.032765298 0.032765298 0.032765298 0.000000000 
Par#   728#  IS(  1,  2)(  8,  1)(  4,   1) | 0.142856068 0.142856068 0.142856068 0.000000000 
Par#   729#  IS(  1,  3)(  8,  1)(  4,   1) | 0.123198144 0.123198144 0.123198144 0.000000000 
Par#   730#  IS(  1,  4)(  8,  1)(  4,   1) | 0.440367609 0.440367609 0.440367609 0.000000000 
Par#   731#  IS(  1,  5)(  8,  1)(  4,   1) | 0.083879240 0.083879240 0.083879240 0.000000000 
Par#   732#  IS(  1,  6)(  8,  1)(  4,   1) | 0.176933641 0.176933641 0.176933641 0.000000000 
Par#   733#  IS(  1,  1)(  9,  1)(  4,   1) | 0.032765298 0.032765298 0.032765298 0.000000000 
Par#   734#  IS(  1,  2)(  9,  1)(  4,   1) | 0.142856068 0.142856068 0.142856068 0.000000000 
Par#   735#  IS(  1,  3)(  9,  1)(  4,   1) | 0.123198144 0.123198144 0.123198144 0.000000000 
Par#   736#  IS(  1,  4)(  9,  1)(  4,   1) | 0.440367609 0.440367609 0.440367609 0.000000000 
Par#   737#  IS(  1,  5)(  9,  1)(  4,   1) | 0.083879240 0.083879240 0.083879240 0.000000000 
Par#   738#  IS(  1,  6)(  9,  1)(  4,   1) | 0.176933641 0.176933641 0.176933641 0.000000000 
Par#   739#  IS(  1,  1)( 10,  1)(  4,   1) | 0.032765298 0.032765298 0.032765298 0.000000000 
Par#   740#  IS(  1,  2)( 10,  1)(  4,   1) | 0.142856068 0.142856068 0.142856068 0.000000000 
Par#   741#  IS(  1,  3)( 10,  1)(  4,   1) | 0.123198144 0.123198144 0.123198144 0.000000000 
Par#   742#  IS(  1,  4)( 10,  1)(  4,   1) | 0.440367609 0.440367609 0.440367609 0.000000000 
Par#   743#  IS(  1,  5)( 10,  1)(  4,   1) | 0.083879240 0.083879240 0.083879240 0.000000000 
Par#   744#  IS(  1,  6)( 10,  1)(  4,   1) | 0.176933641 0.176933641 0.176933641 0.000000000 
Par#   745#  IS(  1,  1)( 11,  1)(  4,   1) | 0.032765298 0.032765298 0.032765298 0.000000000 
Par#   746#  IS(  1,  2)( 11,  1)(  4,   1) | 0.142856068 0.142856068 0.142856068 0.000000000 
Par#   747#  IS(  1,  3)( 11,  1)(  4,   1) | 0.123198144 0.123198144 0.123198144 0.000000000 
Par#   748#  IS(  1,  4)( 11,  1)(  4,   1) | 0.440367609 0.440367609 0.440367609 0.000000000 
Par#   749#  IS(  1,  5)( 11,  1)(  4,   1) | 0.083879240 0.083879240 0.083879240 0.000000000 
Par#   750#  IS(  1,  6)( 11,  1)(  4,   1) | 0.176933641 0.176933641 0.176933641 0.000000000 
Par#   751#  IS(  1,  1)( 12,  1)(  4,   1) | 0.032765298 0.032765298 0.032765298 0.000000000 
Par#   752#  IS(  1,  2)( 12,  1)(  4,   1) | 0.142856068 0.142856068 0.142856068 0.000000000 
Par#   753#  IS(  1,  3)( 12,  1)(  4,   1) | 0.123198144 0.123198144 0.123198144 0.000000000 
Par#   754#  IS(  1,  4)( 12,  1)(  4,   1) | 0.440367609 0.440367609 0.440367609 0.000000000 
Par#   755#  IS(  1,  5)( 12,  1)(  4,   1) | 0.083879240 0.083879240 0.083879240 0.000000000 
Par#   756#  IS(  1,  6)( 12,  1)(  4,   1) | 0.176933641 0.176933641 0.176933641 0.000000000 
Par#   757#  IS(  1,  1)( 13,  1)(  4,   1) | 0.032765298 0.032765298 0.032765298 0.000000000 
Par#   758#  IS(  1,  2)( 13,  1)(  4,   1) | 0.142856068 0.142856068 0.142856068 0.000000000 
Par#   759#  IS(  1,  3)( 13,  1)(  4,   1) | 0.123198144 0.123198144 0.123198144 0.000000000 
Par#   760#  IS(  1,  4)( 13,  1)(  4,   1) | 0.440367609 0.440367609 0.440367609 0.000000000 
Par#   761#  IS(  1,  5)( 13,  1)(  4,   1) | 0.083879240 0.083879240 0.083879240 0.000000000 
Par#   762#  IS(  1,  6)( 13,  1)(  4,   1) | 0.176933641 0.176933641 0.176933641 0.000000000 
Par#   763#  IS(  1,  1)( 14,  1)(  4,   1) | 0.032765298 0.032765298 0.032765298 0.000000000 
Par#   764#  IS(  1,  2)( 14,  1)(  4,   1) | 0.142856068 0.142856068 0.142856068 0.000000000 
Par#   765#  IS(  1,  3)( 14,  1)(  4,   1) | 0.123198144 0.123198144 0.123198144 0.000000000 
Par#   766#  IS(  1,  4)( 14,  1)(  4,   1) | 0.440367609 0.440367609 0.440367609 0.000000000 
Par#   767#  IS(  1,  5)( 14,  1)(  4,   1) | 0.083879240 0.083879240 0.083879240 0.000000000 
Par#   768#  IS(  1,  6)( 14,  1)(  4,   1) | 0.176933641 0.176933641 0.176933641 0.000000000 
Par#   769#  IS(  1,  1)( 15,  1)(  4,   1) | 0.032765298 0.032765298 0.032765298 0.000000000 
Par#   770#  IS(  1,  2)( 15,  1)(  4,   1) | 0.142856068 0.142856068 0.142856068 0.000000000 
Par#   771#  IS(  1,  3)( 15,  1)(  4,   1) | 0.123198144 0.123198144 0.123198144 0.000000000 
Par#   772#  IS(  1,  4)( 15,  1)(  4,   1) | 0.440367609 0.440367609 0.440367609 0.000000000 
Par#   773#  IS(  1,  5)( 15,  1)(  4,   1) | 0.083879240 0.083879240 0.083879240 0.000000000 
Par#   774#  IS(  1,  6)( 15,  1)(  4,   1) | 0.176933641 0.176933641 0.176933641 0.000000000 
Par#   775#  IS(  1,  1)( 16,  1)(  4,   1) | 0.032765298 0.032765298 0.032765298 0.000000000 
Par#   776#  IS(  1,  2)( 16,  1)(  4,   1) | 0.142856068 0.142856068 0.142856068 0.000000000 
Par#   777#  IS(  1,  3)( 16,  1)(  4,   1) | 0.123198144 0.123198144 0.123198144 0.000000000 
Par#   778#  IS(  1,  4)( 16,  1)(  4,   1) | 0.440367609 0.440367609 0.440367609 0.000000000 
Par#   779#  IS(  1,  5)( 16,  1)(  4,   1) | 0.083879240 0.083879240 0.083879240 0.000000000 
Par#   780#  IS(  1,  6)( 16,  1)(  4,   1) | 0.176933641 0.176933641 0.176933641 0.000000000 
Par#   781#  IS(  1,  1)( 17,  1)(  4,   1) | 0.032765298 0.032765298 0.032765298 0.000000000 
Par#   782#  IS(  1,  2)( 17,  1)(  4,   1) | 0.142856068 0.142856068 0.142856068 0.000000000 
Par#   783#  IS(  1,  3)( 17,  1)(  4,   1) | 0.123198144 0.123198144 0.123198144 0.000000000 
Par#   784#  IS(  1,  4)( 17,  1)(  4,   1) | 0.440367609 0.440367609 0.440367609 0.000000000 
Par#   785#  IS(  1,  5)( 17,  1)(  4,   1) | 0.083879240 0.083879240 0.083879240 0.000000000 
Par#   786#  IS(  1,  6)( 17,  1)(  4,   1) | 0.176933641 0.176933641 0.176933641 0.000000000 
Par#   787#  IS(  1,  1)( 18,  1)(  4,   1) | 0.032765298 0.032765298 0.032765298 0.000000000 
Par#   788#  IS(  1,  2)( 18,  1)(  4,   1) | 0.142856068 0.142856068 0.142856068 0.000000000 
Par#   789#  IS(  1,  3)( 18,  1)(  4,   1) | 0.123198144 0.123198144 0.123198144 0.000000000 
Par#   790#  IS(  1,  4)( 18,  1)(  4,   1) | 0.440367609 0.440367609 0.440367609 0.000000000 
Par#   791#  IS(  1,  5)( 18,  1)(  4,   1) | 0.083879240 0.083879240 0.083879240 0.000000000 
Par#   792#  IS(  1,  6)( 18,  1)(  4,   1) | 0.176933641 0.176933641 0.176933641 0.000000000 
Par#   793#  IS(  1,  1)( 19,  1)(  4,   1) | 0.032765298 0.032765298 0.032765298 0.000000000 
Par#   794#  IS(  1,  2)( 19,  1)(  4,   1) | 0.142856068 0.142856068 0.142856068 0.000000000 
Par#   795#  IS(  1,  3)( 19,  1)(  4,   1) | 0.123198144 0.123198144 0.123198144 0.000000000 
Par#   796#  IS(  1,  4)( 19,  1)(  4,   1) | 0.440367609 0.440367609 0.440367609 0.000000000 
Par#   797#  IS(  1,  5)( 19,  1)(  4,   1) | 0.083879240 0.083879240 0.083879240 0.000000000 
Par#   798#  IS(  1,  6)( 19,  1)(  4,   1) | 0.176933641 0.176933641 0.176933641 0.000000000 
Par#   799#  IS(  1,  1)( 20,  1)(  4,   1) | 0.032765298 0.032765298 0.032765298 0.000000000 
Par#   800#  IS(  1,  2)( 20,  1)(  4,   1) | 0.142856068 0.142856068 0.142856068 0.000000000 
Par#   801#  IS(  1,  3)( 20,  1)(  4,   1) | 0.123198144 0.123198144 0.123198144 0.000000000 
Par#   802#  IS(  1,  4)( 20,  1)(  4,   1) | 0.440367609 0.440367609 0.440367609 0.000000000 
Par#   803#  IS(  1,  5)( 20,  1)(  4,   1) | 0.083879240 0.083879240 0.083879240 0.000000000 
Par#   804#  IS(  1,  6)( 20,  1)(  4,   1) | 0.176933641 0.176933641 0.176933641 0.000000000 
Par#   805#  IS(  1,  1)( 21,  1)(  4,   1) | 0.032765298 0.032765298 0.032765298 0.000000000 
Par#   806#  IS(  1,  2)( 21,  1)(  4,   1) | 0.142856068 0.142856068 0.142856068 0.000000000 
Par#   807#  IS(  1,  3)( 21,  1)(  4,   1) | 0.123198144 0.123198144 0.123198144 0.000000000 
Par#   808#  IS(  1,  4)( 21,  1)(  4,   1) | 0.440367609 0.440367609 0.440367609 0.000000000 
Par#   809#  IS(  1,  5)( 21,  1)(  4,   1) | 0.083879240 0.083879240 0.083879240 0.000000000 
Par#   810#  IS(  1,  6)( 21,  1)(  4,   1) | 0.176933641 0.176933641 0.176933641 0.000000000 
Par#   811#  IS(  1,  1)( 22,  1)(  4,   1) | 0.032765298 0.032765298 0.032765298 0.000000000 
Par#   812#  IS(  1,  2)( 22,  1)(  4,   1) | 0.142856068 0.142856068 0.142856068 0.000000000 
Par#   813#  IS(  1,  3)( 22,  1)(  4,   1) | 0.123198144 0.123198144 0.123198144 0.000000000 
Par#   814#  IS(  1,  4)( 22,  1)(  4,   1) | 0.440367609 0.440367609 0.440367609 0.000000000 
Par#   815#  IS(  1,  5)( 22,  1)(  4,   1) | 0.083879240 0.083879240 0.083879240 0.000000000 
Par#   816#  IS(  1,  6)( 22,  1)(  4,   1) | 0.176933641 0.176933641 0.176933641 0.000000000 
Par#   817#  IS(  1,  1)( 23,  1)(  4,   1) | 0.032765298 0.032765298 0.032765298 0.000000000 
Par#   818#  IS(  1,  2)( 23,  1)(  4,   1) | 0.142856068 0.142856068 0.142856068 0.000000000 
Par#   819#  IS(  1,  3)( 23,  1)(  4,   1) | 0.123198144 0.123198144 0.123198144 0.000000000 
Par#   820#  IS(  1,  4)( 23,  1)(  4,   1) | 0.440367609 0.440367609 0.440367609 0.000000000 
Par#   821#  IS(  1,  5)( 23,  1)(  4,   1) | 0.083879240 0.083879240 0.083879240 0.000000000 
Par#   822#  IS(  1,  6)( 23,  1)(  4,   1) | 0.176933641 0.176933641 0.176933641 0.000000000 
Par#   823#  IS(  1,  1)( 24,  1)(  4,   1) | 0.032765298 0.032765298 0.032765298 0.000000000 
Par#   824#  IS(  1,  2)( 24,  1)(  4,   1) | 0.142856068 0.142856068 0.142856068 0.000000000 
Par#   825#  IS(  1,  3)( 24,  1)(  4,   1) | 0.123198144 0.123198144 0.123198144 0.000000000 
Par#   826#  IS(  1,  4)( 24,  1)(  4,   1) | 0.440367609 0.440367609 0.440367609 0.000000000 
Par#   827#  IS(  1,  5)( 24,  1)(  4,   1) | 0.083879240 0.083879240 0.083879240 0.000000000 
Par#   828#  IS(  1,  6)( 24,  1)(  4,   1) | 0.176933641 0.176933641 0.176933641 0.000000000 
Par#   829#  IS(  1,  1)( 25,  1)(  4,   1) | 0.032765298 0.032765298 0.032765298 0.000000000 
Par#   830#  IS(  1,  2)( 25,  1)(  4,   1) | 0.142856068 0.142856068 0.142856068 0.000000000 
Par#   831#  IS(  1,  3)( 25,  1)(  4,   1) | 0.123198144 0.123198144 0.123198144 0.000000000 
Par#   832#  IS(  1,  4)( 25,  1)(  4,   1) | 0.440367609 0.440367609 0.440367609 0.000000000 
Par#   833#  IS(  1,  5)( 25,  1)(  4,   1) | 0.083879240 0.083879240 0.083879240 0.000000000 
Par#   834#  IS(  1,  6)( 25,  1)(  4,   1) | 0.176933641 0.176933641 0.176933641 0.000000000 
Par#   835#  IS(  1,  1)( 26,  1)(  4,   1) | 0.032765298 0.032765298 0.032765298 0.000000000 
Par#   836#  IS(  1,  2)( 26,  1)(  4,   1) | 0.142856068 0.142856068 0.142856068 0.000000000 
Par#   837#  IS(  1,  3)( 26,  1)(  4,   1) | 0.123198144 0.123198144 0.123198144 0.000000000 
Par#   838#  IS(  1,  4)( 26,  1)(  4,   1) | 0.440367609 0.440367609 0.440367609 0.000000000 
Par#   839#  IS(  1,  5)( 26,  1)(  4,   1) | 0.083879240 0.083879240 0.083879240 0.000000000 
Par#   840#  IS(  1,  6)( 26,  1)(  4,   1) | 0.176933641 0.176933641 0.176933641 0.000000000 
Par#   841#  IS(  1,  1)( 27,  1)(  4,   1) | 0.032765298 0.032765298 0.032765298 0.000000000 
Par#   842#  IS(  1,  2)( 27,  1)(  4,   1) | 0.142856068 0.142856068 0.142856068 0.000000000 
Par#   843#  IS(  1,  3)( 27,  1)(  4,   1) | 0.123198144 0.123198144 0.123198144 0.000000000 
Par#   844#  IS(  1,  4)( 27,  1)(  4,   1) | 0.440367609 0.440367609 0.440367609 0.000000000 
Par#   845#  IS(  1,  5)( 27,  1)(  4,   1) | 0.083879240 0.083879240 0.083879240 0.000000000 
Par#   846#  IS(  1,  6)( 27,  1)(  4,   1) | 0.176933641 0.176933641 0.176933641 0.000000000 
Par#   847#  IS(  1,  1)( 28,  1)(  4,   1) | 0.032765298 0.032765298 0.032765298 0.000000000 
Par#   848#  IS(  1,  2)( 28,  1)(  4,   1) | 0.142856068 0.142856068 0.142856068 0.000000000 
Par#   849#  IS(  1,  3)( 28,  1)(  4,   1) | 0.123198144 0.123198144 0.123198144 0.000000000 
Par#   850#  IS(  1,  4)( 28,  1)(  4,   1) | 0.440367609 0.440367609 0.440367609 0.000000000 
Par#   851#  IS(  1,  5)( 28,  1)(  4,   1) | 0.083879240 0.083879240 0.083879240 0.000000000 
Par#   852#  IS(  1,  6)( 28,  1)(  4,   1) | 0.176933641 0.176933641 0.176933641 0.000000000 
Par#   853#  IS(  1,  1)( 29,  1)(  4,   1) | 0.032765298 0.032765298 0.032765298 0.000000000 
Par#   854#  IS(  1,  2)( 29,  1)(  4,   1) | 0.142856068 0.142856068 0.142856068 0.000000000 
Par#   855#  IS(  1,  3)( 29,  1)(  4,   1) | 0.123198144 0.123198144 0.123198144 0.000000000 
Par#   856#  IS(  1,  4)( 29,  1)(  4,   1) | 0.440367609 0.440367609 0.440367609 0.000000000 
Par#   857#  IS(  1,  5)( 29,  1)(  4,   1) | 0.083879240 0.083879240 0.083879240 0.000000000 
Par#   858#  IS(  1,  6)( 29,  1)(  4,   1) | 0.176933641 0.176933641 0.176933641 0.000000000 
Par#   859#  IS(  1,  1)( 30,  1)(  4,   1) | 0.032765298 0.032765298 0.032765298 0.000000000 
Par#   860#  IS(  1,  2)( 30,  1)(  4,   1) | 0.142856068 0.142856068 0.142856068 0.000000000 
Par#   861#  IS(  1,  3)( 30,  1)(  4,   1) | 0.123198144 0.123198144 0.123198144 0.000000000 
Par#   862#  IS(  1,  4)( 30,  1)(  4,   1) | 0.440367609 0.440367609 0.440367609 0.000000000 
Par#   863#  IS(  1,  5)( 30,  1)(  4,   1) | 0.083879240 0.083879240 0.083879240 0.000000000 
Par#   864#  IS(  1,  6)( 30,  1)(  4,   1) | 0.176933641 0.176933641 0.176933641 0.000000000 
Par#   865#  IS(  1,  1)( 31,  1)(  4,   1) | 0.032765298 0.032765298 0.032765298 0.000000000 
Par#   866#  IS(  1,  2)( 31,  1)(  4,   1) | 0.142856068 0.142856068 0.142856068 0.000000000 
Par#   867#  IS(  1,  3)( 31,  1)(  4,   1) | 0.123198144 0.123198144 0.123198144 0.000000000 
Par#   868#  IS(  1,  4)( 31,  1)(  4,   1) | 0.440367609 0.440367609 0.440367609 0.000000000 
Par#   869#  IS(  1,  5)( 31,  1)(  4,   1) | 0.083879240 0.083879240 0.083879240 0.000000000 
Par#   870#  IS(  1,  6)( 31,  1)(  4,   1) | 0.176933641 0.176933641 0.176933641 0.000000000 
Par#   871#  IS(  1,  1)( 32,  1)(  4,   1) | 0.032765298 0.032765298 0.032765298 0.000000000 
Par#   872#  IS(  1,  2)( 32,  1)(  4,   1) | 0.142856068 0.142856068 0.142856068 0.000000000 
Par#   873#  IS(  1,  3)( 32,  1)(  4,   1) | 0.123198144 0.123198144 0.123198144 0.000000000 
Par#   874#  IS(  1,  4)( 32,  1)(  4,   1) | 0.440367609 0.440367609 0.440367609 0.000000000 
Par#   875#  IS(  1,  5)( 32,  1)(  4,   1) | 0.083879240 0.083879240 0.083879240 0.000000000 
Par#   876#  IS(  1,  6)( 32,  1)(  4,   1) | 0.176933641 0.176933641 0.176933641 0.000000000 
Par#   877#  IS(  1,  1)( 33,  1)(  4,   1) | 0.032765298 0.032765298 0.032765298 0.000000000 
Par#   878#  IS(  1,  2)( 33,  1)(  4,   1) | 0.142856068 0.142856068 0.142856068 0.000000000 
Par#   879#  IS(  1,  3)( 33,  1)(  4,   1) | 0.123198144 0.123198144 0.123198144 0.000000000 
Par#   880#  IS(  1,  4)( 33,  1)(  4,   1) | 0.440367609 0.440367609 0.440367609 0.000000000 
Par#   881#  IS(  1,  5)( 33,  1)(  4,   1) | 0.083879240 0.083879240 0.083879240 0.000000000 
Par#   882#  IS(  1,  6)( 33,  1)(  4,   1) | 0.176933641 0.176933641 0.176933641 0.000000000 
Par#   883#  IS(  1,  1)( 34,  1)(  4,   1) | 0.032765298 0.032765298 0.032765298 0.000000000 
Par#   884#  IS(  1,  2)( 34,  1)(  4,   1) | 0.142856068 0.142856068 0.142856068 0.000000000 
Par#   885#  IS(  1,  3)( 34,  1)(  4,   1) | 0.123198144 0.123198144 0.123198144 0.000000000 
Par#   886#  IS(  1,  4)( 34,  1)(  4,   1) | 0.440367609 0.440367609 0.440367609 0.000000000 
Par#   887#  IS(  1,  5)( 34,  1)(  4,   1) | 0.083879240 0.083879240 0.083879240 0.000000000 
Par#   888#  IS(  1,  6)( 34,  1)(  4,   1) | 0.176933641 0.176933641 0.176933641 0.000000000 
Par#   889#  IS(  1,  1)( 35,  1)(  4,   1) | 0.032765298 0.032765298 0.032765298 0.000000000 
Par#   890#  IS(  1,  2)( 35,  1)(  4,   1) | 0.142856068 0.142856068 0.142856068 0.000000000 
Par#   891#  IS(  1,  3)( 35,  1)(  4,   1) | 0.123198144 0.123198144 0.123198144 0.000000000 
Par#   892#  IS(  1,  4)( 35,  1)(  4,   1) | 0.440367609 0.440367609 0.440367609 0.000000000 
Par#   893#  IS(  1,  5)( 35,  1)(  4,   1) | 0.083879240 0.083879240 0.083879240 0.000000000 
Par#   894#  IS(  1,  6)( 35,  1)(  4,   1) | 0.176933641 0.176933641 0.176933641 0.000000000 
Par#   895#  IS(  1,  1)( 36,  1)(  4,   1) | 0.032765298 0.032765298 0.032765298 0.000000000 
Par#   896#  IS(  1,  2)( 36,  1)(  4,   1) | 0.142856068 0.142856068 0.142856068 0.000000000 
Par#   897#  IS(  1,  3)( 36,  1)(  4,   1) | 0.123198144 0.123198144 0.123198144 0.000000000 
Par#   898#  IS(  1,  4)( 36,  1)(  4,   1) | 0.440367609 0.440367609 0.440367609 0.000000000 
Par#   899#  IS(  1,  5)( 36,  1)(  4,   1) | 0.083879240 0.083879240 0.083879240 0.000000000 
Par#   900#  IS(  1,  6)( 36,  1)(  4,   1) | 0.176933641 0.176933641 0.176933641 0.000000000 
Par#   901#  IS(  1,  1)( 37,  1)(  4,   1) | 0.032765298 0.032765298 0.032765298 0.000000000 
Par#   902#  IS(  1,  2)( 37,  1)(  4,   1) | 0.142856068 0.142856068 0.142856068 0.000000000 
Par#   903#  IS(  1,  3)( 37,  1)(  4,   1) | 0.123198144 0.123198144 0.123198144 0.000000000 
Par#   904#  IS(  1,  4)( 37,  1)(  4,   1) | 0.440367609 0.440367609 0.440367609 0.000000000 
Par#   905#  IS(  1,  5)( 37,  1)(  4,   1) | 0.083879240 0.083879240 0.083879240 0.000000000 
Par#   906#  IS(  1,  6)( 37,  1)(  4,   1) | 0.176933641 0.176933641 0.176933641 0.000000000 
Par#   907#  IS(  1,  1)( 38,  1)(  4,   1) | 0.032765298 0.032765298 0.032765298 0.000000000 
Par#   908#  IS(  1,  2)( 38,  1)(  4,   1) | 0.142856068 0.142856068 0.142856068 0.000000000 
Par#   909#  IS(  1,  3)( 38,  1)(  4,   1) | 0.123198144 0.123198144 0.123198144 0.000000000 
Par#   910#  IS(  1,  4)( 38,  1)(  4,   1) | 0.440367609 0.440367609 0.440367609 0.000000000 
Par#   911#  IS(  1,  5)( 38,  1)(  4,   1) | 0.083879240 0.083879240 0.083879240 0.000000000 
Par#   912#  IS(  1,  6)( 38,  1)(  4,   1) | 0.176933641 0.176933641 0.176933641 0.000000000 
Par#   913#  S(  1,  1)(  1,  1)(  1,   1) | 0.918642391 0.918642391 0.918642391 0.000000000 
Par#   914#  S(  2,  2)(  1,  1)(  1,   1) | 0.498793355 0.498793355 0.498793355 0.000000000 
Par#   915#  S(  3,  3)(  1,  1)(  1,   1) | 0.709311936 0.709311936 0.709311936 0.000000000 
Par#   916#  S(  4,  4)(  1,  1)(  1,   1) | 0.620429285 0.620429285 0.620429285 0.000000000 
Par#   917#  S(  5,  5)(  1,  1)(  1,   1) | 0.451653920 0.451653920 0.451653920 0.000000000 
Par#   918#  S(  6,  6)(  1,  1)(  1,   1) | 0.609580998 0.609580998 0.609580998 0.000000000 
Par#   919#  S(  1,  7)(  1,  1)(  1,   1) | 0.081357609 0.081357609 0.081357609 0.000000000 
Par#   920#  S(  2,  7)(  1,  1)(  1,   1) | 0.501206645 0.501206645 0.501206645 0.000000000 
Par#   921#  S(  3,  7)(  1,  1)(  1,   1) | 0.290688064 0.290688064 0.290688064 0.000000000 
Par#   922#  S(  4,  7)(  1,  1)(  1,   1) | 0.379570715 0.379570715 0.379570715 0.000000000 
Par#   923#  S(  5,  7)(  1,  1)(  1,   1) | 0.548346080 0.548346080 0.548346080 0.000000000 
Par#   924#  S(  6,  7)(  1,  1)(  1,   1) | 0.390419002 0.390419002 0.390419002 0.000000000 
Par#   925#  S(  7,  7)(  1,  1)(  1,   1) | 1.000000000 1.000000000 1.000000000 0.000000000 
Par#   926#  S(  1,  1)(  2,  1)(  1,   1) | 0.918642391 0.918642391 0.918642391 0.000000000 
Par#   927#  S(  2,  2)(  2,  1)(  1,   1) | 0.498793355 0.498793355 0.498793355 0.000000000 
Par#   928#  S(  3,  3)(  2,  1)(  1,   1) | 0.709311936 0.709311936 0.709311936 0.000000000 
Par#   929#  S(  4,  4)(  2,  1)(  1,   1) | 0.620429285 0.620429285 0.620429285 0.000000000 
Par#   930#  S(  5,  5)(  2,  1)(  1,   1) | 0.451653920 0.451653920 0.451653920 0.000000000 
Par#   931#  S(  6,  6)(  2,  1)(  1,   1) | 0.609580998 0.609580998 0.609580998 0.000000000 
Par#   932#  S(  1,  7)(  2,  1)(  1,   1) | 0.081357609 0.081357609 0.081357609 0.000000000 
Par#   933#  S(  2,  7)(  2,  1)(  1,   1) | 0.501206645 0.501206645 0.501206645 0.000000000 
Par#   934#  S(  3,  7)(  2,  1)(  1,   1) | 0.290688064 0.290688064 0.290688064 0.000000000 
Par#   935#  S(  4,  7)(  2,  1)(  1,   1) | 0.379570715 0.379570715 0.379570715 0.000000000 
Par#   936#  S(  5,  7)(  2,  1)(  1,   1) | 0.548346080 0.548346080 0.548346080 0.000000000 
Par#   937#  S(  6,  7)(  2,  1)(  1,   1) | 0.390419002 0.390419002 0.390419002 0.000000000 
Par#   938#  S(  7,  7)(  2,  1)(  1,   1) | 1.000000000 1.000000000 1.000000000 0.000000000 
Par#   939#  S(  1,  1)(  3,  1)(  1,   1) | 0.918642391 0.918642391 0.918642391 0.000000000 
Par#   940#  S(  2,  2)(  3,  1)(  1,   1) | 0.498793355 0.498793355 0.498793355 0.000000000 
Par#   941#  S(  3,  3)(  3,  1)(  1,   1) | 0.709311936 0.709311936 0.709311936 0.000000000 
Par#   942#  S(  4,  4)(  3,  1)(  1,   1) | 0.620429285 0.620429285 0.620429285 0.000000000 
Par#   943#  S(  5,  5)(  3,  1)(  1,   1) | 0.451653920 0.451653920 0.451653920 0.000000000 
Par#   944#  S(  6,  6)(  3,  1)(  1,   1) | 0.609580998 0.609580998 0.609580998 0.000000000 
Par#   945#  S(  1,  7)(  3,  1)(  1,   1) | 0.081357609 0.081357609 0.081357609 0.000000000 
Par#   946#  S(  2,  7)(  3,  1)(  1,   1) | 0.501206645 0.501206645 0.501206645 0.000000000 
Par#   947#  S(  3,  7)(  3,  1)(  1,   1) | 0.290688064 0.290688064 0.290688064 0.000000000 
Par#   948#  S(  4,  7)(  3,  1)(  1,   1) | 0.379570715 0.379570715 0.379570715 0.000000000 
Par#   949#  S(  5,  7)(  3,  1)(  1,   1) | 0.548346080 0.548346080 0.548346080 0.000000000 
Par#   950#  S(  6,  7)(  3,  1)(  1,   1) | 0.390419002 0.390419002 0.390419002 0.000000000 
Par#   951#  S(  7,  7)(  3,  1)(  1,   1) | 1.000000000 1.000000000 1.000000000 0.000000000 
Par#   952#  S(  1,  1)(  4,  1)(  1,   1) | 0.918642391 0.918642391 0.918642391 0.000000000 
Par#   953#  S(  2,  2)(  4,  1)(  1,   1) | 0.498793355 0.498793355 0.498793355 0.000000000 
Par#   954#  S(  3,  3)(  4,  1)(  1,   1) | 0.709311936 0.709311936 0.709311936 0.000000000 
Par#   955#  S(  4,  4)(  4,  1)(  1,   1) | 0.620429285 0.620429285 0.620429285 0.000000000 
Par#   956#  S(  5,  5)(  4,  1)(  1,   1) | 0.451653920 0.451653920 0.451653920 0.000000000 
Par#   957#  S(  6,  6)(  4,  1)(  1,   1) | 0.609580998 0.609580998 0.609580998 0.000000000 
Par#   958#  S(  1,  7)(  4,  1)(  1,   1) | 0.081357609 0.081357609 0.081357609 0.000000000 
Par#   959#  S(  2,  7)(  4,  1)(  1,   1) | 0.501206645 0.501206645 0.501206645 0.000000000 
Par#   960#  S(  3,  7)(  4,  1)(  1,   1) | 0.290688064 0.290688064 0.290688064 0.000000000 
Par#   961#  S(  4,  7)(  4,  1)(  1,   1) | 0.379570715 0.379570715 0.379570715 0.000000000 
Par#   962#  S(  5,  7)(  4,  1)(  1,   1) | 0.548346080 0.548346080 0.548346080 0.000000000 
Par#   963#  S(  6,  7)(  4,  1)(  1,   1) | 0.390419002 0.390419002 0.390419002 0.000000000 
Par#   964#  S(  7,  7)(  4,  1)(  1,   1) | 1.000000000 1.000000000 1.000000000 0.000000000 
Par#   965#  S(  1,  1)(  5,  1)(  1,   1) | 0.918642391 0.918642391 0.918642391 0.000000000 
Par#   966#  S(  2,  2)(  5,  1)(  1,   1) | 0.498793355 0.498793355 0.498793355 0.000000000 
Par#   967#  S(  3,  3)(  5,  1)(  1,   1) | 0.709311936 0.709311936 0.709311936 0.000000000 
Par#   968#  S(  4,  4)(  5,  1)(  1,   1) | 0.620429285 0.620429285 0.620429285 0.000000000 
Par#   969#  S(  5,  5)(  5,  1)(  1,   1) | 0.451653920 0.451653920 0.451653920 0.000000000 
Par#   970#  S(  6,  6)(  5,  1)(  1,   1) | 0.609580998 0.609580998 0.609580998 0.000000000 
Par#   971#  S(  1,  7)(  5,  1)(  1,   1) | 0.081357609 0.081357609 0.081357609 0.000000000 
Par#   972#  S(  2,  7)(  5,  1)(  1,   1) | 0.501206645 0.501206645 0.501206645 0.000000000 
Par#   973#  S(  3,  7)(  5,  1)(  1,   1) | 0.290688064 0.290688064 0.290688064 0.000000000 
Par#   974#  S(  4,  7)(  5,  1)(  1,   1) | 0.379570715 0.379570715 0.379570715 0.000000000 
Par#   975#  S(  5,  7)(  5,  1)(  1,   1) | 0.548346080 0.548346080 0.548346080 0.000000000 
Par#   976#  S(  6,  7)(  5,  1)(  1,   1) | 0.390419002 0.390419002 0.390419002 0.000000000 
Par#   977#  S(  7,  7)(  5,  1)(  1,   1) | 1.000000000 1.000000000 1.000000000 0.000000000 
Par#   978#  S(  1,  1)(  6,  1)(  1,   1) | 0.918642391 0.918642391 0.918642391 0.000000000 
Par#   979#  S(  2,  2)(  6,  1)(  1,   1) | 0.498793355 0.498793355 0.498793355 0.000000000 
Par#   980#  S(  3,  3)(  6,  1)(  1,   1) | 0.709311936 0.709311936 0.709311936 0.000000000 
Par#   981#  S(  4,  4)(  6,  1)(  1,   1) | 0.620429285 0.620429285 0.620429285 0.000000000 
Par#   982#  S(  5,  5)(  6,  1)(  1,   1) | 0.451653920 0.451653920 0.451653920 0.000000000 
Par#   983#  S(  6,  6)(  6,  1)(  1,   1) | 0.609580998 0.609580998 0.609580998 0.000000000 
Par#   984#  S(  1,  7)(  6,  1)(  1,   1) | 0.081357609 0.081357609 0.081357609 0.000000000 
Par#   985#  S(  2,  7)(  6,  1)(  1,   1) | 0.501206645 0.501206645 0.501206645 0.000000000 
Par#   986#  S(  3,  7)(  6,  1)(  1,   1) | 0.290688064 0.290688064 0.290688064 0.000000000 
Par#   987#  S(  4,  7)(  6,  1)(  1,   1) | 0.379570715 0.379570715 0.379570715 0.000000000 
Par#   988#  S(  5,  7)(  6,  1)(  1,   1) | 0.548346080 0.548346080 0.548346080 0.000000000 
Par#   989#  S(  6,  7)(  6,  1)(  1,   1) | 0.390419002 0.390419002 0.390419002 0.000000000 
Par#   990#  S(  7,  7)(  6,  1)(  1,   1) | 1.000000000 1.000000000 1.000000000 0.000000000 
Par#   991#  S(  1,  1)(  7,  1)(  1,   1) | 0.918642391 0.918642391 0.918642391 0.000000000 
Par#   992#  S(  2,  2)(  7,  1)(  1,   1) | 0.498793355 0.498793355 0.498793355 0.000000000 
Par#   993#  S(  3,  3)(  7,  1)(  1,   1) | 0.709311936 0.709311936 0.709311936 0.000000000 
Par#   994#  S(  4,  4)(  7,  1)(  1,   1) | 0.620429285 0.620429285 0.620429285 0.000000000 
Par#   995#  S(  5,  5)(  7,  1)(  1,   1) | 0.451653920 0.451653920 0.451653920 0.000000000 
Par#   996#  S(  6,  6)(  7,  1)(  1,   1) | 0.609580998 0.609580998 0.609580998 0.000000000 
Par#   997#  S(  1,  7)(  7,  1)(  1,   1) | 0.081357609 0.081357609 0.081357609 0.000000000 
Par#   998#  S(  2,  7)(  7,  1)(  1,   1) | 0.501206645 0.501206645 0.501206645 0.000000000 
Par#   999#  S(  3,  7)(  7,  1)(  1,   1) | 0.290688064 0.290688064 0.290688064 0.000000000 
Par#  1000#  S(  4,  7)(  7,  1)(  1,   1) | 0.379570715 0.379570715 0.379570715 0.000000000 
Par#  1001#  S(  5,  7)(  7,  1)(  1,   1) | 0.548346080 0.548346080 0.548346080 0.000000000 
Par#  1002#  S(  6,  7)(  7,  1)(  1,   1) | 0.390419002 0.390419002 0.390419002 0.000000000 
Par#  1003#  S(  7,  7)(  7,  1)(  1,   1) | 1.000000000 1.000000000 1.000000000 0.000000000 
Par#  1004#  S(  1,  1)(  8,  1)(  1,   1) | 0.918642391 0.918642391 0.918642391 0.000000000 
Par#  1005#  S(  2,  2)(  8,  1)(  1,   1) | 0.498793355 0.498793355 0.498793355 0.000000000 
Par#  1006#  S(  3,  3)(  8,  1)(  1,   1) | 0.709311936 0.709311936 0.709311936 0.000000000 
Par#  1007#  S(  4,  4)(  8,  1)(  1,   1) | 0.620429285 0.620429285 0.620429285 0.000000000 
Par#  1008#  S(  5,  5)(  8,  1)(  1,   1) | 0.451653920 0.451653920 0.451653920 0.000000000 
Par#  1009#  S(  6,  6)(  8,  1)(  1,   1) | 0.609580998 0.609580998 0.609580998 0.000000000 
Par#  1010#  S(  1,  7)(  8,  1)(  1,   1) | 0.081357609 0.081357609 0.081357609 0.000000000 
Par#  1011#  S(  2,  7)(  8,  1)(  1,   1) | 0.501206645 0.501206645 0.501206645 0.000000000 
Par#  1012#  S(  3,  7)(  8,  1)(  1,   1) | 0.290688064 0.290688064 0.290688064 0.000000000 
Par#  1013#  S(  4,  7)(  8,  1)(  1,   1) | 0.379570715 0.379570715 0.379570715 0.000000000 
Par#  1014#  S(  5,  7)(  8,  1)(  1,   1) | 0.548346080 0.548346080 0.548346080 0.000000000 
Par#  1015#  S(  6,  7)(  8,  1)(  1,   1) | 0.390419002 0.390419002 0.390419002 0.000000000 
Par#  1016#  S(  7,  7)(  8,  1)(  1,   1) | 1.000000000 1.000000000 1.000000000 0.000000000 
Par#  1017#  S(  1,  1)(  9,  1)(  1,   1) | 0.918642391 0.918642391 0.918642391 0.000000000 
Par#  1018#  S(  2,  2)(  9,  1)(  1,   1) | 0.498793355 0.498793355 0.498793355 0.000000000 
Par#  1019#  S(  3,  3)(  9,  1)(  1,   1) | 0.709311936 0.709311936 0.709311936 0.000000000 
Par#  1020#  S(  4,  4)(  9,  1)(  1,   1) | 0.620429285 0.620429285 0.620429285 0.000000000 
Par#  1021#  S(  5,  5)(  9,  1)(  1,   1) | 0.451653920 0.451653920 0.451653920 0.000000000 
Par#  1022#  S(  6,  6)(  9,  1)(  1,   1) | 0.609580998 0.609580998 0.609580998 0.000000000 
Par#  1023#  S(  1,  7)(  9,  1)(  1,   1) | 0.081357609 0.081357609 0.081357609 0.000000000 
Par#  1024#  S(  2,  7)(  9,  1)(  1,   1) | 0.501206645 0.501206645 0.501206645 0.000000000 
Par#  1025#  S(  3,  7)(  9,  1)(  1,   1) | 0.290688064 0.290688064 0.290688064 0.000000000 
Par#  1026#  S(  4,  7)(  9,  1)(  1,   1) | 0.379570715 0.379570715 0.379570715 0.000000000 
Par#  1027#  S(  5,  7)(  9,  1)(  1,   1) | 0.548346080 0.548346080 0.548346080 0.000000000 
Par#  1028#  S(  6,  7)(  9,  1)(  1,   1) | 0.390419002 0.390419002 0.390419002 0.000000000 
Par#  1029#  S(  7,  7)(  9,  1)(  1,   1) | 1.000000000 1.000000000 1.000000000 0.000000000 
Par#  1030#  S(  1,  1)( 10,  1)(  1,   1) | 0.918642391 0.918642391 0.918642391 0.000000000 
Par#  1031#  S(  2,  2)( 10,  1)(  1,   1) | 0.498793355 0.498793355 0.498793355 0.000000000 
Par#  1032#  S(  3,  3)( 10,  1)(  1,   1) | 0.709311936 0.709311936 0.709311936 0.000000000 
Par#  1033#  S(  4,  4)( 10,  1)(  1,   1) | 0.620429285 0.620429285 0.620429285 0.000000000 
Par#  1034#  S(  5,  5)( 10,  1)(  1,   1) | 0.451653920 0.451653920 0.451653920 0.000000000 
Par#  1035#  S(  6,  6)( 10,  1)(  1,   1) | 0.609580998 0.609580998 0.609580998 0.000000000 
Par#  1036#  S(  1,  7)( 10,  1)(  1,   1) | 0.081357609 0.081357609 0.081357609 0.000000000 
Par#  1037#  S(  2,  7)( 10,  1)(  1,   1) | 0.501206645 0.501206645 0.501206645 0.000000000 
Par#  1038#  S(  3,  7)( 10,  1)(  1,   1) | 0.290688064 0.290688064 0.290688064 0.000000000 
Par#  1039#  S(  4,  7)( 10,  1)(  1,   1) | 0.379570715 0.379570715 0.379570715 0.000000000 
Par#  1040#  S(  5,  7)( 10,  1)(  1,   1) | 0.548346080 0.548346080 0.548346080 0.000000000 
Par#  1041#  S(  6,  7)( 10,  1)(  1,   1) | 0.390419002 0.390419002 0.390419002 0.000000000 
Par#  1042#  S(  7,  7)( 10,  1)(  1,   1) | 1.000000000 1.000000000 1.000000000 0.000000000 
Par#  1043#  S(  1,  1)( 11,  1)(  1,   1) | 0.918642391 0.918642391 0.918642391 0.000000000 
Par#  1044#  S(  2,  2)( 11,  1)(  1,   1) | 0.498793355 0.498793355 0.498793355 0.000000000 
Par#  1045#  S(  3,  3)( 11,  1)(  1,   1) | 0.709311936 0.709311936 0.709311936 0.000000000 
Par#  1046#  S(  4,  4)( 11,  1)(  1,   1) | 0.620429285 0.620429285 0.620429285 0.000000000 
Par#  1047#  S(  5,  5)( 11,  1)(  1,   1) | 0.451653920 0.451653920 0.451653920 0.000000000 
Par#  1048#  S(  6,  6)( 11,  1)(  1,   1) | 0.609580998 0.609580998 0.609580998 0.000000000 
Par#  1049#  S(  1,  7)( 11,  1)(  1,   1) | 0.081357609 0.081357609 0.081357609 0.000000000 
Par#  1050#  S(  2,  7)( 11,  1)(  1,   1) | 0.501206645 0.501206645 0.501206645 0.000000000 
Par#  1051#  S(  3,  7)( 11,  1)(  1,   1) | 0.290688064 0.290688064 0.290688064 0.000000000 
Par#  1052#  S(  4,  7)( 11,  1)(  1,   1) | 0.379570715 0.379570715 0.379570715 0.000000000 
Par#  1053#  S(  5,  7)( 11,  1)(  1,   1) | 0.548346080 0.548346080 0.548346080 0.000000000 
Par#  1054#  S(  6,  7)( 11,  1)(  1,   1) | 0.390419002 0.390419002 0.390419002 0.000000000 
Par#  1055#  S(  7,  7)( 11,  1)(  1,   1) | 1.000000000 1.000000000 1.000000000 0.000000000 
Par#  1056#  S(  1,  1)( 12,  1)(  1,   1) | 0.918642391 0.918642391 0.918642391 0.000000000 
Par#  1057#  S(  2,  2)( 12,  1)(  1,   1) | 0.498793355 0.498793355 0.498793355 0.000000000 
Par#  1058#  S(  3,  3)( 12,  1)(  1,   1) | 0.709311936 0.709311936 0.709311936 0.000000000 
Par#  1059#  S(  4,  4)( 12,  1)(  1,   1) | 0.620429285 0.620429285 0.620429285 0.000000000 
Par#  1060#  S(  5,  5)( 12,  1)(  1,   1) | 0.451653920 0.451653920 0.451653920 0.000000000 
Par#  1061#  S(  6,  6)( 12,  1)(  1,   1) | 0.609580998 0.609580998 0.609580998 0.000000000 
Par#  1062#  S(  1,  7)( 12,  1)(  1,   1) | 0.081357609 0.081357609 0.081357609 0.000000000 
Par#  1063#  S(  2,  7)( 12,  1)(  1,   1) | 0.501206645 0.501206645 0.501206645 0.000000000 
Par#  1064#  S(  3,  7)( 12,  1)(  1,   1) | 0.290688064 0.290688064 0.290688064 0.000000000 
Par#  1065#  S(  4,  7)( 12,  1)(  1,   1) | 0.379570715 0.379570715 0.379570715 0.000000000 
Par#  1066#  S(  5,  7)( 12,  1)(  1,   1) | 0.548346080 0.548346080 0.548346080 0.000000000 
Par#  1067#  S(  6,  7)( 12,  1)(  1,   1) | 0.390419002 0.390419002 0.390419002 0.000000000 
Par#  1068#  S(  7,  7)( 12,  1)(  1,   1) | 1.000000000 1.000000000 1.000000000 0.000000000 
Par#  1069#  S(  1,  1)( 13,  1)(  1,   1) | 0.918642391 0.918642391 0.918642391 0.000000000 
Par#  1070#  S(  2,  2)( 13,  1)(  1,   1) | 0.498793355 0.498793355 0.498793355 0.000000000 
Par#  1071#  S(  3,  3)( 13,  1)(  1,   1) | 0.709311936 0.709311936 0.709311936 0.000000000 
Par#  1072#  S(  4,  4)( 13,  1)(  1,   1) | 0.620429285 0.620429285 0.620429285 0.000000000 
Par#  1073#  S(  5,  5)( 13,  1)(  1,   1) | 0.451653920 0.451653920 0.451653920 0.000000000 
Par#  1074#  S(  6,  6)( 13,  1)(  1,   1) | 0.609580998 0.609580998 0.609580998 0.000000000 
Par#  1075#  S(  1,  7)( 13,  1)(  1,   1) | 0.081357609 0.081357609 0.081357609 0.000000000 
Par#  1076#  S(  2,  7)( 13,  1)(  1,   1) | 0.501206645 0.501206645 0.501206645 0.000000000 
Par#  1077#  S(  3,  7)( 13,  1)(  1,   1) | 0.290688064 0.290688064 0.290688064 0.000000000 
Par#  1078#  S(  4,  7)( 13,  1)(  1,   1) | 0.379570715 0.379570715 0.379570715 0.000000000 
Par#  1079#  S(  5,  7)( 13,  1)(  1,   1) | 0.548346080 0.548346080 0.548346080 0.000000000 
Par#  1080#  S(  6,  7)( 13,  1)(  1,   1) | 0.390419002 0.390419002 0.390419002 0.000000000 
Par#  1081#  S(  7,  7)( 13,  1)(  1,   1) | 1.000000000 1.000000000 1.000000000 0.000000000 
Par#  1082#  S(  1,  1)( 14,  1)(  1,   1) | 0.918642391 0.918642391 0.918642391 0.000000000 
Par#  1083#  S(  2,  2)( 14,  1)(  1,   1) | 0.498793355 0.498793355 0.498793355 0.000000000 
Par#  1084#  S(  3,  3)( 14,  1)(  1,   1) | 0.709311936 0.709311936 0.709311936 0.000000000 
Par#  1085#  S(  4,  4)( 14,  1)(  1,   1) | 0.620429285 0.620429285 0.620429285 0.000000000 
Par#  1086#  S(  5,  5)( 14,  1)(  1,   1) | 0.451653920 0.451653920 0.451653920 0.000000000 
Par#  1087#  S(  6,  6)( 14,  1)(  1,   1) | 0.609580998 0.609580998 0.609580998 0.000000000 
Par#  1088#  S(  1,  7)( 14,  1)(  1,   1) | 0.081357609 0.081357609 0.081357609 0.000000000 
Par#  1089#  S(  2,  7)( 14,  1)(  1,   1) | 0.501206645 0.501206645 0.501206645 0.000000000 
Par#  1090#  S(  3,  7)( 14,  1)(  1,   1) | 0.290688064 0.290688064 0.290688064 0.000000000 
Par#  1091#  S(  4,  7)( 14,  1)(  1,   1) | 0.379570715 0.379570715 0.379570715 0.000000000 
Par#  1092#  S(  5,  7)( 14,  1)(  1,   1) | 0.548346080 0.548346080 0.548346080 0.000000000 
Par#  1093#  S(  6,  7)( 14,  1)(  1,   1) | 0.390419002 0.390419002 0.390419002 0.000000000 
Par#  1094#  S(  7,  7)( 14,  1)(  1,   1) | 1.000000000 1.000000000 1.000000000 0.000000000 
Par#  1095#  S(  1,  1)( 15,  1)(  1,   1) | 0.918642391 0.918642391 0.918642391 0.000000000 
Par#  1096#  S(  2,  2)( 15,  1)(  1,   1) | 0.498793355 0.498793355 0.498793355 0.000000000 
Par#  1097#  S(  3,  3)( 15,  1)(  1,   1) | 0.709311936 0.709311936 0.709311936 0.000000000 
Par#  1098#  S(  4,  4)( 15,  1)(  1,   1) | 0.620429285 0.620429285 0.620429285 0.000000000 
Par#  1099#  S(  5,  5)( 15,  1)(  1,   1) | 0.451653920 0.451653920 0.451653920 0.000000000 
Par#  1100#  S(  6,  6)( 15,  1)(  1,   1) | 0.609580998 0.609580998 0.609580998 0.000000000 
Par#  1101#  S(  1,  7)( 15,  1)(  1,   1) | 0.081357609 0.081357609 0.081357609 0.000000000 
Par#  1102#  S(  2,  7)( 15,  1)(  1,   1) | 0.501206645 0.501206645 0.501206645 0.000000000 
Par#  1103#  S(  3,  7)( 15,  1)(  1,   1) | 0.290688064 0.290688064 0.290688064 0.000000000 
Par#  1104#  S(  4,  7)( 15,  1)(  1,   1) | 0.379570715 0.379570715 0.379570715 0.000000000 
Par#  1105#  S(  5,  7)( 15,  1)(  1,   1) | 0.548346080 0.548346080 0.548346080 0.000000000 
Par#  1106#  S(  6,  7)( 15,  1)(  1,   1) | 0.390419002 0.390419002 0.390419002 0.000000000 
Par#  1107#  S(  7,  7)( 15,  1)(  1,   1) | 1.000000000 1.000000000 1.000000000 0.000000000 
Par#  1108#  S(  1,  1)( 16,  1)(  1,   1) | 0.918642391 0.918642391 0.918642391 0.000000000 
Par#  1109#  S(  2,  2)( 16,  1)(  1,   1) | 0.498793355 0.498793355 0.498793355 0.000000000 
Par#  1110#  S(  3,  3)( 16,  1)(  1,   1) | 0.709311936 0.709311936 0.709311936 0.000000000 
Par#  1111#  S(  4,  4)( 16,  1)(  1,   1) | 0.620429285 0.620429285 0.620429285 0.000000000 
Par#  1112#  S(  5,  5)( 16,  1)(  1,   1) | 0.451653920 0.451653920 0.451653920 0.000000000 
Par#  1113#  S(  6,  6)( 16,  1)(  1,   1) | 0.609580998 0.609580998 0.609580998 0.000000000 
Par#  1114#  S(  1,  7)( 16,  1)(  1,   1) | 0.081357609 0.081357609 0.081357609 0.000000000 
Par#  1115#  S(  2,  7)( 16,  1)(  1,   1) | 0.501206645 0.501206645 0.501206645 0.000000000 
Par#  1116#  S(  3,  7)( 16,  1)(  1,   1) | 0.290688064 0.290688064 0.290688064 0.000000000 
Par#  1117#  S(  4,  7)( 16,  1)(  1,   1) | 0.379570715 0.379570715 0.379570715 0.000000000 
Par#  1118#  S(  5,  7)( 16,  1)(  1,   1) | 0.548346080 0.548346080 0.548346080 0.000000000 
Par#  1119#  S(  6,  7)( 16,  1)(  1,   1) | 0.390419002 0.390419002 0.390419002 0.000000000 
Par#  1120#  S(  7,  7)( 16,  1)(  1,   1) | 1.000000000 1.000000000 1.000000000 0.000000000 
Par#  1121#  S(  1,  1)( 17,  1)(  1,   1) | 0.918642391 0.918642391 0.918642391 0.000000000 
Par#  1122#  S(  2,  2)( 17,  1)(  1,   1) | 0.498793355 0.498793355 0.498793355 0.000000000 
Par#  1123#  S(  3,  3)( 17,  1)(  1,   1) | 0.709311936 0.709311936 0.709311936 0.000000000 
Par#  1124#  S(  4,  4)( 17,  1)(  1,   1) | 0.620429285 0.620429285 0.620429285 0.000000000 
Par#  1125#  S(  5,  5)( 17,  1)(  1,   1) | 0.451653920 0.451653920 0.451653920 0.000000000 
Par#  1126#  S(  6,  6)( 17,  1)(  1,   1) | 0.609580998 0.609580998 0.609580998 0.000000000 
Par#  1127#  S(  1,  7)( 17,  1)(  1,   1) | 0.081357609 0.081357609 0.081357609 0.000000000 
Par#  1128#  S(  2,  7)( 17,  1)(  1,   1) | 0.501206645 0.501206645 0.501206645 0.000000000 
Par#  1129#  S(  3,  7)( 17,  1)(  1,   1) | 0.290688064 0.290688064 0.290688064 0.000000000 
Par#  1130#  S(  4,  7)( 17,  1)(  1,   1) | 0.379570715 0.379570715 0.379570715 0.000000000 
Par#  1131#  S(  5,  7)( 17,  1)(  1,   1) | 0.548346080 0.548346080 0.548346080 0.000000000 
Par#  1132#  S(  6,  7)( 17,  1)(  1,   1) | 0.390419002 0.390419002 0.390419002 0.000000000 
Par#  1133#  S(  7,  7)( 17,  1)(  1,   1) | 1.000000000 1.000000000 1.000000000 0.000000000 
Par#  1134#  S(  1,  1)( 18,  1)(  1,   1) | 0.918642391 0.918642391 0.918642391 0.000000000 
Par#  1135#  S(  2,  2)( 18,  1)(  1,   1) | 0.498793355 0.498793355 0.498793355 0.000000000 
Par#  1136#  S(  3,  3)( 18,  1)(  1,   1) | 0.709311936 0.709311936 0.709311936 0.000000000 
Par#  1137#  S(  4,  4)( 18,  1)(  1,   1) | 0.620429285 0.620429285 0.620429285 0.000000000 
Par#  1138#  S(  5,  5)( 18,  1)(  1,   1) | 0.451653920 0.451653920 0.451653920 0.000000000 
Par#  1139#  S(  6,  6)( 18,  1)(  1,   1) | 0.609580998 0.609580998 0.609580998 0.000000000 
Par#  1140#  S(  1,  7)( 18,  1)(  1,   1) | 0.081357609 0.081357609 0.081357609 0.000000000 
Par#  1141#  S(  2,  7)( 18,  1)(  1,   1) | 0.501206645 0.501206645 0.501206645 0.000000000 
Par#  1142#  S(  3,  7)( 18,  1)(  1,   1) | 0.290688064 0.290688064 0.290688064 0.000000000 
Par#  1143#  S(  4,  7)( 18,  1)(  1,   1) | 0.379570715 0.379570715 0.379570715 0.000000000 
Par#  1144#  S(  5,  7)( 18,  1)(  1,   1) | 0.548346080 0.548346080 0.548346080 0.000000000 
Par#  1145#  S(  6,  7)( 18,  1)(  1,   1) | 0.390419002 0.390419002 0.390419002 0.000000000 
Par#  1146#  S(  7,  7)( 18,  1)(  1,   1) | 1.000000000 1.000000000 1.000000000 0.000000000 
Par#  1147#  S(  1,  1)( 19,  1)(  1,   1) | 0.918642391 0.918642391 0.918642391 0.000000000 
Par#  1148#  S(  2,  2)( 19,  1)(  1,   1) | 0.498793355 0.498793355 0.498793355 0.000000000 
Par#  1149#  S(  3,  3)( 19,  1)(  1,   1) | 0.709311936 0.709311936 0.709311936 0.000000000 
Par#  1150#  S(  4,  4)( 19,  1)(  1,   1) | 0.620429285 0.620429285 0.620429285 0.000000000 
Par#  1151#  S(  5,  5)( 19,  1)(  1,   1) | 0.451653920 0.451653920 0.451653920 0.000000000 
Par#  1152#  S(  6,  6)( 19,  1)(  1,   1) | 0.609580998 0.609580998 0.609580998 0.000000000 
Par#  1153#  S(  1,  7)( 19,  1)(  1,   1) | 0.081357609 0.081357609 0.081357609 0.000000000 
Par#  1154#  S(  2,  7)( 19,  1)(  1,   1) | 0.501206645 0.501206645 0.501206645 0.000000000 
Par#  1155#  S(  3,  7)( 19,  1)(  1,   1) | 0.290688064 0.290688064 0.290688064 0.000000000 
Par#  1156#  S(  4,  7)( 19,  1)(  1,   1) | 0.379570715 0.379570715 0.379570715 0.000000000 
Par#  1157#  S(  5,  7)( 19,  1)(  1,   1) | 0.548346080 0.548346080 0.548346080 0.000000000 
Par#  1158#  S(  6,  7)( 19,  1)(  1,   1) | 0.390419002 0.390419002 0.390419002 0.000000000 
Par#  1159#  S(  7,  7)( 19,  1)(  1,   1) | 1.000000000 1.000000000 1.000000000 0.000000000 
Par#  1160#  S(  1,  1)( 20,  1)(  1,   1) | 0.918642391 0.918642391 0.918642391 0.000000000 
Par#  1161#  S(  2,  2)( 20,  1)(  1,   1) | 0.498793355 0.498793355 0.498793355 0.000000000 
Par#  1162#  S(  3,  3)( 20,  1)(  1,   1) | 0.709311936 0.709311936 0.709311936 0.000000000 
Par#  1163#  S(  4,  4)( 20,  1)(  1,   1) | 0.620429285 0.620429285 0.620429285 0.000000000 
Par#  1164#  S(  5,  5)( 20,  1)(  1,   1) | 0.451653920 0.451653920 0.451653920 0.000000000 
Par#  1165#  S(  6,  6)( 20,  1)(  1,   1) | 0.609580998 0.609580998 0.609580998 0.000000000 
Par#  1166#  S(  1,  7)( 20,  1)(  1,   1) | 0.081357609 0.081357609 0.081357609 0.000000000 
Par#  1167#  S(  2,  7)( 20,  1)(  1,   1) | 0.501206645 0.501206645 0.501206645 0.000000000 
Par#  1168#  S(  3,  7)( 20,  1)(  1,   1) | 0.290688064 0.290688064 0.290688064 0.000000000 
Par#  1169#  S(  4,  7)( 20,  1)(  1,   1) | 0.379570715 0.379570715 0.379570715 0.000000000 
Par#  1170#  S(  5,  7)( 20,  1)(  1,   1) | 0.548346080 0.548346080 0.548346080 0.000000000 
Par#  1171#  S(  6,  7)( 20,  1)(  1,   1) | 0.390419002 0.390419002 0.390419002 0.000000000 
Par#  1172#  S(  7,  7)( 20,  1)(  1,   1) | 1.000000000 1.000000000 1.000000000 0.000000000 
Par#  1173#  S(  1,  1)( 21,  1)(  1,   1) | 0.918642391 0.918642391 0.918642391 0.000000000 
Par#  1174#  S(  2,  2)( 21,  1)(  1,   1) | 0.498793355 0.498793355 0.498793355 0.000000000 
Par#  1175#  S(  3,  3)( 21,  1)(  1,   1) | 0.709311936 0.709311936 0.709311936 0.000000000 
Par#  1176#  S(  4,  4)( 21,  1)(  1,   1) | 0.620429285 0.620429285 0.620429285 0.000000000 
Par#  1177#  S(  5,  5)( 21,  1)(  1,   1) | 0.451653920 0.451653920 0.451653920 0.000000000 
Par#  1178#  S(  6,  6)( 21,  1)(  1,   1) | 0.609580998 0.609580998 0.609580998 0.000000000 
Par#  1179#  S(  1,  7)( 21,  1)(  1,   1) | 0.081357609 0.081357609 0.081357609 0.000000000 
Par#  1180#  S(  2,  7)( 21,  1)(  1,   1) | 0.501206645 0.501206645 0.501206645 0.000000000 
Par#  1181#  S(  3,  7)( 21,  1)(  1,   1) | 0.290688064 0.290688064 0.290688064 0.000000000 
Par#  1182#  S(  4,  7)( 21,  1)(  1,   1) | 0.379570715 0.379570715 0.379570715 0.000000000 
Par#  1183#  S(  5,  7)( 21,  1)(  1,   1) | 0.548346080 0.548346080 0.548346080 0.000000000 
Par#  1184#  S(  6,  7)( 21,  1)(  1,   1) | 0.390419002 0.390419002 0.390419002 0.000000000 
Par#  1185#  S(  7,  7)( 21,  1)(  1,   1) | 1.000000000 1.000000000 1.000000000 0.000000000 
Par#  1186#  S(  1,  1)( 22,  1)(  1,   1) | 0.918642391 0.918642391 0.918642391 0.000000000 
Par#  1187#  S(  2,  2)( 22,  1)(  1,   1) | 0.498793355 0.498793355 0.498793355 0.000000000 
Par#  1188#  S(  3,  3)( 22,  1)(  1,   1) | 0.709311936 0.709311936 0.709311936 0.000000000 
Par#  1189#  S(  4,  4)( 22,  1)(  1,   1) | 0.620429285 0.620429285 0.620429285 0.000000000 
Par#  1190#  S(  5,  5)( 22,  1)(  1,   1) | 0.451653920 0.451653920 0.451653920 0.000000000 
Par#  1191#  S(  6,  6)( 22,  1)(  1,   1) | 0.609580998 0.609580998 0.609580998 0.000000000 
Par#  1192#  S(  1,  7)( 22,  1)(  1,   1) | 0.081357609 0.081357609 0.081357609 0.000000000 
Par#  1193#  S(  2,  7)( 22,  1)(  1,   1) | 0.501206645 0.501206645 0.501206645 0.000000000 
Par#  1194#  S(  3,  7)( 22,  1)(  1,   1) | 0.290688064 0.290688064 0.290688064 0.000000000 
Par#  1195#  S(  4,  7)( 22,  1)(  1,   1) | 0.379570715 0.379570715 0.379570715 0.000000000 
Par#  1196#  S(  5,  7)( 22,  1)(  1,   1) | 0.548346080 0.548346080 0.548346080 0.000000000 
Par#  1197#  S(  6,  7)( 22,  1)(  1,   1) | 0.390419002 0.390419002 0.390419002 0.000000000 
Par#  1198#  S(  7,  7)( 22,  1)(  1,   1) | 1.000000000 1.000000000 1.000000000 0.000000000 
Par#  1199#  S(  1,  1)( 23,  1)(  1,   1) | 0.918642391 0.918642391 0.918642391 0.000000000 
Par#  1200#  S(  2,  2)( 23,  1)(  1,   1) | 0.498793355 0.498793355 0.498793355 0.000000000 
Par#  1201#  S(  3,  3)( 23,  1)(  1,   1) | 0.709311936 0.709311936 0.709311936 0.000000000 
Par#  1202#  S(  4,  4)( 23,  1)(  1,   1) | 0.620429285 0.620429285 0.620429285 0.000000000 
Par#  1203#  S(  5,  5)( 23,  1)(  1,   1) | 0.451653920 0.451653920 0.451653920 0.000000000 
Par#  1204#  S(  6,  6)( 23,  1)(  1,   1) | 0.609580998 0.609580998 0.609580998 0.000000000 
Par#  1205#  S(  1,  7)( 23,  1)(  1,   1) | 0.081357609 0.081357609 0.081357609 0.000000000 
Par#  1206#  S(  2,  7)( 23,  1)(  1,   1) | 0.501206645 0.501206645 0.501206645 0.000000000 
Par#  1207#  S(  3,  7)( 23,  1)(  1,   1) | 0.290688064 0.290688064 0.290688064 0.000000000 
Par#  1208#  S(  4,  7)( 23,  1)(  1,   1) | 0.379570715 0.379570715 0.379570715 0.000000000 
Par#  1209#  S(  5,  7)( 23,  1)(  1,   1) | 0.548346080 0.548346080 0.548346080 0.000000000 
Par#  1210#  S(  6,  7)( 23,  1)(  1,   1) | 0.390419002 0.390419002 0.390419002 0.000000000 
Par#  1211#  S(  7,  7)( 23,  1)(  1,   1) | 1.000000000 1.000000000 1.000000000 0.000000000 
Par#  1212#  S(  1,  1)( 24,  1)(  1,   1) | 0.918642391 0.918642391 0.918642391 0.000000000 
Par#  1213#  S(  2,  2)( 24,  1)(  1,   1) | 0.498793355 0.498793355 0.498793355 0.000000000 
Par#  1214#  S(  3,  3)( 24,  1)(  1,   1) | 0.709311936 0.709311936 0.709311936 0.000000000 
Par#  1215#  S(  4,  4)( 24,  1)(  1,   1) | 0.620429285 0.620429285 0.620429285 0.000000000 
Par#  1216#  S(  5,  5)( 24,  1)(  1,   1) | 0.451653920 0.451653920 0.451653920 0.000000000 
Par#  1217#  S(  6,  6)( 24,  1)(  1,   1) | 0.609580998 0.609580998 0.609580998 0.000000000 
Par#  1218#  S(  1,  7)( 24,  1)(  1,   1) | 0.081357609 0.081357609 0.081357609 0.000000000 
Par#  1219#  S(  2,  7)( 24,  1)(  1,   1) | 0.501206645 0.501206645 0.501206645 0.000000000 
Par#  1220#  S(  3,  7)( 24,  1)(  1,   1) | 0.290688064 0.290688064 0.290688064 0.000000000 
Par#  1221#  S(  4,  7)( 24,  1)(  1,   1) | 0.379570715 0.379570715 0.379570715 0.000000000 
Par#  1222#  S(  5,  7)( 24,  1)(  1,   1) | 0.548346080 0.548346080 0.548346080 0.000000000 
Par#  1223#  S(  6,  7)( 24,  1)(  1,   1) | 0.390419002 0.390419002 0.390419002 0.000000000 
Par#  1224#  S(  7,  7)( 24,  1)(  1,   1) | 1.000000000 1.000000000 1.000000000 0.000000000 
Par#  1225#  S(  1,  1)( 25,  1)(  1,   1) | 0.918642391 0.918642391 0.918642391 0.000000000 
Par#  1226#  S(  2,  2)( 25,  1)(  1,   1) | 0.498793355 0.498793355 0.498793355 0.000000000 
Par#  1227#  S(  3,  3)( 25,  1)(  1,   1) | 0.709311936 0.709311936 0.709311936 0.000000000 
Par#  1228#  S(  4,  4)( 25,  1)(  1,   1) | 0.620429285 0.620429285 0.620429285 0.000000000 
Par#  1229#  S(  5,  5)( 25,  1)(  1,   1) | 0.451653920 0.451653920 0.451653920 0.000000000 
Par#  1230#  S(  6,  6)( 25,  1)(  1,   1) | 0.609580998 0.609580998 0.609580998 0.000000000 
Par#  1231#  S(  1,  7)( 25,  1)(  1,   1) | 0.081357609 0.081357609 0.081357609 0.000000000 
Par#  1232#  S(  2,  7)( 25,  1)(  1,   1) | 0.501206645 0.501206645 0.501206645 0.000000000 
Par#  1233#  S(  3,  7)( 25,  1)(  1,   1) | 0.290688064 0.290688064 0.290688064 0.000000000 
Par#  1234#  S(  4,  7)( 25,  1)(  1,   1) | 0.379570715 0.379570715 0.379570715 0.000000000 
Par#  1235#  S(  5,  7)( 25,  1)(  1,   1) | 0.548346080 0.548346080 0.548346080 0.000000000 
Par#  1236#  S(  6,  7)( 25,  1)(  1,   1) | 0.390419002 0.390419002 0.390419002 0.000000000 
Par#  1237#  S(  7,  7)( 25,  1)(  1,   1) | 1.000000000 1.000000000 1.000000000 0.000000000 
Par#  1238#  S(  1,  1)( 26,  1)(  1,   1) | 0.918642391 0.918642391 0.918642391 0.000000000 
Par#  1239#  S(  2,  2)( 26,  1)(  1,   1) | 0.498793355 0.498793355 0.498793355 0.000000000 
Par#  1240#  S(  3,  3)( 26,  1)(  1,   1) | 0.709311936 0.709311936 0.709311936 0.000000000 
Par#  1241#  S(  4,  4)( 26,  1)(  1,   1) | 0.620429285 0.620429285 0.620429285 0.000000000 
Par#  1242#  S(  5,  5)( 26,  1)(  1,   1) | 0.451653920 0.451653920 0.451653920 0.000000000 
Par#  1243#  S(  6,  6)( 26,  1)(  1,   1) | 0.609580998 0.609580998 0.609580998 0.000000000 
Par#  1244#  S(  1,  7)( 26,  1)(  1,   1) | 0.081357609 0.081357609 0.081357609 0.000000000 
Par#  1245#  S(  2,  7)( 26,  1)(  1,   1) | 0.501206645 0.501206645 0.501206645 0.000000000 
Par#  1246#  S(  3,  7)( 26,  1)(  1,   1) | 0.290688064 0.290688064 0.290688064 0.000000000 
Par#  1247#  S(  4,  7)( 26,  1)(  1,   1) | 0.379570715 0.379570715 0.379570715 0.000000000 
Par#  1248#  S(  5,  7)( 26,  1)(  1,   1) | 0.548346080 0.548346080 0.548346080 0.000000000 
Par#  1249#  S(  6,  7)( 26,  1)(  1,   1) | 0.390419002 0.390419002 0.390419002 0.000000000 
Par#  1250#  S(  7,  7)( 26,  1)(  1,   1) | 1.000000000 1.000000000 1.000000000 0.000000000 
Par#  1251#  S(  1,  1)( 27,  1)(  1,   1) | 0.918642391 0.918642391 0.918642391 0.000000000 
Par#  1252#  S(  2,  2)( 27,  1)(  1,   1) | 0.498793355 0.498793355 0.498793355 0.000000000 
Par#  1253#  S(  3,  3)( 27,  1)(  1,   1) | 0.709311936 0.709311936 0.709311936 0.000000000 
Par#  1254#  S(  4,  4)( 27,  1)(  1,   1) | 0.620429285 0.620429285 0.620429285 0.000000000 
Par#  1255#  S(  5,  5)( 27,  1)(  1,   1) | 0.451653920 0.451653920 0.451653920 0.000000000 
Par#  1256#  S(  6,  6)( 27,  1)(  1,   1) | 0.609580998 0.609580998 0.609580998 0.000000000 
Par#  1257#  S(  1,  7)( 27,  1)(  1,   1) | 0.081357609 0.081357609 0.081357609 0.000000000 
Par#  1258#  S(  2,  7)( 27,  1)(  1,   1) | 0.501206645 0.501206645 0.501206645 0.000000000 
Par#  1259#  S(  3,  7)( 27,  1)(  1,   1) | 0.290688064 0.290688064 0.290688064 0.000000000 
Par#  1260#  S(  4,  7)( 27,  1)(  1,   1) | 0.379570715 0.379570715 0.379570715 0.000000000 
Par#  1261#  S(  5,  7)( 27,  1)(  1,   1) | 0.548346080 0.548346080 0.548346080 0.000000000 
Par#  1262#  S(  6,  7)( 27,  1)(  1,   1) | 0.390419002 0.390419002 0.390419002 0.000000000 
Par#  1263#  S(  7,  7)( 27,  1)(  1,   1) | 1.000000000 1.000000000 1.000000000 0.000000000 
Par#  1264#  S(  1,  1)( 28,  1)(  1,   1) | 0.918642391 0.918642391 0.918642391 0.000000000 
Par#  1265#  S(  2,  2)( 28,  1)(  1,   1) | 0.498793355 0.498793355 0.498793355 0.000000000 
Par#  1266#  S(  3,  3)( 28,  1)(  1,   1) | 0.709311936 0.709311936 0.709311936 0.000000000 
Par#  1267#  S(  4,  4)( 28,  1)(  1,   1) | 0.620429285 0.620429285 0.620429285 0.000000000 
Par#  1268#  S(  5,  5)( 28,  1)(  1,   1) | 0.451653920 0.451653920 0.451653920 0.000000000 
Par#  1269#  S(  6,  6)( 28,  1)(  1,   1) | 0.609580998 0.609580998 0.609580998 0.000000000 
Par#  1270#  S(  1,  7)( 28,  1)(  1,   1) | 0.081357609 0.081357609 0.081357609 0.000000000 
Par#  1271#  S(  2,  7)( 28,  1)(  1,   1) | 0.501206645 0.501206645 0.501206645 0.000000000 
Par#  1272#  S(  3,  7)( 28,  1)(  1,   1) | 0.290688064 0.290688064 0.290688064 0.000000000 
Par#  1273#  S(  4,  7)( 28,  1)(  1,   1) | 0.379570715 0.379570715 0.379570715 0.000000000 
Par#  1274#  S(  5,  7)( 28,  1)(  1,   1) | 0.548346080 0.548346080 0.548346080 0.000000000 
Par#  1275#  S(  6,  7)( 28,  1)(  1,   1) | 0.390419002 0.390419002 0.390419002 0.000000000 
Par#  1276#  S(  7,  7)( 28,  1)(  1,   1) | 1.000000000 1.000000000 1.000000000 0.000000000 
Par#  1277#  S(  1,  1)( 29,  1)(  1,   1) | 0.918642391 0.918642391 0.918642391 0.000000000 
Par#  1278#  S(  2,  2)( 29,  1)(  1,   1) | 0.498793355 0.498793355 0.498793355 0.000000000 
Par#  1279#  S(  3,  3)( 29,  1)(  1,   1) | 0.709311936 0.709311936 0.709311936 0.000000000 
Par#  1280#  S(  4,  4)( 29,  1)(  1,   1) | 0.620429285 0.620429285 0.620429285 0.000000000 
Par#  1281#  S(  5,  5)( 29,  1)(  1,   1) | 0.451653920 0.451653920 0.451653920 0.000000000 
Par#  1282#  S(  6,  6)( 29,  1)(  1,   1) | 0.609580998 0.609580998 0.609580998 0.000000000 
Par#  1283#  S(  1,  7)( 29,  1)(  1,   1) | 0.081357609 0.081357609 0.081357609 0.000000000 
Par#  1284#  S(  2,  7)( 29,  1)(  1,   1) | 0.501206645 0.501206645 0.501206645 0.000000000 
Par#  1285#  S(  3,  7)( 29,  1)(  1,   1) | 0.290688064 0.290688064 0.290688064 0.000000000 
Par#  1286#  S(  4,  7)( 29,  1)(  1,   1) | 0.379570715 0.379570715 0.379570715 0.000000000 
Par#  1287#  S(  5,  7)( 29,  1)(  1,   1) | 0.548346080 0.548346080 0.548346080 0.000000000 
Par#  1288#  S(  6,  7)( 29,  1)(  1,   1) | 0.390419002 0.390419002 0.390419002 0.000000000 
Par#  1289#  S(  7,  7)( 29,  1)(  1,   1) | 1.000000000 1.000000000 1.000000000 0.000000000 
Par#  1290#  S(  1,  1)( 30,  1)(  1,   1) | 0.918642391 0.918642391 0.918642391 0.000000000 
Par#  1291#  S(  2,  2)( 30,  1)(  1,   1) | 0.498793355 0.498793355 0.498793355 0.000000000 
Par#  1292#  S(  3,  3)( 30,  1)(  1,   1) | 0.709311936 0.709311936 0.709311936 0.000000000 
Par#  1293#  S(  4,  4)( 30,  1)(  1,   1) | 0.620429285 0.620429285 0.620429285 0.000000000 
Par#  1294#  S(  5,  5)( 30,  1)(  1,   1) | 0.451653920 0.451653920 0.451653920 0.000000000 
Par#  1295#  S(  6,  6)( 30,  1)(  1,   1) | 0.609580998 0.609580998 0.609580998 0.000000000 
Par#  1296#  S(  1,  7)( 30,  1)(  1,   1) | 0.081357609 0.081357609 0.081357609 0.000000000 
Par#  1297#  S(  2,  7)( 30,  1)(  1,   1) | 0.501206645 0.501206645 0.501206645 0.000000000 
Par#  1298#  S(  3,  7)( 30,  1)(  1,   1) | 0.290688064 0.290688064 0.290688064 0.000000000 
Par#  1299#  S(  4,  7)( 30,  1)(  1,   1) | 0.379570715 0.379570715 0.379570715 0.000000000 
Par#  1300#  S(  5,  7)( 30,  1)(  1,   1) | 0.548346080 0.548346080 0.548346080 0.000000000 
Par#  1301#  S(  6,  7)( 30,  1)(  1,   1) | 0.390419002 0.390419002 0.390419002 0.000000000 
Par#  1302#  S(  7,  7)( 30,  1)(  1,   1) | 1.000000000 1.000000000 1.000000000 0.000000000 
Par#  1303#  S(  1,  1)( 31,  1)(  1,   1) | 0.918642391 0.918642391 0.918642391 0.000000000 
Par#  1304#  S(  2,  2)( 31,  1)(  1,   1) | 0.498793355 0.498793355 0.498793355 0.000000000 
Par#  1305#  S(  3,  3)( 31,  1)(  1,   1) | 0.709311936 0.709311936 0.709311936 0.000000000 
Par#  1306#  S(  4,  4)( 31,  1)(  1,   1) | 0.620429285 0.620429285 0.620429285 0.000000000 
Par#  1307#  S(  5,  5)( 31,  1)(  1,   1) | 0.451653920 0.451653920 0.451653920 0.000000000 
Par#  1308#  S(  6,  6)( 31,  1)(  1,   1) | 0.609580998 0.609580998 0.609580998 0.000000000 
Par#  1309#  S(  1,  7)( 31,  1)(  1,   1) | 0.081357609 0.081357609 0.081357609 0.000000000 
Par#  1310#  S(  2,  7)( 31,  1)(  1,   1) | 0.501206645 0.501206645 0.501206645 0.000000000 
Par#  1311#  S(  3,  7)( 31,  1)(  1,   1) | 0.290688064 0.290688064 0.290688064 0.000000000 
Par#  1312#  S(  4,  7)( 31,  1)(  1,   1) | 0.379570715 0.379570715 0.379570715 0.000000000 
Par#  1313#  S(  5,  7)( 31,  1)(  1,   1) | 0.548346080 0.548346080 0.548346080 0.000000000 
Par#  1314#  S(  6,  7)( 31,  1)(  1,   1) | 0.390419002 0.390419002 0.390419002 0.000000000 
Par#  1315#  S(  7,  7)( 31,  1)(  1,   1) | 1.000000000 1.000000000 1.000000000 0.000000000 
Par#  1316#  S(  1,  1)( 32,  1)(  1,   1) | 0.918642391 0.918642391 0.918642391 0.000000000 
Par#  1317#  S(  2,  2)( 32,  1)(  1,   1) | 0.498793355 0.498793355 0.498793355 0.000000000 
Par#  1318#  S(  3,  3)( 32,  1)(  1,   1) | 0.709311936 0.709311936 0.709311936 0.000000000 
Par#  1319#  S(  4,  4)( 32,  1)(  1,   1) | 0.620429285 0.620429285 0.620429285 0.000000000 
Par#  1320#  S(  5,  5)( 32,  1)(  1,   1) | 0.451653920 0.451653920 0.451653920 0.000000000 
Par#  1321#  S(  6,  6)( 32,  1)(  1,   1) | 0.609580998 0.609580998 0.609580998 0.000000000 
Par#  1322#  S(  1,  7)( 32,  1)(  1,   1) | 0.081357609 0.081357609 0.081357609 0.000000000 
Par#  1323#  S(  2,  7)( 32,  1)(  1,   1) | 0.501206645 0.501206645 0.501206645 0.000000000 
Par#  1324#  S(  3,  7)( 32,  1)(  1,   1) | 0.290688064 0.290688064 0.290688064 0.000000000 
Par#  1325#  S(  4,  7)( 32,  1)(  1,   1) | 0.379570715 0.379570715 0.379570715 0.000000000 
Par#  1326#  S(  5,  7)( 32,  1)(  1,   1) | 0.548346080 0.548346080 0.548346080 0.000000000 
Par#  1327#  S(  6,  7)( 32,  1)(  1,   1) | 0.390419002 0.390419002 0.390419002 0.000000000 
Par#  1328#  S(  7,  7)( 32,  1)(  1,   1) | 1.000000000 1.000000000 1.000000000 0.000000000 
Par#  1329#  S(  1,  1)( 33,  1)(  1,   1) | 0.918642391 0.918642391 0.918642391 0.000000000 
Par#  1330#  S(  2,  2)( 33,  1)(  1,   1) | 0.498793355 0.498793355 0.498793355 0.000000000 
Par#  1331#  S(  3,  3)( 33,  1)(  1,   1) | 0.709311936 0.709311936 0.709311936 0.000000000 
Par#  1332#  S(  4,  4)( 33,  1)(  1,   1) | 0.620429285 0.620429285 0.620429285 0.000000000 
Par#  1333#  S(  5,  5)( 33,  1)(  1,   1) | 0.451653920 0.451653920 0.451653920 0.000000000 
Par#  1334#  S(  6,  6)( 33,  1)(  1,   1) | 0.609580998 0.609580998 0.609580998 0.000000000 
Par#  1335#  S(  1,  7)( 33,  1)(  1,   1) | 0.081357609 0.081357609 0.081357609 0.000000000 
Par#  1336#  S(  2,  7)( 33,  1)(  1,   1) | 0.501206645 0.501206645 0.501206645 0.000000000 
Par#  1337#  S(  3,  7)( 33,  1)(  1,   1) | 0.290688064 0.290688064 0.290688064 0.000000000 
Par#  1338#  S(  4,  7)( 33,  1)(  1,   1) | 0.379570715 0.379570715 0.379570715 0.000000000 
Par#  1339#  S(  5,  7)( 33,  1)(  1,   1) | 0.548346080 0.548346080 0.548346080 0.000000000 
Par#  1340#  S(  6,  7)( 33,  1)(  1,   1) | 0.390419002 0.390419002 0.390419002 0.000000000 
Par#  1341#  S(  7,  7)( 33,  1)(  1,   1) | 1.000000000 1.000000000 1.000000000 0.000000000 
Par#  1342#  S(  1,  1)( 34,  1)(  1,   1) | 0.918642391 0.918642391 0.918642391 0.000000000 
Par#  1343#  S(  2,  2)( 34,  1)(  1,   1) | 0.498793355 0.498793355 0.498793355 0.000000000 
Par#  1344#  S(  3,  3)( 34,  1)(  1,   1) | 0.709311936 0.709311936 0.709311936 0.000000000 
Par#  1345#  S(  4,  4)( 34,  1)(  1,   1) | 0.620429285 0.620429285 0.620429285 0.000000000 
Par#  1346#  S(  5,  5)( 34,  1)(  1,   1) | 0.451653920 0.451653920 0.451653920 0.000000000 
Par#  1347#  S(  6,  6)( 34,  1)(  1,   1) | 0.609580998 0.609580998 0.609580998 0.000000000 
Par#  1348#  S(  1,  7)( 34,  1)(  1,   1) | 0.081357609 0.081357609 0.081357609 0.000000000 
Par#  1349#  S(  2,  7)( 34,  1)(  1,   1) | 0.501206645 0.501206645 0.501206645 0.000000000 
Par#  1350#  S(  3,  7)( 34,  1)(  1,   1) | 0.290688064 0.290688064 0.290688064 0.000000000 
Par#  1351#  S(  4,  7)( 34,  1)(  1,   1) | 0.379570715 0.379570715 0.379570715 0.000000000 
Par#  1352#  S(  5,  7)( 34,  1)(  1,   1) | 0.548346080 0.548346080 0.548346080 0.000000000 
Par#  1353#  S(  6,  7)( 34,  1)(  1,   1) | 0.390419002 0.390419002 0.390419002 0.000000000 
Par#  1354#  S(  7,  7)( 34,  1)(  1,   1) | 1.000000000 1.000000000 1.000000000 0.000000000 
Par#  1355#  S(  1,  1)( 35,  1)(  1,   1) | 0.918642391 0.918642391 0.918642391 0.000000000 
Par#  1356#  S(  2,  2)( 35,  1)(  1,   1) | 0.498793355 0.498793355 0.498793355 0.000000000 
Par#  1357#  S(  3,  3)( 35,  1)(  1,   1) | 0.709311936 0.709311936 0.709311936 0.000000000 
Par#  1358#  S(  4,  4)( 35,  1)(  1,   1) | 0.620429285 0.620429285 0.620429285 0.000000000 
Par#  1359#  S(  5,  5)( 35,  1)(  1,   1) | 0.451653920 0.451653920 0.451653920 0.000000000 
Par#  1360#  S(  6,  6)( 35,  1)(  1,   1) | 0.609580998 0.609580998 0.609580998 0.000000000 
Par#  1361#  S(  1,  7)( 35,  1)(  1,   1) | 0.081357609 0.081357609 0.081357609 0.000000000 
Par#  1362#  S(  2,  7)( 35,  1)(  1,   1) | 0.501206645 0.501206645 0.501206645 0.000000000 
Par#  1363#  S(  3,  7)( 35,  1)(  1,   1) | 0.290688064 0.290688064 0.290688064 0.000000000 
Par#  1364#  S(  4,  7)( 35,  1)(  1,   1) | 0.379570715 0.379570715 0.379570715 0.000000000 
Par#  1365#  S(  5,  7)( 35,  1)(  1,   1) | 0.548346080 0.548346080 0.548346080 0.000000000 
Par#  1366#  S(  6,  7)( 35,  1)(  1,   1) | 0.390419002 0.390419002 0.390419002 0.000000000 
Par#  1367#  S(  7,  7)( 35,  1)(  1,   1) | 1.000000000 1.000000000 1.000000000 0.000000000 
Par#  1368#  S(  1,  1)( 36,  1)(  1,   1) | 0.918642391 0.918642391 0.918642391 0.000000000 
Par#  1369#  S(  2,  2)( 36,  1)(  1,   1) | 0.498793355 0.498793355 0.498793355 0.000000000 
Par#  1370#  S(  3,  3)( 36,  1)(  1,   1) | 0.709311936 0.709311936 0.709311936 0.000000000 
Par#  1371#  S(  4,  4)( 36,  1)(  1,   1) | 0.620429285 0.620429285 0.620429285 0.000000000 
Par#  1372#  S(  5,  5)( 36,  1)(  1,   1) | 0.451653920 0.451653920 0.451653920 0.000000000 
Par#  1373#  S(  6,  6)( 36,  1)(  1,   1) | 0.609580998 0.609580998 0.609580998 0.000000000 
Par#  1374#  S(  1,  7)( 36,  1)(  1,   1) | 0.081357609 0.081357609 0.081357609 0.000000000 
Par#  1375#  S(  2,  7)( 36,  1)(  1,   1) | 0.501206645 0.501206645 0.501206645 0.000000000 
Par#  1376#  S(  3,  7)( 36,  1)(  1,   1) | 0.290688064 0.290688064 0.290688064 0.000000000 
Par#  1377#  S(  4,  7)( 36,  1)(  1,   1) | 0.379570715 0.379570715 0.379570715 0.000000000 
Par#  1378#  S(  5,  7)( 36,  1)(  1,   1) | 0.548346080 0.548346080 0.548346080 0.000000000 
Par#  1379#  S(  6,  7)( 36,  1)(  1,   1) | 0.390419002 0.390419002 0.390419002 0.000000000 
Par#  1380#  S(  7,  7)( 36,  1)(  1,   1) | 1.000000000 1.000000000 1.000000000 0.000000000 
Par#  1381#  S(  1,  1)( 37,  1)(  1,   1) | 0.918642391 0.918642391 0.918642391 0.000000000 
Par#  1382#  S(  2,  2)( 37,  1)(  1,   1) | 0.498793355 0.498793355 0.498793355 0.000000000 
Par#  1383#  S(  3,  3)( 37,  1)(  1,   1) | 0.709311936 0.709311936 0.709311936 0.000000000 
Par#  1384#  S(  4,  4)( 37,  1)(  1,   1) | 0.620429285 0.620429285 0.620429285 0.000000000 
Par#  1385#  S(  5,  5)( 37,  1)(  1,   1) | 0.451653920 0.451653920 0.451653920 0.000000000 
Par#  1386#  S(  6,  6)( 37,  1)(  1,   1) | 0.609580998 0.609580998 0.609580998 0.000000000 
Par#  1387#  S(  1,  7)( 37,  1)(  1,   1) | 0.081357609 0.081357609 0.081357609 0.000000000 
Par#  1388#  S(  2,  7)( 37,  1)(  1,   1) | 0.501206645 0.501206645 0.501206645 0.000000000 
Par#  1389#  S(  3,  7)( 37,  1)(  1,   1) | 0.290688064 0.290688064 0.290688064 0.000000000 
Par#  1390#  S(  4,  7)( 37,  1)(  1,   1) | 0.379570715 0.379570715 0.379570715 0.000000000 
Par#  1391#  S(  5,  7)( 37,  1)(  1,   1) | 0.548346080 0.548346080 0.548346080 0.000000000 
Par#  1392#  S(  6,  7)( 37,  1)(  1,   1) | 0.390419002 0.390419002 0.390419002 0.000000000 
Par#  1393#  S(  7,  7)( 37,  1)(  1,   1) | 1.000000000 1.000000000 1.000000000 0.000000000 
Par#  1394#  S(  1,  1)(  2,  2)(  1,   1) | 0.250990101 0.250990101 0.250990101 0.000000000 
Par#  1395#  S(  2,  2)(  2,  2)(  1,   1) | 0.451680455 0.451680455 0.451680455 0.000000000 
Par#  1396#  S(  3,  3)(  2,  2)(  1,   1) | 0.538903778 0.538903778 0.538903778 0.000000000 
Par#  1397#  S(  4,  4)(  2,  2)(  1,   1) | 0.557477625 0.557477625 0.557477625 0.000000000 
Par#  1398#  S(  5,  5)(  2,  2)(  1,   1) | 0.565210658 0.565210658 0.565210658 0.000000000 
Par#  1399#  S(  6,  6)(  2,  2)(  1,   1) | 0.489286415 0.489286415 0.489286415 0.000000000 
Par#  1400#  S(  1,  7)(  2,  2)(  1,   1) | 0.749009899 0.749009899 0.749009899 0.000000000 
Par#  1401#  S(  2,  7)(  2,  2)(  1,   1) | 0.548319545 0.548319545 0.548319545 0.000000000 
Par#  1402#  S(  3,  7)(  2,  2)(  1,   1) | 0.461096222 0.461096222 0.461096222 0.000000000 
Par#  1403#  S(  4,  7)(  2,  2)(  1,   1) | 0.442522375 0.442522375 0.442522375 0.000000000 
Par#  1404#  S(  5,  7)(  2,  2)(  1,   1) | 0.434789342 0.434789342 0.434789342 0.000000000 
Par#  1405#  S(  6,  7)(  2,  2)(  1,   1) | 0.510713585 0.510713585 0.510713585 0.000000000 
Par#  1406#  S(  7,  7)(  2,  2)(  1,   1) | 1.000000000 1.000000000 1.000000000 0.000000000 
Par#  1407#  S(  1,  1)(  3,  2)(  1,   1) | 0.250990101 0.250990101 0.250990101 0.000000000 
Par#  1408#  S(  2,  2)(  3,  2)(  1,   1) | 0.451680455 0.451680455 0.451680455 0.000000000 
Par#  1409#  S(  3,  3)(  3,  2)(  1,   1) | 0.538903778 0.538903778 0.538903778 0.000000000 
Par#  1410#  S(  4,  4)(  3,  2)(  1,   1) | 0.557477625 0.557477625 0.557477625 0.000000000 
Par#  1411#  S(  5,  5)(  3,  2)(  1,   1) | 0.565210658 0.565210658 0.565210658 0.000000000 
Par#  1412#  S(  6,  6)(  3,  2)(  1,   1) | 0.489286415 0.489286415 0.489286415 0.000000000 
Par#  1413#  S(  1,  7)(  3,  2)(  1,   1) | 0.749009899 0.749009899 0.749009899 0.000000000 
Par#  1414#  S(  2,  7)(  3,  2)(  1,   1) | 0.548319545 0.548319545 0.548319545 0.000000000 
Par#  1415#  S(  3,  7)(  3,  2)(  1,   1) | 0.461096222 0.461096222 0.461096222 0.000000000 
Par#  1416#  S(  4,  7)(  3,  2)(  1,   1) | 0.442522375 0.442522375 0.442522375 0.000000000 
Par#  1417#  S(  5,  7)(  3,  2)(  1,   1) | 0.434789342 0.434789342 0.434789342 0.000000000 
Par#  1418#  S(  6,  7)(  3,  2)(  1,   1) | 0.510713585 0.510713585 0.510713585 0.000000000 
Par#  1419#  S(  7,  7)(  3,  2)(  1,   1) | 1.000000000 1.000000000 1.000000000 0.000000000 
Par#  1420#  S(  1,  1)(  4,  2)(  1,   1) | 0.250990101 0.250990101 0.250990101 0.000000000 
Par#  1421#  S(  2,  2)(  4,  2)(  1,   1) | 0.451680455 0.451680455 0.451680455 0.000000000 
Par#  1422#  S(  3,  3)(  4,  2)(  1,   1) | 0.538903778 0.538903778 0.538903778 0.000000000 
Par#  1423#  S(  4,  4)(  4,  2)(  1,   1) | 0.557477625 0.557477625 0.557477625 0.000000000 
Par#  1424#  S(  5,  5)(  4,  2)(  1,   1) | 0.565210658 0.565210658 0.565210658 0.000000000 
Par#  1425#  S(  6,  6)(  4,  2)(  1,   1) | 0.489286415 0.489286415 0.489286415 0.000000000 
Par#  1426#  S(  1,  7)(  4,  2)(  1,   1) | 0.749009899 0.749009899 0.749009899 0.000000000 
Par#  1427#  S(  2,  7)(  4,  2)(  1,   1) | 0.548319545 0.548319545 0.548319545 0.000000000 
Par#  1428#  S(  3,  7)(  4,  2)(  1,   1) | 0.461096222 0.461096222 0.461096222 0.000000000 
Par#  1429#  S(  4,  7)(  4,  2)(  1,   1) | 0.442522375 0.442522375 0.442522375 0.000000000 
Par#  1430#  S(  5,  7)(  4,  2)(  1,   1) | 0.434789342 0.434789342 0.434789342 0.000000000 
Par#  1431#  S(  6,  7)(  4,  2)(  1,   1) | 0.510713585 0.510713585 0.510713585 0.000000000 
Par#  1432#  S(  7,  7)(  4,  2)(  1,   1) | 1.000000000 1.000000000 1.000000000 0.000000000 
Par#  1433#  S(  1,  1)(  5,  2)(  1,   1) | 0.250990101 0.250990101 0.250990101 0.000000000 
Par#  1434#  S(  2,  2)(  5,  2)(  1,   1) | 0.451680455 0.451680455 0.451680455 0.000000000 
Par#  1435#  S(  3,  3)(  5,  2)(  1,   1) | 0.538903778 0.538903778 0.538903778 0.000000000 
Par#  1436#  S(  4,  4)(  5,  2)(  1,   1) | 0.557477625 0.557477625 0.557477625 0.000000000 
Par#  1437#  S(  5,  5)(  5,  2)(  1,   1) | 0.565210658 0.565210658 0.565210658 0.000000000 
Par#  1438#  S(  6,  6)(  5,  2)(  1,   1) | 0.489286415 0.489286415 0.489286415 0.000000000 
Par#  1439#  S(  1,  7)(  5,  2)(  1,   1) | 0.749009899 0.749009899 0.749009899 0.000000000 
Par#  1440#  S(  2,  7)(  5,  2)(  1,   1) | 0.548319545 0.548319545 0.548319545 0.000000000 
Par#  1441#  S(  3,  7)(  5,  2)(  1,   1) | 0.461096222 0.461096222 0.461096222 0.000000000 
Par#  1442#  S(  4,  7)(  5,  2)(  1,   1) | 0.442522375 0.442522375 0.442522375 0.000000000 
Par#  1443#  S(  5,  7)(  5,  2)(  1,   1) | 0.434789342 0.434789342 0.434789342 0.000000000 
Par#  1444#  S(  6,  7)(  5,  2)(  1,   1) | 0.510713585 0.510713585 0.510713585 0.000000000 
Par#  1445#  S(  7,  7)(  5,  2)(  1,   1) | 1.000000000 1.000000000 1.000000000 0.000000000 
Par#  1446#  S(  1,  1)(  6,  2)(  1,   1) | 0.250990101 0.250990101 0.250990101 0.000000000 
Par#  1447#  S(  2,  2)(  6,  2)(  1,   1) | 0.451680455 0.451680455 0.451680455 0.000000000 
Par#  1448#  S(  3,  3)(  6,  2)(  1,   1) | 0.538903778 0.538903778 0.538903778 0.000000000 
Par#  1449#  S(  4,  4)(  6,  2)(  1,   1) | 0.557477625 0.557477625 0.557477625 0.000000000 
Par#  1450#  S(  5,  5)(  6,  2)(  1,   1) | 0.565210658 0.565210658 0.565210658 0.000000000 
Par#  1451#  S(  6,  6)(  6,  2)(  1,   1) | 0.489286415 0.489286415 0.489286415 0.000000000 
Par#  1452#  S(  1,  7)(  6,  2)(  1,   1) | 0.749009899 0.749009899 0.749009899 0.000000000 
Par#  1453#  S(  2,  7)(  6,  2)(  1,   1) | 0.548319545 0.548319545 0.548319545 0.000000000 
Par#  1454#  S(  3,  7)(  6,  2)(  1,   1) | 0.461096222 0.461096222 0.461096222 0.000000000 
Par#  1455#  S(  4,  7)(  6,  2)(  1,   1) | 0.442522375 0.442522375 0.442522375 0.000000000 
Par#  1456#  S(  5,  7)(  6,  2)(  1,   1) | 0.434789342 0.434789342 0.434789342 0.000000000 
Par#  1457#  S(  6,  7)(  6,  2)(  1,   1) | 0.510713585 0.510713585 0.510713585 0.000000000 
Par#  1458#  S(  7,  7)(  6,  2)(  1,   1) | 1.000000000 1.000000000 1.000000000 0.000000000 
Par#  1459#  S(  1,  1)(  7,  2)(  1,   1) | 0.250990101 0.250990101 0.250990101 0.000000000 
Par#  1460#  S(  2,  2)(  7,  2)(  1,   1) | 0.451680455 0.451680455 0.451680455 0.000000000 
Par#  1461#  S(  3,  3)(  7,  2)(  1,   1) | 0.538903778 0.538903778 0.538903778 0.000000000 
Par#  1462#  S(  4,  4)(  7,  2)(  1,   1) | 0.557477625 0.557477625 0.557477625 0.000000000 
Par#  1463#  S(  5,  5)(  7,  2)(  1,   1) | 0.565210658 0.565210658 0.565210658 0.000000000 
Par#  1464#  S(  6,  6)(  7,  2)(  1,   1) | 0.489286415 0.489286415 0.489286415 0.000000000 
Par#  1465#  S(  1,  7)(  7,  2)(  1,   1) | 0.749009899 0.749009899 0.749009899 0.000000000 
Par#  1466#  S(  2,  7)(  7,  2)(  1,   1) | 0.548319545 0.548319545 0.548319545 0.000000000 
Par#  1467#  S(  3,  7)(  7,  2)(  1,   1) | 0.461096222 0.461096222 0.461096222 0.000000000 
Par#  1468#  S(  4,  7)(  7,  2)(  1,   1) | 0.442522375 0.442522375 0.442522375 0.000000000 
Par#  1469#  S(  5,  7)(  7,  2)(  1,   1) | 0.434789342 0.434789342 0.434789342 0.000000000 
Par#  1470#  S(  6,  7)(  7,  2)(  1,   1) | 0.510713585 0.510713585 0.510713585 0.000000000 
Par#  1471#  S(  7,  7)(  7,  2)(  1,   1) | 1.000000000 1.000000000 1.000000000 0.000000000 
Par#  1472#  S(  1,  1)(  8,  2)(  1,   1) | 0.250990101 0.250990101 0.250990101 0.000000000 
Par#  1473#  S(  2,  2)(  8,  2)(  1,   1) | 0.451680455 0.451680455 0.451680455 0.000000000 
Par#  1474#  S(  3,  3)(  8,  2)(  1,   1) | 0.538903778 0.538903778 0.538903778 0.000000000 
Par#  1475#  S(  4,  4)(  8,  2)(  1,   1) | 0.557477625 0.557477625 0.557477625 0.000000000 
Par#  1476#  S(  5,  5)(  8,  2)(  1,   1) | 0.565210658 0.565210658 0.565210658 0.000000000 
Par#  1477#  S(  6,  6)(  8,  2)(  1,   1) | 0.489286415 0.489286415 0.489286415 0.000000000 
Par#  1478#  S(  1,  7)(  8,  2)(  1,   1) | 0.749009899 0.749009899 0.749009899 0.000000000 
Par#  1479#  S(  2,  7)(  8,  2)(  1,   1) | 0.548319545 0.548319545 0.548319545 0.000000000 
Par#  1480#  S(  3,  7)(  8,  2)(  1,   1) | 0.461096222 0.461096222 0.461096222 0.000000000 
Par#  1481#  S(  4,  7)(  8,  2)(  1,   1) | 0.442522375 0.442522375 0.442522375 0.000000000 
Par#  1482#  S(  5,  7)(  8,  2)(  1,   1) | 0.434789342 0.434789342 0.434789342 0.000000000 
Par#  1483#  S(  6,  7)(  8,  2)(  1,   1) | 0.510713585 0.510713585 0.510713585 0.000000000 
Par#  1484#  S(  7,  7)(  8,  2)(  1,   1) | 1.000000000 1.000000000 1.000000000 0.000000000 
Par#  1485#  S(  1,  1)(  9,  2)(  1,   1) | 0.250990101 0.250990101 0.250990101 0.000000000 
Par#  1486#  S(  2,  2)(  9,  2)(  1,   1) | 0.451680455 0.451680455 0.451680455 0.000000000 
Par#  1487#  S(  3,  3)(  9,  2)(  1,   1) | 0.538903778 0.538903778 0.538903778 0.000000000 
Par#  1488#  S(  4,  4)(  9,  2)(  1,   1) | 0.557477625 0.557477625 0.557477625 0.000000000 
Par#  1489#  S(  5,  5)(  9,  2)(  1,   1) | 0.565210658 0.565210658 0.565210658 0.000000000 
Par#  1490#  S(  6,  6)(  9,  2)(  1,   1) | 0.489286415 0.489286415 0.489286415 0.000000000 
Par#  1491#  S(  1,  7)(  9,  2)(  1,   1) | 0.749009899 0.749009899 0.749009899 0.000000000 
Par#  1492#  S(  2,  7)(  9,  2)(  1,   1) | 0.548319545 0.548319545 0.548319545 0.000000000 
Par#  1493#  S(  3,  7)(  9,  2)(  1,   1) | 0.461096222 0.461096222 0.461096222 0.000000000 
Par#  1494#  S(  4,  7)(  9,  2)(  1,   1) | 0.442522375 0.442522375 0.442522375 0.000000000 
Par#  1495#  S(  5,  7)(  9,  2)(  1,   1) | 0.434789342 0.434789342 0.434789342 0.000000000 
Par#  1496#  S(  6,  7)(  9,  2)(  1,   1) | 0.510713585 0.510713585 0.510713585 0.000000000 
Par#  1497#  S(  7,  7)(  9,  2)(  1,   1) | 1.000000000 1.000000000 1.000000000 0.000000000 
Par#  1498#  S(  1,  1)( 10,  2)(  1,   1) | 0.250990101 0.250990101 0.250990101 0.000000000 
Par#  1499#  S(  2,  2)( 10,  2)(  1,   1) | 0.451680455 0.451680455 0.451680455 0.000000000 
Par#  1500#  S(  3,  3)( 10,  2)(  1,   1) | 0.538903778 0.538903778 0.538903778 0.000000000 
Par#  1501#  S(  4,  4)( 10,  2)(  1,   1) | 0.557477625 0.557477625 0.557477625 0.000000000 
Par#  1502#  S(  5,  5)( 10,  2)(  1,   1) | 0.565210658 0.565210658 0.565210658 0.000000000 
Par#  1503#  S(  6,  6)( 10,  2)(  1,   1) | 0.489286415 0.489286415 0.489286415 0.000000000 
Par#  1504#  S(  1,  7)( 10,  2)(  1,   1) | 0.749009899 0.749009899 0.749009899 0.000000000 
Par#  1505#  S(  2,  7)( 10,  2)(  1,   1) | 0.548319545 0.548319545 0.548319545 0.000000000 
Par#  1506#  S(  3,  7)( 10,  2)(  1,   1) | 0.461096222 0.461096222 0.461096222 0.000000000 
Par#  1507#  S(  4,  7)( 10,  2)(  1,   1) | 0.442522375 0.442522375 0.442522375 0.000000000 
Par#  1508#  S(  5,  7)( 10,  2)(  1,   1) | 0.434789342 0.434789342 0.434789342 0.000000000 
Par#  1509#  S(  6,  7)( 10,  2)(  1,   1) | 0.510713585 0.510713585 0.510713585 0.000000000 
Par#  1510#  S(  7,  7)( 10,  2)(  1,   1) | 1.000000000 1.000000000 1.000000000 0.000000000 
Par#  1511#  S(  1,  1)( 11,  2)(  1,   1) | 0.250990101 0.250990101 0.250990101 0.000000000 
Par#  1512#  S(  2,  2)( 11,  2)(  1,   1) | 0.451680455 0.451680455 0.451680455 0.000000000 
Par#  1513#  S(  3,  3)( 11,  2)(  1,   1) | 0.538903778 0.538903778 0.538903778 0.000000000 
Par#  1514#  S(  4,  4)( 11,  2)(  1,   1) | 0.557477625 0.557477625 0.557477625 0.000000000 
Par#  1515#  S(  5,  5)( 11,  2)(  1,   1) | 0.565210658 0.565210658 0.565210658 0.000000000 
Par#  1516#  S(  6,  6)( 11,  2)(  1,   1) | 0.489286415 0.489286415 0.489286415 0.000000000 
Par#  1517#  S(  1,  7)( 11,  2)(  1,   1) | 0.749009899 0.749009899 0.749009899 0.000000000 
Par#  1518#  S(  2,  7)( 11,  2)(  1,   1) | 0.548319545 0.548319545 0.548319545 0.000000000 
Par#  1519#  S(  3,  7)( 11,  2)(  1,   1) | 0.461096222 0.461096222 0.461096222 0.000000000 
Par#  1520#  S(  4,  7)( 11,  2)(  1,   1) | 0.442522375 0.442522375 0.442522375 0.000000000 
Par#  1521#  S(  5,  7)( 11,  2)(  1,   1) | 0.434789342 0.434789342 0.434789342 0.000000000 
Par#  1522#  S(  6,  7)( 11,  2)(  1,   1) | 0.510713585 0.510713585 0.510713585 0.000000000 
Par#  1523#  S(  7,  7)( 11,  2)(  1,   1) | 1.000000000 1.000000000 1.000000000 0.000000000 
Par#  1524#  S(  1,  1)( 12,  2)(  1,   1) | 0.250990101 0.250990101 0.250990101 0.000000000 
Par#  1525#  S(  2,  2)( 12,  2)(  1,   1) | 0.451680455 0.451680455 0.451680455 0.000000000 
Par#  1526#  S(  3,  3)( 12,  2)(  1,   1) | 0.538903778 0.538903778 0.538903778 0.000000000 
Par#  1527#  S(  4,  4)( 12,  2)(  1,   1) | 0.557477625 0.557477625 0.557477625 0.000000000 
Par#  1528#  S(  5,  5)( 12,  2)(  1,   1) | 0.565210658 0.565210658 0.565210658 0.000000000 
Par#  1529#  S(  6,  6)( 12,  2)(  1,   1) | 0.489286415 0.489286415 0.489286415 0.000000000 
Par#  1530#  S(  1,  7)( 12,  2)(  1,   1) | 0.749009899 0.749009899 0.749009899 0.000000000 
Par#  1531#  S(  2,  7)( 12,  2)(  1,   1) | 0.548319545 0.548319545 0.548319545 0.000000000 
Par#  1532#  S(  3,  7)( 12,  2)(  1,   1) | 0.461096222 0.461096222 0.461096222 0.000000000 
Par#  1533#  S(  4,  7)( 12,  2)(  1,   1) | 0.442522375 0.442522375 0.442522375 0.000000000 
Par#  1534#  S(  5,  7)( 12,  2)(  1,   1) | 0.434789342 0.434789342 0.434789342 0.000000000 
Par#  1535#  S(  6,  7)( 12,  2)(  1,   1) | 0.510713585 0.510713585 0.510713585 0.000000000 
Par#  1536#  S(  7,  7)( 12,  2)(  1,   1) | 1.000000000 1.000000000 1.000000000 0.000000000 
Par#  1537#  S(  1,  1)( 13,  2)(  1,   1) | 0.250990101 0.250990101 0.250990101 0.000000000 
Par#  1538#  S(  2,  2)( 13,  2)(  1,   1) | 0.451680455 0.451680455 0.451680455 0.000000000 
Par#  1539#  S(  3,  3)( 13,  2)(  1,   1) | 0.538903778 0.538903778 0.538903778 0.000000000 
Par#  1540#  S(  4,  4)( 13,  2)(  1,   1) | 0.557477625 0.557477625 0.557477625 0.000000000 
Par#  1541#  S(  5,  5)( 13,  2)(  1,   1) | 0.565210658 0.565210658 0.565210658 0.000000000 
Par#  1542#  S(  6,  6)( 13,  2)(  1,   1) | 0.489286415 0.489286415 0.489286415 0.000000000 
Par#  1543#  S(  1,  7)( 13,  2)(  1,   1) | 0.749009899 0.749009899 0.749009899 0.000000000 
Par#  1544#  S(  2,  7)( 13,  2)(  1,   1) | 0.548319545 0.548319545 0.548319545 0.000000000 
Par#  1545#  S(  3,  7)( 13,  2)(  1,   1) | 0.461096222 0.461096222 0.461096222 0.000000000 
Par#  1546#  S(  4,  7)( 13,  2)(  1,   1) | 0.442522375 0.442522375 0.442522375 0.000000000 
Par#  1547#  S(  5,  7)( 13,  2)(  1,   1) | 0.434789342 0.434789342 0.434789342 0.000000000 
Par#  1548#  S(  6,  7)( 13,  2)(  1,   1) | 0.510713585 0.510713585 0.510713585 0.000000000 
Par#  1549#  S(  7,  7)( 13,  2)(  1,   1) | 1.000000000 1.000000000 1.000000000 0.000000000 
Par#  1550#  S(  1,  1)( 14,  2)(  1,   1) | 0.250990101 0.250990101 0.250990101 0.000000000 
Par#  1551#  S(  2,  2)( 14,  2)(  1,   1) | 0.451680455 0.451680455 0.451680455 0.000000000 
Par#  1552#  S(  3,  3)( 14,  2)(  1,   1) | 0.538903778 0.538903778 0.538903778 0.000000000 
Par#  1553#  S(  4,  4)( 14,  2)(  1,   1) | 0.557477625 0.557477625 0.557477625 0.000000000 
Par#  1554#  S(  5,  5)( 14,  2)(  1,   1) | 0.565210658 0.565210658 0.565210658 0.000000000 
Par#  1555#  S(  6,  6)( 14,  2)(  1,   1) | 0.489286415 0.489286415 0.489286415 0.000000000 
Par#  1556#  S(  1,  7)( 14,  2)(  1,   1) | 0.749009899 0.749009899 0.749009899 0.000000000 
Par#  1557#  S(  2,  7)( 14,  2)(  1,   1) | 0.548319545 0.548319545 0.548319545 0.000000000 
Par#  1558#  S(  3,  7)( 14,  2)(  1,   1) | 0.461096222 0.461096222 0.461096222 0.000000000 
Par#  1559#  S(  4,  7)( 14,  2)(  1,   1) | 0.442522375 0.442522375 0.442522375 0.000000000 
Par#  1560#  S(  5,  7)( 14,  2)(  1,   1) | 0.434789342 0.434789342 0.434789342 0.000000000 
Par#  1561#  S(  6,  7)( 14,  2)(  1,   1) | 0.510713585 0.510713585 0.510713585 0.000000000 
Par#  1562#  S(  7,  7)( 14,  2)(  1,   1) | 1.000000000 1.000000000 1.000000000 0.000000000 
Par#  1563#  S(  1,  1)( 15,  2)(  1,   1) | 0.250990101 0.250990101 0.250990101 0.000000000 
Par#  1564#  S(  2,  2)( 15,  2)(  1,   1) | 0.451680455 0.451680455 0.451680455 0.000000000 
Par#  1565#  S(  3,  3)( 15,  2)(  1,   1) | 0.538903778 0.538903778 0.538903778 0.000000000 
Par#  1566#  S(  4,  4)( 15,  2)(  1,   1) | 0.557477625 0.557477625 0.557477625 0.000000000 
Par#  1567#  S(  5,  5)( 15,  2)(  1,   1) | 0.565210658 0.565210658 0.565210658 0.000000000 
Par#  1568#  S(  6,  6)( 15,  2)(  1,   1) | 0.489286415 0.489286415 0.489286415 0.000000000 
Par#  1569#  S(  1,  7)( 15,  2)(  1,   1) | 0.749009899 0.749009899 0.749009899 0.000000000 
Par#  1570#  S(  2,  7)( 15,  2)(  1,   1) | 0.548319545 0.548319545 0.548319545 0.000000000 
Par#  1571#  S(  3,  7)( 15,  2)(  1,   1) | 0.461096222 0.461096222 0.461096222 0.000000000 
Par#  1572#  S(  4,  7)( 15,  2)(  1,   1) | 0.442522375 0.442522375 0.442522375 0.000000000 
Par#  1573#  S(  5,  7)( 15,  2)(  1,   1) | 0.434789342 0.434789342 0.434789342 0.000000000 
Par#  1574#  S(  6,  7)( 15,  2)(  1,   1) | 0.510713585 0.510713585 0.510713585 0.000000000 
Par#  1575#  S(  7,  7)( 15,  2)(  1,   1) | 1.000000000 1.000000000 1.000000000 0.000000000 
Par#  1576#  S(  1,  1)( 16,  2)(  1,   1) | 0.250990101 0.250990101 0.250990101 0.000000000 
Par#  1577#  S(  2,  2)( 16,  2)(  1,   1) | 0.451680455 0.451680455 0.451680455 0.000000000 
Par#  1578#  S(  3,  3)( 16,  2)(  1,   1) | 0.538903778 0.538903778 0.538903778 0.000000000 
Par#  1579#  S(  4,  4)( 16,  2)(  1,   1) | 0.557477625 0.557477625 0.557477625 0.000000000 
Par#  1580#  S(  5,  5)( 16,  2)(  1,   1) | 0.565210658 0.565210658 0.565210658 0.000000000 
Par#  1581#  S(  6,  6)( 16,  2)(  1,   1) | 0.489286415 0.489286415 0.489286415 0.000000000 
Par#  1582#  S(  1,  7)( 16,  2)(  1,   1) | 0.749009899 0.749009899 0.749009899 0.000000000 
Par#  1583#  S(  2,  7)( 16,  2)(  1,   1) | 0.548319545 0.548319545 0.548319545 0.000000000 
Par#  1584#  S(  3,  7)( 16,  2)(  1,   1) | 0.461096222 0.461096222 0.461096222 0.000000000 
Par#  1585#  S(  4,  7)( 16,  2)(  1,   1) | 0.442522375 0.442522375 0.442522375 0.000000000 
Par#  1586#  S(  5,  7)( 16,  2)(  1,   1) | 0.434789342 0.434789342 0.434789342 0.000000000 
Par#  1587#  S(  6,  7)( 16,  2)(  1,   1) | 0.510713585 0.510713585 0.510713585 0.000000000 
Par#  1588#  S(  7,  7)( 16,  2)(  1,   1) | 1.000000000 1.000000000 1.000000000 0.000000000 
Par#  1589#  S(  1,  1)( 17,  2)(  1,   1) | 0.250990101 0.250990101 0.250990101 0.000000000 
Par#  1590#  S(  2,  2)( 17,  2)(  1,   1) | 0.451680455 0.451680455 0.451680455 0.000000000 
Par#  1591#  S(  3,  3)( 17,  2)(  1,   1) | 0.538903778 0.538903778 0.538903778 0.000000000 
Par#  1592#  S(  4,  4)( 17,  2)(  1,   1) | 0.557477625 0.557477625 0.557477625 0.000000000 
Par#  1593#  S(  5,  5)( 17,  2)(  1,   1) | 0.565210658 0.565210658 0.565210658 0.000000000 
Par#  1594#  S(  6,  6)( 17,  2)(  1,   1) | 0.489286415 0.489286415 0.489286415 0.000000000 
Par#  1595#  S(  1,  7)( 17,  2)(  1,   1) | 0.749009899 0.749009899 0.749009899 0.000000000 
Par#  1596#  S(  2,  7)( 17,  2)(  1,   1) | 0.548319545 0.548319545 0.548319545 0.000000000 
Par#  1597#  S(  3,  7)( 17,  2)(  1,   1) | 0.461096222 0.461096222 0.461096222 0.000000000 
Par#  1598#  S(  4,  7)( 17,  2)(  1,   1) | 0.442522375 0.442522375 0.442522375 0.000000000 
Par#  1599#  S(  5,  7)( 17,  2)(  1,   1) | 0.434789342 0.434789342 0.434789342 0.000000000 
Par#  1600#  S(  6,  7)( 17,  2)(  1,   1) | 0.510713585 0.510713585 0.510713585 0.000000000 
Par#  1601#  S(  7,  7)( 17,  2)(  1,   1) | 1.000000000 1.000000000 1.000000000 0.000000000 
Par#  1602#  S(  1,  1)( 18,  2)(  1,   1) | 0.250990101 0.250990101 0.250990101 0.000000000 
Par#  1603#  S(  2,  2)( 18,  2)(  1,   1) | 0.451680455 0.451680455 0.451680455 0.000000000 
Par#  1604#  S(  3,  3)( 18,  2)(  1,   1) | 0.538903778 0.538903778 0.538903778 0.000000000 
Par#  1605#  S(  4,  4)( 18,  2)(  1,   1) | 0.557477625 0.557477625 0.557477625 0.000000000 
Par#  1606#  S(  5,  5)( 18,  2)(  1,   1) | 0.565210658 0.565210658 0.565210658 0.000000000 
Par#  1607#  S(  6,  6)( 18,  2)(  1,   1) | 0.489286415 0.489286415 0.489286415 0.000000000 
Par#  1608#  S(  1,  7)( 18,  2)(  1,   1) | 0.749009899 0.749009899 0.749009899 0.000000000 
Par#  1609#  S(  2,  7)( 18,  2)(  1,   1) | 0.548319545 0.548319545 0.548319545 0.000000000 
Par#  1610#  S(  3,  7)( 18,  2)(  1,   1) | 0.461096222 0.461096222 0.461096222 0.000000000 
Par#  1611#  S(  4,  7)( 18,  2)(  1,   1) | 0.442522375 0.442522375 0.442522375 0.000000000 
Par#  1612#  S(  5,  7)( 18,  2)(  1,   1) | 0.434789342 0.434789342 0.434789342 0.000000000 
Par#  1613#  S(  6,  7)( 18,  2)(  1,   1) | 0.510713585 0.510713585 0.510713585 0.000000000 
Par#  1614#  S(  7,  7)( 18,  2)(  1,   1) | 1.000000000 1.000000000 1.000000000 0.000000000 
Par#  1615#  S(  1,  1)( 19,  2)(  1,   1) | 0.250990101 0.250990101 0.250990101 0.000000000 
Par#  1616#  S(  2,  2)( 19,  2)(  1,   1) | 0.451680455 0.451680455 0.451680455 0.000000000 
Par#  1617#  S(  3,  3)( 19,  2)(  1,   1) | 0.538903778 0.538903778 0.538903778 0.000000000 
Par#  1618#  S(  4,  4)( 19,  2)(  1,   1) | 0.557477625 0.557477625 0.557477625 0.000000000 
Par#  1619#  S(  5,  5)( 19,  2)(  1,   1) | 0.565210658 0.565210658 0.565210658 0.000000000 
Par#  1620#  S(  6,  6)( 19,  2)(  1,   1) | 0.489286415 0.489286415 0.489286415 0.000000000 
Par#  1621#  S(  1,  7)( 19,  2)(  1,   1) | 0.749009899 0.749009899 0.749009899 0.000000000 
Par#  1622#  S(  2,  7)( 19,  2)(  1,   1) | 0.548319545 0.548319545 0.548319545 0.000000000 
Par#  1623#  S(  3,  7)( 19,  2)(  1,   1) | 0.461096222 0.461096222 0.461096222 0.000000000 
Par#  1624#  S(  4,  7)( 19,  2)(  1,   1) | 0.442522375 0.442522375 0.442522375 0.000000000 
Par#  1625#  S(  5,  7)( 19,  2)(  1,   1) | 0.434789342 0.434789342 0.434789342 0.000000000 
Par#  1626#  S(  6,  7)( 19,  2)(  1,   1) | 0.510713585 0.510713585 0.510713585 0.000000000 
Par#  1627#  S(  7,  7)( 19,  2)(  1,   1) | 1.000000000 1.000000000 1.000000000 0.000000000 
Par#  1628#  S(  1,  1)( 20,  2)(  1,   1) | 0.250990101 0.250990101 0.250990101 0.000000000 
Par#  1629#  S(  2,  2)( 20,  2)(  1,   1) | 0.451680455 0.451680455 0.451680455 0.000000000 
Par#  1630#  S(  3,  3)( 20,  2)(  1,   1) | 0.538903778 0.538903778 0.538903778 0.000000000 
Par#  1631#  S(  4,  4)( 20,  2)(  1,   1) | 0.557477625 0.557477625 0.557477625 0.000000000 
Par#  1632#  S(  5,  5)( 20,  2)(  1,   1) | 0.565210658 0.565210658 0.565210658 0.000000000 
Par#  1633#  S(  6,  6)( 20,  2)(  1,   1) | 0.489286415 0.489286415 0.489286415 0.000000000 
Par#  1634#  S(  1,  7)( 20,  2)(  1,   1) | 0.749009899 0.749009899 0.749009899 0.000000000 
Par#  1635#  S(  2,  7)( 20,  2)(  1,   1) | 0.548319545 0.548319545 0.548319545 0.000000000 
Par#  1636#  S(  3,  7)( 20,  2)(  1,   1) | 0.461096222 0.461096222 0.461096222 0.000000000 
Par#  1637#  S(  4,  7)( 20,  2)(  1,   1) | 0.442522375 0.442522375 0.442522375 0.000000000 
Par#  1638#  S(  5,  7)( 20,  2)(  1,   1) | 0.434789342 0.434789342 0.434789342 0.000000000 
Par#  1639#  S(  6,  7)( 20,  2)(  1,   1) | 0.510713585 0.510713585 0.510713585 0.000000000 
Par#  1640#  S(  7,  7)( 20,  2)(  1,   1) | 1.000000000 1.000000000 1.000000000 0.000000000 
Par#  1641#  S(  1,  1)( 21,  2)(  1,   1) | 0.250990101 0.250990101 0.250990101 0.000000000 
Par#  1642#  S(  2,  2)( 21,  2)(  1,   1) | 0.451680455 0.451680455 0.451680455 0.000000000 
Par#  1643#  S(  3,  3)( 21,  2)(  1,   1) | 0.538903778 0.538903778 0.538903778 0.000000000 
Par#  1644#  S(  4,  4)( 21,  2)(  1,   1) | 0.557477625 0.557477625 0.557477625 0.000000000 
Par#  1645#  S(  5,  5)( 21,  2)(  1,   1) | 0.565210658 0.565210658 0.565210658 0.000000000 
Par#  1646#  S(  6,  6)( 21,  2)(  1,   1) | 0.489286415 0.489286415 0.489286415 0.000000000 
Par#  1647#  S(  1,  7)( 21,  2)(  1,   1) | 0.749009899 0.749009899 0.749009899 0.000000000 
Par#  1648#  S(  2,  7)( 21,  2)(  1,   1) | 0.548319545 0.548319545 0.548319545 0.000000000 
Par#  1649#  S(  3,  7)( 21,  2)(  1,   1) | 0.461096222 0.461096222 0.461096222 0.000000000 
Par#  1650#  S(  4,  7)( 21,  2)(  1,   1) | 0.442522375 0.442522375 0.442522375 0.000000000 
Par#  1651#  S(  5,  7)( 21,  2)(  1,   1) | 0.434789342 0.434789342 0.434789342 0.000000000 
Par#  1652#  S(  6,  7)( 21,  2)(  1,   1) | 0.510713585 0.510713585 0.510713585 0.000000000 
Par#  1653#  S(  7,  7)( 21,  2)(  1,   1) | 1.000000000 1.000000000 1.000000000 0.000000000 
Par#  1654#  S(  1,  1)( 22,  2)(  1,   1) | 0.250990101 0.250990101 0.250990101 0.000000000 
Par#  1655#  S(  2,  2)( 22,  2)(  1,   1) | 0.451680455 0.451680455 0.451680455 0.000000000 
Par#  1656#  S(  3,  3)( 22,  2)(  1,   1) | 0.538903778 0.538903778 0.538903778 0.000000000 
Par#  1657#  S(  4,  4)( 22,  2)(  1,   1) | 0.557477625 0.557477625 0.557477625 0.000000000 
Par#  1658#  S(  5,  5)( 22,  2)(  1,   1) | 0.565210658 0.565210658 0.565210658 0.000000000 
Par#  1659#  S(  6,  6)( 22,  2)(  1,   1) | 0.489286415 0.489286415 0.489286415 0.000000000 
Par#  1660#  S(  1,  7)( 22,  2)(  1,   1) | 0.749009899 0.749009899 0.749009899 0.000000000 
Par#  1661#  S(  2,  7)( 22,  2)(  1,   1) | 0.548319545 0.548319545 0.548319545 0.000000000 
Par#  1662#  S(  3,  7)( 22,  2)(  1,   1) | 0.461096222 0.461096222 0.461096222 0.000000000 
Par#  1663#  S(  4,  7)( 22,  2)(  1,   1) | 0.442522375 0.442522375 0.442522375 0.000000000 
Par#  1664#  S(  5,  7)( 22,  2)(  1,   1) | 0.434789342 0.434789342 0.434789342 0.000000000 
Par#  1665#  S(  6,  7)( 22,  2)(  1,   1) | 0.510713585 0.510713585 0.510713585 0.000000000 
Par#  1666#  S(  7,  7)( 22,  2)(  1,   1) | 1.000000000 1.000000000 1.000000000 0.000000000 
Par#  1667#  S(  1,  1)( 23,  2)(  1,   1) | 0.250990101 0.250990101 0.250990101 0.000000000 
Par#  1668#  S(  2,  2)( 23,  2)(  1,   1) | 0.451680455 0.451680455 0.451680455 0.000000000 
Par#  1669#  S(  3,  3)( 23,  2)(  1,   1) | 0.538903778 0.538903778 0.538903778 0.000000000 
Par#  1670#  S(  4,  4)( 23,  2)(  1,   1) | 0.557477625 0.557477625 0.557477625 0.000000000 
Par#  1671#  S(  5,  5)( 23,  2)(  1,   1) | 0.565210658 0.565210658 0.565210658 0.000000000 
Par#  1672#  S(  6,  6)( 23,  2)(  1,   1) | 0.489286415 0.489286415 0.489286415 0.000000000 
Par#  1673#  S(  1,  7)( 23,  2)(  1,   1) | 0.749009899 0.749009899 0.749009899 0.000000000 
Par#  1674#  S(  2,  7)( 23,  2)(  1,   1) | 0.548319545 0.548319545 0.548319545 0.000000000 
Par#  1675#  S(  3,  7)( 23,  2)(  1,   1) | 0.461096222 0.461096222 0.461096222 0.000000000 
Par#  1676#  S(  4,  7)( 23,  2)(  1,   1) | 0.442522375 0.442522375 0.442522375 0.000000000 
Par#  1677#  S(  5,  7)( 23,  2)(  1,   1) | 0.434789342 0.434789342 0.434789342 0.000000000 
Par#  1678#  S(  6,  7)( 23,  2)(  1,   1) | 0.510713585 0.510713585 0.510713585 0.000000000 
Par#  1679#  S(  7,  7)( 23,  2)(  1,   1) | 1.000000000 1.000000000 1.000000000 0.000000000 
Par#  1680#  S(  1,  1)( 24,  2)(  1,   1) | 0.250990101 0.250990101 0.250990101 0.000000000 
Par#  1681#  S(  2,  2)( 24,  2)(  1,   1) | 0.451680455 0.451680455 0.451680455 0.000000000 
Par#  1682#  S(  3,  3)( 24,  2)(  1,   1) | 0.538903778 0.538903778 0.538903778 0.000000000 
Par#  1683#  S(  4,  4)( 24,  2)(  1,   1) | 0.557477625 0.557477625 0.557477625 0.000000000 
Par#  1684#  S(  5,  5)( 24,  2)(  1,   1) | 0.565210658 0.565210658 0.565210658 0.000000000 
Par#  1685#  S(  6,  6)( 24,  2)(  1,   1) | 0.489286415 0.489286415 0.489286415 0.000000000 
Par#  1686#  S(  1,  7)( 24,  2)(  1,   1) | 0.749009899 0.749009899 0.749009899 0.000000000 
Par#  1687#  S(  2,  7)( 24,  2)(  1,   1) | 0.548319545 0.548319545 0.548319545 0.000000000 
Par#  1688#  S(  3,  7)( 24,  2)(  1,   1) | 0.461096222 0.461096222 0.461096222 0.000000000 
Par#  1689#  S(  4,  7)( 24,  2)(  1,   1) | 0.442522375 0.442522375 0.442522375 0.000000000 
Par#  1690#  S(  5,  7)( 24,  2)(  1,   1) | 0.434789342 0.434789342 0.434789342 0.000000000 
Par#  1691#  S(  6,  7)( 24,  2)(  1,   1) | 0.510713585 0.510713585 0.510713585 0.000000000 
Par#  1692#  S(  7,  7)( 24,  2)(  1,   1) | 1.000000000 1.000000000 1.000000000 0.000000000 
Par#  1693#  S(  1,  1)( 25,  2)(  1,   1) | 0.250990101 0.250990101 0.250990101 0.000000000 
Par#  1694#  S(  2,  2)( 25,  2)(  1,   1) | 0.451680455 0.451680455 0.451680455 0.000000000 
Par#  1695#  S(  3,  3)( 25,  2)(  1,   1) | 0.538903778 0.538903778 0.538903778 0.000000000 
Par#  1696#  S(  4,  4)( 25,  2)(  1,   1) | 0.557477625 0.557477625 0.557477625 0.000000000 
Par#  1697#  S(  5,  5)( 25,  2)(  1,   1) | 0.565210658 0.565210658 0.565210658 0.000000000 
Par#  1698#  S(  6,  6)( 25,  2)(  1,   1) | 0.489286415 0.489286415 0.489286415 0.000000000 
Par#  1699#  S(  1,  7)( 25,  2)(  1,   1) | 0.749009899 0.749009899 0.749009899 0.000000000 
Par#  1700#  S(  2,  7)( 25,  2)(  1,   1) | 0.548319545 0.548319545 0.548319545 0.000000000 
Par#  1701#  S(  3,  7)( 25,  2)(  1,   1) | 0.461096222 0.461096222 0.461096222 0.000000000 
Par#  1702#  S(  4,  7)( 25,  2)(  1,   1) | 0.442522375 0.442522375 0.442522375 0.000000000 
Par#  1703#  S(  5,  7)( 25,  2)(  1,   1) | 0.434789342 0.434789342 0.434789342 0.000000000 
Par#  1704#  S(  6,  7)( 25,  2)(  1,   1) | 0.510713585 0.510713585 0.510713585 0.000000000 
Par#  1705#  S(  7,  7)( 25,  2)(  1,   1) | 1.000000000 1.000000000 1.000000000 0.000000000 
Par#  1706#  S(  1,  1)( 26,  2)(  1,   1) | 0.250990101 0.250990101 0.250990101 0.000000000 
Par#  1707#  S(  2,  2)( 26,  2)(  1,   1) | 0.451680455 0.451680455 0.451680455 0.000000000 
Par#  1708#  S(  3,  3)( 26,  2)(  1,   1) | 0.538903778 0.538903778 0.538903778 0.000000000 
Par#  1709#  S(  4,  4)( 26,  2)(  1,   1) | 0.557477625 0.557477625 0.557477625 0.000000000 
Par#  1710#  S(  5,  5)( 26,  2)(  1,   1) | 0.565210658 0.565210658 0.565210658 0.000000000 
Par#  1711#  S(  6,  6)( 26,  2)(  1,   1) | 0.489286415 0.489286415 0.489286415 0.000000000 
Par#  1712#  S(  1,  7)( 26,  2)(  1,   1) | 0.749009899 0.749009899 0.749009899 0.000000000 
Par#  1713#  S(  2,  7)( 26,  2)(  1,   1) | 0.548319545 0.548319545 0.548319545 0.000000000 
Par#  1714#  S(  3,  7)( 26,  2)(  1,   1) | 0.461096222 0.461096222 0.461096222 0.000000000 
Par#  1715#  S(  4,  7)( 26,  2)(  1,   1) | 0.442522375 0.442522375 0.442522375 0.000000000 
Par#  1716#  S(  5,  7)( 26,  2)(  1,   1) | 0.434789342 0.434789342 0.434789342 0.000000000 
Par#  1717#  S(  6,  7)( 26,  2)(  1,   1) | 0.510713585 0.510713585 0.510713585 0.000000000 
Par#  1718#  S(  7,  7)( 26,  2)(  1,   1) | 1.000000000 1.000000000 1.000000000 0.000000000 
Par#  1719#  S(  1,  1)( 27,  2)(  1,   1) | 0.250990101 0.250990101 0.250990101 0.000000000 
Par#  1720#  S(  2,  2)( 27,  2)(  1,   1) | 0.451680455 0.451680455 0.451680455 0.000000000 
Par#  1721#  S(  3,  3)( 27,  2)(  1,   1) | 0.538903778 0.538903778 0.538903778 0.000000000 
Par#  1722#  S(  4,  4)( 27,  2)(  1,   1) | 0.557477625 0.557477625 0.557477625 0.000000000 
Par#  1723#  S(  5,  5)( 27,  2)(  1,   1) | 0.565210658 0.565210658 0.565210658 0.000000000 
Par#  1724#  S(  6,  6)( 27,  2)(  1,   1) | 0.489286415 0.489286415 0.489286415 0.000000000 
Par#  1725#  S(  1,  7)( 27,  2)(  1,   1) | 0.749009899 0.749009899 0.749009899 0.000000000 
Par#  1726#  S(  2,  7)( 27,  2)(  1,   1) | 0.548319545 0.548319545 0.548319545 0.000000000 
Par#  1727#  S(  3,  7)( 27,  2)(  1,   1) | 0.461096222 0.461096222 0.461096222 0.000000000 
Par#  1728#  S(  4,  7)( 27,  2)(  1,   1) | 0.442522375 0.442522375 0.442522375 0.000000000 
Par#  1729#  S(  5,  7)( 27,  2)(  1,   1) | 0.434789342 0.434789342 0.434789342 0.000000000 
Par#  1730#  S(  6,  7)( 27,  2)(  1,   1) | 0.510713585 0.510713585 0.510713585 0.000000000 
Par#  1731#  S(  7,  7)( 27,  2)(  1,   1) | 1.000000000 1.000000000 1.000000000 0.000000000 
Par#  1732#  S(  1,  1)( 28,  2)(  1,   1) | 0.250990101 0.250990101 0.250990101 0.000000000 
Par#  1733#  S(  2,  2)( 28,  2)(  1,   1) | 0.451680455 0.451680455 0.451680455 0.000000000 
Par#  1734#  S(  3,  3)( 28,  2)(  1,   1) | 0.538903778 0.538903778 0.538903778 0.000000000 
Par#  1735#  S(  4,  4)( 28,  2)(  1,   1) | 0.557477625 0.557477625 0.557477625 0.000000000 
Par#  1736#  S(  5,  5)( 28,  2)(  1,   1) | 0.565210658 0.565210658 0.565210658 0.000000000 
Par#  1737#  S(  6,  6)( 28,  2)(  1,   1) | 0.489286415 0.489286415 0.489286415 0.000000000 
Par#  1738#  S(  1,  7)( 28,  2)(  1,   1) | 0.749009899 0.749009899 0.749009899 0.000000000 
Par#  1739#  S(  2,  7)( 28,  2)(  1,   1) | 0.548319545 0.548319545 0.548319545 0.000000000 
Par#  1740#  S(  3,  7)( 28,  2)(  1,   1) | 0.461096222 0.461096222 0.461096222 0.000000000 
Par#  1741#  S(  4,  7)( 28,  2)(  1,   1) | 0.442522375 0.442522375 0.442522375 0.000000000 
Par#  1742#  S(  5,  7)( 28,  2)(  1,   1) | 0.434789342 0.434789342 0.434789342 0.000000000 
Par#  1743#  S(  6,  7)( 28,  2)(  1,   1) | 0.510713585 0.510713585 0.510713585 0.000000000 
Par#  1744#  S(  7,  7)( 28,  2)(  1,   1) | 1.000000000 1.000000000 1.000000000 0.000000000 
Par#  1745#  S(  1,  1)( 29,  2)(  1,   1) | 0.250990101 0.250990101 0.250990101 0.000000000 
Par#  1746#  S(  2,  2)( 29,  2)(  1,   1) | 0.451680455 0.451680455 0.451680455 0.000000000 
Par#  1747#  S(  3,  3)( 29,  2)(  1,   1) | 0.538903778 0.538903778 0.538903778 0.000000000 
Par#  1748#  S(  4,  4)( 29,  2)(  1,   1) | 0.557477625 0.557477625 0.557477625 0.000000000 
Par#  1749#  S(  5,  5)( 29,  2)(  1,   1) | 0.565210658 0.565210658 0.565210658 0.000000000 
Par#  1750#  S(  6,  6)( 29,  2)(  1,   1) | 0.489286415 0.489286415 0.489286415 0.000000000 
Par#  1751#  S(  1,  7)( 29,  2)(  1,   1) | 0.749009899 0.749009899 0.749009899 0.000000000 
Par#  1752#  S(  2,  7)( 29,  2)(  1,   1) | 0.548319545 0.548319545 0.548319545 0.000000000 
Par#  1753#  S(  3,  7)( 29,  2)(  1,   1) | 0.461096222 0.461096222 0.461096222 0.000000000 
Par#  1754#  S(  4,  7)( 29,  2)(  1,   1) | 0.442522375 0.442522375 0.442522375 0.000000000 
Par#  1755#  S(  5,  7)( 29,  2)(  1,   1) | 0.434789342 0.434789342 0.434789342 0.000000000 
Par#  1756#  S(  6,  7)( 29,  2)(  1,   1) | 0.510713585 0.510713585 0.510713585 0.000000000 
Par#  1757#  S(  7,  7)( 29,  2)(  1,   1) | 1.000000000 1.000000000 1.000000000 0.000000000 
Par#  1758#  S(  1,  1)( 30,  2)(  1,   1) | 0.250990101 0.250990101 0.250990101 0.000000000 
Par#  1759#  S(  2,  2)( 30,  2)(  1,   1) | 0.451680455 0.451680455 0.451680455 0.000000000 
Par#  1760#  S(  3,  3)( 30,  2)(  1,   1) | 0.538903778 0.538903778 0.538903778 0.000000000 
Par#  1761#  S(  4,  4)( 30,  2)(  1,   1) | 0.557477625 0.557477625 0.557477625 0.000000000 
Par#  1762#  S(  5,  5)( 30,  2)(  1,   1) | 0.565210658 0.565210658 0.565210658 0.000000000 
Par#  1763#  S(  6,  6)( 30,  2)(  1,   1) | 0.489286415 0.489286415 0.489286415 0.000000000 
Par#  1764#  S(  1,  7)( 30,  2)(  1,   1) | 0.749009899 0.749009899 0.749009899 0.000000000 
Par#  1765#  S(  2,  7)( 30,  2)(  1,   1) | 0.548319545 0.548319545 0.548319545 0.000000000 
Par#  1766#  S(  3,  7)( 30,  2)(  1,   1) | 0.461096222 0.461096222 0.461096222 0.000000000 
Par#  1767#  S(  4,  7)( 30,  2)(  1,   1) | 0.442522375 0.442522375 0.442522375 0.000000000 
Par#  1768#  S(  5,  7)( 30,  2)(  1,   1) | 0.434789342 0.434789342 0.434789342 0.000000000 
Par#  1769#  S(  6,  7)( 30,  2)(  1,   1) | 0.510713585 0.510713585 0.510713585 0.000000000 
Par#  1770#  S(  7,  7)( 30,  2)(  1,   1) | 1.000000000 1.000000000 1.000000000 0.000000000 
Par#  1771#  S(  1,  1)( 31,  2)(  1,   1) | 0.250990101 0.250990101 0.250990101 0.000000000 
Par#  1772#  S(  2,  2)( 31,  2)(  1,   1) | 0.451680455 0.451680455 0.451680455 0.000000000 
Par#  1773#  S(  3,  3)( 31,  2)(  1,   1) | 0.538903778 0.538903778 0.538903778 0.000000000 
Par#  1774#  S(  4,  4)( 31,  2)(  1,   1) | 0.557477625 0.557477625 0.557477625 0.000000000 
Par#  1775#  S(  5,  5)( 31,  2)(  1,   1) | 0.565210658 0.565210658 0.565210658 0.000000000 
Par#  1776#  S(  6,  6)( 31,  2)(  1,   1) | 0.489286415 0.489286415 0.489286415 0.000000000 
Par#  1777#  S(  1,  7)( 31,  2)(  1,   1) | 0.749009899 0.749009899 0.749009899 0.000000000 
Par#  1778#  S(  2,  7)( 31,  2)(  1,   1) | 0.548319545 0.548319545 0.548319545 0.000000000 
Par#  1779#  S(  3,  7)( 31,  2)(  1,   1) | 0.461096222 0.461096222 0.461096222 0.000000000 
Par#  1780#  S(  4,  7)( 31,  2)(  1,   1) | 0.442522375 0.442522375 0.442522375 0.000000000 
Par#  1781#  S(  5,  7)( 31,  2)(  1,   1) | 0.434789342 0.434789342 0.434789342 0.000000000 
Par#  1782#  S(  6,  7)( 31,  2)(  1,   1) | 0.510713585 0.510713585 0.510713585 0.000000000 
Par#  1783#  S(  7,  7)( 31,  2)(  1,   1) | 1.000000000 1.000000000 1.000000000 0.000000000 
Par#  1784#  S(  1,  1)( 32,  2)(  1,   1) | 0.250990101 0.250990101 0.250990101 0.000000000 
Par#  1785#  S(  2,  2)( 32,  2)(  1,   1) | 0.451680455 0.451680455 0.451680455 0.000000000 
Par#  1786#  S(  3,  3)( 32,  2)(  1,   1) | 0.538903778 0.538903778 0.538903778 0.000000000 
Par#  1787#  S(  4,  4)( 32,  2)(  1,   1) | 0.557477625 0.557477625 0.557477625 0.000000000 
Par#  1788#  S(  5,  5)( 32,  2)(  1,   1) | 0.565210658 0.565210658 0.565210658 0.000000000 
Par#  1789#  S(  6,  6)( 32,  2)(  1,   1) | 0.489286415 0.489286415 0.489286415 0.000000000 
Par#  1790#  S(  1,  7)( 32,  2)(  1,   1) | 0.749009899 0.749009899 0.749009899 0.000000000 
Par#  1791#  S(  2,  7)( 32,  2)(  1,   1) | 0.548319545 0.548319545 0.548319545 0.000000000 
Par#  1792#  S(  3,  7)( 32,  2)(  1,   1) | 0.461096222 0.461096222 0.461096222 0.000000000 
Par#  1793#  S(  4,  7)( 32,  2)(  1,   1) | 0.442522375 0.442522375 0.442522375 0.000000000 
Par#  1794#  S(  5,  7)( 32,  2)(  1,   1) | 0.434789342 0.434789342 0.434789342 0.000000000 
Par#  1795#  S(  6,  7)( 32,  2)(  1,   1) | 0.510713585 0.510713585 0.510713585 0.000000000 
Par#  1796#  S(  7,  7)( 32,  2)(  1,   1) | 1.000000000 1.000000000 1.000000000 0.000000000 
Par#  1797#  S(  1,  1)( 33,  2)(  1,   1) | 0.250990101 0.250990101 0.250990101 0.000000000 
Par#  1798#  S(  2,  2)( 33,  2)(  1,   1) | 0.451680455 0.451680455 0.451680455 0.000000000 
Par#  1799#  S(  3,  3)( 33,  2)(  1,   1) | 0.538903778 0.538903778 0.538903778 0.000000000 
Par#  1800#  S(  4,  4)( 33,  2)(  1,   1) | 0.557477625 0.557477625 0.557477625 0.000000000 
Par#  1801#  S(  5,  5)( 33,  2)(  1,   1) | 0.565210658 0.565210658 0.565210658 0.000000000 
Par#  1802#  S(  6,  6)( 33,  2)(  1,   1) | 0.489286415 0.489286415 0.489286415 0.000000000 
Par#  1803#  S(  1,  7)( 33,  2)(  1,   1) | 0.749009899 0.749009899 0.749009899 0.000000000 
Par#  1804#  S(  2,  7)( 33,  2)(  1,   1) | 0.548319545 0.548319545 0.548319545 0.000000000 
Par#  1805#  S(  3,  7)( 33,  2)(  1,   1) | 0.461096222 0.461096222 0.461096222 0.000000000 
Par#  1806#  S(  4,  7)( 33,  2)(  1,   1) | 0.442522375 0.442522375 0.442522375 0.000000000 
Par#  1807#  S(  5,  7)( 33,  2)(  1,   1) | 0.434789342 0.434789342 0.434789342 0.000000000 
Par#  1808#  S(  6,  7)( 33,  2)(  1,   1) | 0.510713585 0.510713585 0.510713585 0.000000000 
Par#  1809#  S(  7,  7)( 33,  2)(  1,   1) | 1.000000000 1.000000000 1.000000000 0.000000000 
Par#  1810#  S(  1,  1)( 34,  2)(  1,   1) | 0.250990101 0.250990101 0.250990101 0.000000000 
Par#  1811#  S(  2,  2)( 34,  2)(  1,   1) | 0.451680455 0.451680455 0.451680455 0.000000000 
Par#  1812#  S(  3,  3)( 34,  2)(  1,   1) | 0.538903778 0.538903778 0.538903778 0.000000000 
Par#  1813#  S(  4,  4)( 34,  2)(  1,   1) | 0.557477625 0.557477625 0.557477625 0.000000000 
Par#  1814#  S(  5,  5)( 34,  2)(  1,   1) | 0.565210658 0.565210658 0.565210658 0.000000000 
Par#  1815#  S(  6,  6)( 34,  2)(  1,   1) | 0.489286415 0.489286415 0.489286415 0.000000000 
Par#  1816#  S(  1,  7)( 34,  2)(  1,   1) | 0.749009899 0.749009899 0.749009899 0.000000000 
Par#  1817#  S(  2,  7)( 34,  2)(  1,   1) | 0.548319545 0.548319545 0.548319545 0.000000000 
Par#  1818#  S(  3,  7)( 34,  2)(  1,   1) | 0.461096222 0.461096222 0.461096222 0.000000000 
Par#  1819#  S(  4,  7)( 34,  2)(  1,   1) | 0.442522375 0.442522375 0.442522375 0.000000000 
Par#  1820#  S(  5,  7)( 34,  2)(  1,   1) | 0.434789342 0.434789342 0.434789342 0.000000000 
Par#  1821#  S(  6,  7)( 34,  2)(  1,   1) | 0.510713585 0.510713585 0.510713585 0.000000000 
Par#  1822#  S(  7,  7)( 34,  2)(  1,   1) | 1.000000000 1.000000000 1.000000000 0.000000000 
Par#  1823#  S(  1,  1)( 35,  2)(  1,   1) | 0.250990101 0.250990101 0.250990101 0.000000000 
Par#  1824#  S(  2,  2)( 35,  2)(  1,   1) | 0.451680455 0.451680455 0.451680455 0.000000000 
Par#  1825#  S(  3,  3)( 35,  2)(  1,   1) | 0.538903778 0.538903778 0.538903778 0.000000000 
Par#  1826#  S(  4,  4)( 35,  2)(  1,   1) | 0.557477625 0.557477625 0.557477625 0.000000000 
Par#  1827#  S(  5,  5)( 35,  2)(  1,   1) | 0.565210658 0.565210658 0.565210658 0.000000000 
Par#  1828#  S(  6,  6)( 35,  2)(  1,   1) | 0.489286415 0.489286415 0.489286415 0.000000000 
Par#  1829#  S(  1,  7)( 35,  2)(  1,   1) | 0.749009899 0.749009899 0.749009899 0.000000000 
Par#  1830#  S(  2,  7)( 35,  2)(  1,   1) | 0.548319545 0.548319545 0.548319545 0.000000000 
Par#  1831#  S(  3,  7)( 35,  2)(  1,   1) | 0.461096222 0.461096222 0.461096222 0.000000000 
Par#  1832#  S(  4,  7)( 35,  2)(  1,   1) | 0.442522375 0.442522375 0.442522375 0.000000000 
Par#  1833#  S(  5,  7)( 35,  2)(  1,   1) | 0.434789342 0.434789342 0.434789342 0.000000000 
Par#  1834#  S(  6,  7)( 35,  2)(  1,   1) | 0.510713585 0.510713585 0.510713585 0.000000000 
Par#  1835#  S(  7,  7)( 35,  2)(  1,   1) | 1.000000000 1.000000000 1.000000000 0.000000000 
Par#  1836#  S(  1,  1)( 36,  2)(  1,   1) | 0.250990101 0.250990101 0.250990101 0.000000000 
Par#  1837#  S(  2,  2)( 36,  2)(  1,   1) | 0.451680455 0.451680455 0.451680455 0.000000000 
Par#  1838#  S(  3,  3)( 36,  2)(  1,   1) | 0.538903778 0.538903778 0.538903778 0.000000000 
Par#  1839#  S(  4,  4)( 36,  2)(  1,   1) | 0.557477625 0.557477625 0.557477625 0.000000000 
Par#  1840#  S(  5,  5)( 36,  2)(  1,   1) | 0.565210658 0.565210658 0.565210658 0.000000000 
Par#  1841#  S(  6,  6)( 36,  2)(  1,   1) | 0.489286415 0.489286415 0.489286415 0.000000000 
Par#  1842#  S(  1,  7)( 36,  2)(  1,   1) | 0.749009899 0.749009899 0.749009899 0.000000000 
Par#  1843#  S(  2,  7)( 36,  2)(  1,   1) | 0.548319545 0.548319545 0.548319545 0.000000000 
Par#  1844#  S(  3,  7)( 36,  2)(  1,   1) | 0.461096222 0.461096222 0.461096222 0.000000000 
Par#  1845#  S(  4,  7)( 36,  2)(  1,   1) | 0.442522375 0.442522375 0.442522375 0.000000000 
Par#  1846#  S(  5,  7)( 36,  2)(  1,   1) | 0.434789342 0.434789342 0.434789342 0.000000000 
Par#  1847#  S(  6,  7)( 36,  2)(  1,   1) | 0.510713585 0.510713585 0.510713585 0.000000000 
Par#  1848#  S(  7,  7)( 36,  2)(  1,   1) | 1.000000000 1.000000000 1.000000000 0.000000000 
Par#  1849#  S(  1,  1)( 37,  2)(  1,   1) | 0.250990101 0.250990101 0.250990101 0.000000000 
Par#  1850#  S(  2,  2)( 37,  2)(  1,   1) | 0.451680455 0.451680455 0.451680455 0.000000000 
Par#  1851#  S(  3,  3)( 37,  2)(  1,   1) | 0.538903778 0.538903778 0.538903778 0.000000000 
Par#  1852#  S(  4,  4)( 37,  2)(  1,   1) | 0.557477625 0.557477625 0.557477625 0.000000000 
Par#  1853#  S(  5,  5)( 37,  2)(  1,   1) | 0.565210658 0.565210658 0.565210658 0.000000000 
Par#  1854#  S(  6,  6)( 37,  2)(  1,   1) | 0.489286415 0.489286415 0.489286415 0.000000000 
Par#  1855#  S(  1,  7)( 37,  2)(  1,   1) | 0.749009899 0.749009899 0.749009899 0.000000000 
Par#  1856#  S(  2,  7)( 37,  2)(  1,   1) | 0.548319545 0.548319545 0.548319545 0.000000000 
Par#  1857#  S(  3,  7)( 37,  2)(  1,   1) | 0.461096222 0.461096222 0.461096222 0.000000000 
Par#  1858#  S(  4,  7)( 37,  2)(  1,   1) | 0.442522375 0.442522375 0.442522375 0.000000000 
Par#  1859#  S(  5,  7)( 37,  2)(  1,   1) | 0.434789342 0.434789342 0.434789342 0.000000000 
Par#  1860#  S(  6,  7)( 37,  2)(  1,   1) | 0.510713585 0.510713585 0.510713585 0.000000000 
Par#  1861#  S(  7,  7)( 37,  2)(  1,   1) | 1.000000000 1.000000000 1.000000000 0.000000000 
Par#  1862#  S(  1,  1)(  3,  3)(  1,   1) | 0.250990101 0.250990101 0.250990101 0.000000000 
Par#  1863#  S(  2,  2)(  3,  3)(  1,   1) | 0.451680455 0.451680455 0.451680455 0.000000000 
Par#  1864#  S(  3,  3)(  3,  3)(  1,   1) | 0.538903778 0.538903778 0.538903778 0.000000000 
Par#  1865#  S(  4,  4)(  3,  3)(  1,   1) | 0.557477625 0.557477625 0.557477625 0.000000000 
Par#  1866#  S(  5,  5)(  3,  3)(  1,   1) | 0.565210658 0.565210658 0.565210658 0.000000000 
Par#  1867#  S(  6,  6)(  3,  3)(  1,   1) | 0.489286415 0.489286415 0.489286415 0.000000000 
Par#  1868#  S(  1,  7)(  3,  3)(  1,   1) | 0.749009899 0.749009899 0.749009899 0.000000000 
Par#  1869#  S(  2,  7)(  3,  3)(  1,   1) | 0.548319545 0.548319545 0.548319545 0.000000000 
Par#  1870#  S(  3,  7)(  3,  3)(  1,   1) | 0.461096222 0.461096222 0.461096222 0.000000000 
Par#  1871#  S(  4,  7)(  3,  3)(  1,   1) | 0.442522375 0.442522375 0.442522375 0.000000000 
Par#  1872#  S(  5,  7)(  3,  3)(  1,   1) | 0.434789342 0.434789342 0.434789342 0.000000000 
Par#  1873#  S(  6,  7)(  3,  3)(  1,   1) | 0.510713585 0.510713585 0.510713585 0.000000000 
Par#  1874#  S(  7,  7)(  3,  3)(  1,   1) | 1.000000000 1.000000000 1.000000000 0.000000000 
Par#  1875#  S(  1,  1)(  4,  3)(  1,   1) | 0.250990101 0.250990101 0.250990101 0.000000000 
Par#  1876#  S(  2,  2)(  4,  3)(  1,   1) | 0.451680455 0.451680455 0.451680455 0.000000000 
Par#  1877#  S(  3,  3)(  4,  3)(  1,   1) | 0.538903778 0.538903778 0.538903778 0.000000000 
Par#  1878#  S(  4,  4)(  4,  3)(  1,   1) | 0.557477625 0.557477625 0.557477625 0.000000000 
Par#  1879#  S(  5,  5)(  4,  3)(  1,   1) | 0.565210658 0.565210658 0.565210658 0.000000000 
Par#  1880#  S(  6,  6)(  4,  3)(  1,   1) | 0.489286415 0.489286415 0.489286415 0.000000000 
Par#  1881#  S(  1,  7)(  4,  3)(  1,   1) | 0.749009899 0.749009899 0.749009899 0.000000000 
Par#  1882#  S(  2,  7)(  4,  3)(  1,   1) | 0.548319545 0.548319545 0.548319545 0.000000000 
Par#  1883#  S(  3,  7)(  4,  3)(  1,   1) | 0.461096222 0.461096222 0.461096222 0.000000000 
Par#  1884#  S(  4,  7)(  4,  3)(  1,   1) | 0.442522375 0.442522375 0.442522375 0.000000000 
Par#  1885#  S(  5,  7)(  4,  3)(  1,   1) | 0.434789342 0.434789342 0.434789342 0.000000000 
Par#  1886#  S(  6,  7)(  4,  3)(  1,   1) | 0.510713585 0.510713585 0.510713585 0.000000000 
Par#  1887#  S(  7,  7)(  4,  3)(  1,   1) | 1.000000000 1.000000000 1.000000000 0.000000000 
Par#  1888#  S(  1,  1)(  5,  3)(  1,   1) | 0.250990101 0.250990101 0.250990101 0.000000000 
Par#  1889#  S(  2,  2)(  5,  3)(  1,   1) | 0.451680455 0.451680455 0.451680455 0.000000000 
Par#  1890#  S(  3,  3)(  5,  3)(  1,   1) | 0.538903778 0.538903778 0.538903778 0.000000000 
Par#  1891#  S(  4,  4)(  5,  3)(  1,   1) | 0.557477625 0.557477625 0.557477625 0.000000000 
Par#  1892#  S(  5,  5)(  5,  3)(  1,   1) | 0.565210658 0.565210658 0.565210658 0.000000000 
Par#  1893#  S(  6,  6)(  5,  3)(  1,   1) | 0.489286415 0.489286415 0.489286415 0.000000000 
Par#  1894#  S(  1,  7)(  5,  3)(  1,   1) | 0.749009899 0.749009899 0.749009899 0.000000000 
Par#  1895#  S(  2,  7)(  5,  3)(  1,   1) | 0.548319545 0.548319545 0.548319545 0.000000000 
Par#  1896#  S(  3,  7)(  5,  3)(  1,   1) | 0.461096222 0.461096222 0.461096222 0.000000000 
Par#  1897#  S(  4,  7)(  5,  3)(  1,   1) | 0.442522375 0.442522375 0.442522375 0.000000000 
Par#  1898#  S(  5,  7)(  5,  3)(  1,   1) | 0.434789342 0.434789342 0.434789342 0.000000000 
Par#  1899#  S(  6,  7)(  5,  3)(  1,   1) | 0.510713585 0.510713585 0.510713585 0.000000000 
Par#  1900#  S(  7,  7)(  5,  3)(  1,   1) | 1.000000000 1.000000000 1.000000000 0.000000000 
Par#  1901#  S(  1,  1)(  6,  3)(  1,   1) | 0.250990101 0.250990101 0.250990101 0.000000000 
Par#  1902#  S(  2,  2)(  6,  3)(  1,   1) | 0.451680455 0.451680455 0.451680455 0.000000000 
Par#  1903#  S(  3,  3)(  6,  3)(  1,   1) | 0.538903778 0.538903778 0.538903778 0.000000000 
Par#  1904#  S(  4,  4)(  6,  3)(  1,   1) | 0.557477625 0.557477625 0.557477625 0.000000000 
Par#  1905#  S(  5,  5)(  6,  3)(  1,   1) | 0.565210658 0.565210658 0.565210658 0.000000000 
Par#  1906#  S(  6,  6)(  6,  3)(  1,   1) | 0.489286415 0.489286415 0.489286415 0.000000000 
Par#  1907#  S(  1,  7)(  6,  3)(  1,   1) | 0.749009899 0.749009899 0.749009899 0.000000000 
Par#  1908#  S(  2,  7)(  6,  3)(  1,   1) | 0.548319545 0.548319545 0.548319545 0.000000000 
Par#  1909#  S(  3,  7)(  6,  3)(  1,   1) | 0.461096222 0.461096222 0.461096222 0.000000000 
Par#  1910#  S(  4,  7)(  6,  3)(  1,   1) | 0.442522375 0.442522375 0.442522375 0.000000000 
Par#  1911#  S(  5,  7)(  6,  3)(  1,   1) | 0.434789342 0.434789342 0.434789342 0.000000000 
Par#  1912#  S(  6,  7)(  6,  3)(  1,   1) | 0.510713585 0.510713585 0.510713585 0.000000000 
Par#  1913#  S(  7,  7)(  6,  3)(  1,   1) | 1.000000000 1.000000000 1.000000000 0.000000000 
Par#  1914#  S(  1,  1)(  7,  3)(  1,   1) | 0.250990101 0.250990101 0.250990101 0.000000000 
Par#  1915#  S(  2,  2)(  7,  3)(  1,   1) | 0.451680455 0.451680455 0.451680455 0.000000000 
Par#  1916#  S(  3,  3)(  7,  3)(  1,   1) | 0.538903778 0.538903778 0.538903778 0.000000000 
Par#  1917#  S(  4,  4)(  7,  3)(  1,   1) | 0.557477625 0.557477625 0.557477625 0.000000000 
Par#  1918#  S(  5,  5)(  7,  3)(  1,   1) | 0.565210658 0.565210658 0.565210658 0.000000000 
Par#  1919#  S(  6,  6)(  7,  3)(  1,   1) | 0.489286415 0.489286415 0.489286415 0.000000000 
Par#  1920#  S(  1,  7)(  7,  3)(  1,   1) | 0.749009899 0.749009899 0.749009899 0.000000000 
Par#  1921#  S(  2,  7)(  7,  3)(  1,   1) | 0.548319545 0.548319545 0.548319545 0.000000000 
Par#  1922#  S(  3,  7)(  7,  3)(  1,   1) | 0.461096222 0.461096222 0.461096222 0.000000000 
Par#  1923#  S(  4,  7)(  7,  3)(  1,   1) | 0.442522375 0.442522375 0.442522375 0.000000000 
Par#  1924#  S(  5,  7)(  7,  3)(  1,   1) | 0.434789342 0.434789342 0.434789342 0.000000000 
Par#  1925#  S(  6,  7)(  7,  3)(  1,   1) | 0.510713585 0.510713585 0.510713585 0.000000000 
Par#  1926#  S(  7,  7)(  7,  3)(  1,   1) | 1.000000000 1.000000000 1.000000000 0.000000000 
Par#  1927#  S(  1,  1)(  8,  3)(  1,   1) | 0.250990101 0.250990101 0.250990101 0.000000000 
Par#  1928#  S(  2,  2)(  8,  3)(  1,   1) | 0.451680455 0.451680455 0.451680455 0.000000000 
Par#  1929#  S(  3,  3)(  8,  3)(  1,   1) | 0.538903778 0.538903778 0.538903778 0.000000000 
Par#  1930#  S(  4,  4)(  8,  3)(  1,   1) | 0.557477625 0.557477625 0.557477625 0.000000000 
Par#  1931#  S(  5,  5)(  8,  3)(  1,   1) | 0.565210658 0.565210658 0.565210658 0.000000000 
Par#  1932#  S(  6,  6)(  8,  3)(  1,   1) | 0.489286415 0.489286415 0.489286415 0.000000000 
Par#  1933#  S(  1,  7)(  8,  3)(  1,   1) | 0.749009899 0.749009899 0.749009899 0.000000000 
Par#  1934#  S(  2,  7)(  8,  3)(  1,   1) | 0.548319545 0.548319545 0.548319545 0.000000000 
Par#  1935#  S(  3,  7)(  8,  3)(  1,   1) | 0.461096222 0.461096222 0.461096222 0.000000000 
Par#  1936#  S(  4,  7)(  8,  3)(  1,   1) | 0.442522375 0.442522375 0.442522375 0.000000000 
Par#  1937#  S(  5,  7)(  8,  3)(  1,   1) | 0.434789342 0.434789342 0.434789342 0.000000000 
Par#  1938#  S(  6,  7)(  8,  3)(  1,   1) | 0.510713585 0.510713585 0.510713585 0.000000000 
Par#  1939#  S(  7,  7)(  8,  3)(  1,   1) | 1.000000000 1.000000000 1.000000000 0.000000000 
Par#  1940#  S(  1,  1)(  9,  3)(  1,   1) | 0.250990101 0.250990101 0.250990101 0.000000000 
Par#  1941#  S(  2,  2)(  9,  3)(  1,   1) | 0.451680455 0.451680455 0.451680455 0.000000000 
Par#  1942#  S(  3,  3)(  9,  3)(  1,   1) | 0.538903778 0.538903778 0.538903778 0.000000000 
Par#  1943#  S(  4,  4)(  9,  3)(  1,   1) | 0.557477625 0.557477625 0.557477625 0.000000000 
Par#  1944#  S(  5,  5)(  9,  3)(  1,   1) | 0.565210658 0.565210658 0.565210658 0.000000000 
Par#  1945#  S(  6,  6)(  9,  3)(  1,   1) | 0.489286415 0.489286415 0.489286415 0.000000000 
Par#  1946#  S(  1,  7)(  9,  3)(  1,   1) | 0.749009899 0.749009899 0.749009899 0.000000000 
Par#  1947#  S(  2,  7)(  9,  3)(  1,   1) | 0.548319545 0.548319545 0.548319545 0.000000000 
Par#  1948#  S(  3,  7)(  9,  3)(  1,   1) | 0.461096222 0.461096222 0.461096222 0.000000000 
Par#  1949#  S(  4,  7)(  9,  3)(  1,   1) | 0.442522375 0.442522375 0.442522375 0.000000000 
Par#  1950#  S(  5,  7)(  9,  3)(  1,   1) | 0.434789342 0.434789342 0.434789342 0.000000000 
Par#  1951#  S(  6,  7)(  9,  3)(  1,   1) | 0.510713585 0.510713585 0.510713585 0.000000000 
Par#  1952#  S(  7,  7)(  9,  3)(  1,   1) | 1.000000000 1.000000000 1.000000000 0.000000000 
Par#  1953#  S(  1,  1)( 10,  3)(  1,   1) | 0.250990101 0.250990101 0.250990101 0.000000000 
Par#  1954#  S(  2,  2)( 10,  3)(  1,   1) | 0.451680455 0.451680455 0.451680455 0.000000000 
Par#  1955#  S(  3,  3)( 10,  3)(  1,   1) | 0.538903778 0.538903778 0.538903778 0.000000000 
Par#  1956#  S(  4,  4)( 10,  3)(  1,   1) | 0.557477625 0.557477625 0.557477625 0.000000000 
Par#  1957#  S(  5,  5)( 10,  3)(  1,   1) | 0.565210658 0.565210658 0.565210658 0.000000000 
Par#  1958#  S(  6,  6)( 10,  3)(  1,   1) | 0.489286415 0.489286415 0.489286415 0.000000000 
Par#  1959#  S(  1,  7)( 10,  3)(  1,   1) | 0.749009899 0.749009899 0.749009899 0.000000000 
Par#  1960#  S(  2,  7)( 10,  3)(  1,   1) | 0.548319545 0.548319545 0.548319545 0.000000000 
Par#  1961#  S(  3,  7)( 10,  3)(  1,   1) | 0.461096222 0.461096222 0.461096222 0.000000000 
Par#  1962#  S(  4,  7)( 10,  3)(  1,   1) | 0.442522375 0.442522375 0.442522375 0.000000000 
Par#  1963#  S(  5,  7)( 10,  3)(  1,   1) | 0.434789342 0.434789342 0.434789342 0.000000000 
Par#  1964#  S(  6,  7)( 10,  3)(  1,   1) | 0.510713585 0.510713585 0.510713585 0.000000000 
Par#  1965#  S(  7,  7)( 10,  3)(  1,   1) | 1.000000000 1.000000000 1.000000000 0.000000000 
Par#  1966#  S(  1,  1)( 11,  3)(  1,   1) | 0.250990101 0.250990101 0.250990101 0.000000000 
Par#  1967#  S(  2,  2)( 11,  3)(  1,   1) | 0.451680455 0.451680455 0.451680455 0.000000000 
Par#  1968#  S(  3,  3)( 11,  3)(  1,   1) | 0.538903778 0.538903778 0.538903778 0.000000000 
Par#  1969#  S(  4,  4)( 11,  3)(  1,   1) | 0.557477625 0.557477625 0.557477625 0.000000000 
Par#  1970#  S(  5,  5)( 11,  3)(  1,   1) | 0.565210658 0.565210658 0.565210658 0.000000000 
Par#  1971#  S(  6,  6)( 11,  3)(  1,   1) | 0.489286415 0.489286415 0.489286415 0.000000000 
Par#  1972#  S(  1,  7)( 11,  3)(  1,   1) | 0.749009899 0.749009899 0.749009899 0.000000000 
Par#  1973#  S(  2,  7)( 11,  3)(  1,   1) | 0.548319545 0.548319545 0.548319545 0.000000000 
Par#  1974#  S(  3,  7)( 11,  3)(  1,   1) | 0.461096222 0.461096222 0.461096222 0.000000000 
Par#  1975#  S(  4,  7)( 11,  3)(  1,   1) | 0.442522375 0.442522375 0.442522375 0.000000000 
Par#  1976#  S(  5,  7)( 11,  3)(  1,   1) | 0.434789342 0.434789342 0.434789342 0.000000000 
Par#  1977#  S(  6,  7)( 11,  3)(  1,   1) | 0.510713585 0.510713585 0.510713585 0.000000000 
Par#  1978#  S(  7,  7)( 11,  3)(  1,   1) | 1.000000000 1.000000000 1.000000000 0.000000000 
Par#  1979#  S(  1,  1)( 12,  3)(  1,   1) | 0.250990101 0.250990101 0.250990101 0.000000000 
Par#  1980#  S(  2,  2)( 12,  3)(  1,   1) | 0.451680455 0.451680455 0.451680455 0.000000000 
Par#  1981#  S(  3,  3)( 12,  3)(  1,   1) | 0.538903778 0.538903778 0.538903778 0.000000000 
Par#  1982#  S(  4,  4)( 12,  3)(  1,   1) | 0.557477625 0.557477625 0.557477625 0.000000000 
Par#  1983#  S(  5,  5)( 12,  3)(  1,   1) | 0.565210658 0.565210658 0.565210658 0.000000000 
Par#  1984#  S(  6,  6)( 12,  3)(  1,   1) | 0.489286415 0.489286415 0.489286415 0.000000000 
Par#  1985#  S(  1,  7)( 12,  3)(  1,   1) | 0.749009899 0.749009899 0.749009899 0.000000000 
Par#  1986#  S(  2,  7)( 12,  3)(  1,   1) | 0.548319545 0.548319545 0.548319545 0.000000000 
Par#  1987#  S(  3,  7)( 12,  3)(  1,   1) | 0.461096222 0.461096222 0.461096222 0.000000000 
Par#  1988#  S(  4,  7)( 12,  3)(  1,   1) | 0.442522375 0.442522375 0.442522375 0.000000000 
Par#  1989#  S(  5,  7)( 12,  3)(  1,   1) | 0.434789342 0.434789342 0.434789342 0.000000000 
Par#  1990#  S(  6,  7)( 12,  3)(  1,   1) | 0.510713585 0.510713585 0.510713585 0.000000000 
Par#  1991#  S(  7,  7)( 12,  3)(  1,   1) | 1.000000000 1.000000000 1.000000000 0.000000000 
Par#  1992#  S(  1,  1)( 13,  3)(  1,   1) | 0.250990101 0.250990101 0.250990101 0.000000000 
Par#  1993#  S(  2,  2)( 13,  3)(  1,   1) | 0.451680455 0.451680455 0.451680455 0.000000000 
Par#  1994#  S(  3,  3)( 13,  3)(  1,   1) | 0.538903778 0.538903778 0.538903778 0.000000000 
Par#  1995#  S(  4,  4)( 13,  3)(  1,   1) | 0.557477625 0.557477625 0.557477625 0.000000000 
Par#  1996#  S(  5,  5)( 13,  3)(  1,   1) | 0.565210658 0.565210658 0.565210658 0.000000000 
Par#  1997#  S(  6,  6)( 13,  3)(  1,   1) | 0.489286415 0.489286415 0.489286415 0.000000000 
Par#  1998#  S(  1,  7)( 13,  3)(  1,   1) | 0.749009899 0.749009899 0.749009899 0.000000000 
Par#  1999#  S(  2,  7)( 13,  3)(  1,   1) | 0.548319545 0.548319545 0.548319545 0.000000000 
Par#  2000#  S(  3,  7)( 13,  3)(  1,   1) | 0.461096222 0.461096222 0.461096222 0.000000000 
Par#  2001#  S(  4,  7)( 13,  3)(  1,   1) | 0.442522375 0.442522375 0.442522375 0.000000000 
Par#  2002#  S(  5,  7)( 13,  3)(  1,   1) | 0.434789342 0.434789342 0.434789342 0.000000000 
Par#  2003#  S(  6,  7)( 13,  3)(  1,   1) | 0.510713585 0.510713585 0.510713585 0.000000000 
Par#  2004#  S(  7,  7)( 13,  3)(  1,   1) | 1.000000000 1.000000000 1.000000000 0.000000000 
Par#  2005#  S(  1,  1)( 14,  3)(  1,   1) | 0.250990101 0.250990101 0.250990101 0.000000000 
Par#  2006#  S(  2,  2)( 14,  3)(  1,   1) | 0.451680455 0.451680455 0.451680455 0.000000000 
Par#  2007#  S(  3,  3)( 14,  3)(  1,   1) | 0.538903778 0.538903778 0.538903778 0.000000000 
Par#  2008#  S(  4,  4)( 14,  3)(  1,   1) | 0.557477625 0.557477625 0.557477625 0.000000000 
Par#  2009#  S(  5,  5)( 14,  3)(  1,   1) | 0.565210658 0.565210658 0.565210658 0.000000000 
Par#  2010#  S(  6,  6)( 14,  3)(  1,   1) | 0.489286415 0.489286415 0.489286415 0.000000000 
Par#  2011#  S(  1,  7)( 14,  3)(  1,   1) | 0.749009899 0.749009899 0.749009899 0.000000000 
Par#  2012#  S(  2,  7)( 14,  3)(  1,   1) | 0.548319545 0.548319545 0.548319545 0.000000000 
Par#  2013#  S(  3,  7)( 14,  3)(  1,   1) | 0.461096222 0.461096222 0.461096222 0.000000000 
Par#  2014#  S(  4,  7)( 14,  3)(  1,   1) | 0.442522375 0.442522375 0.442522375 0.000000000 
Par#  2015#  S(  5,  7)( 14,  3)(  1,   1) | 0.434789342 0.434789342 0.434789342 0.000000000 
Par#  2016#  S(  6,  7)( 14,  3)(  1,   1) | 0.510713585 0.510713585 0.510713585 0.000000000 
Par#  2017#  S(  7,  7)( 14,  3)(  1,   1) | 1.000000000 1.000000000 1.000000000 0.000000000 
Par#  2018#  S(  1,  1)( 15,  3)(  1,   1) | 0.250990101 0.250990101 0.250990101 0.000000000 
Par#  2019#  S(  2,  2)( 15,  3)(  1,   1) | 0.451680455 0.451680455 0.451680455 0.000000000 
Par#  2020#  S(  3,  3)( 15,  3)(  1,   1) | 0.538903778 0.538903778 0.538903778 0.000000000 
Par#  2021#  S(  4,  4)( 15,  3)(  1,   1) | 0.557477625 0.557477625 0.557477625 0.000000000 
Par#  2022#  S(  5,  5)( 15,  3)(  1,   1) | 0.565210658 0.565210658 0.565210658 0.000000000 
Par#  2023#  S(  6,  6)( 15,  3)(  1,   1) | 0.489286415 0.489286415 0.489286415 0.000000000 
Par#  2024#  S(  1,  7)( 15,  3)(  1,   1) | 0.749009899 0.749009899 0.749009899 0.000000000 
Par#  2025#  S(  2,  7)( 15,  3)(  1,   1) | 0.548319545 0.548319545 0.548319545 0.000000000 
Par#  2026#  S(  3,  7)( 15,  3)(  1,   1) | 0.461096222 0.461096222 0.461096222 0.000000000 
Par#  2027#  S(  4,  7)( 15,  3)(  1,   1) | 0.442522375 0.442522375 0.442522375 0.000000000 
Par#  2028#  S(  5,  7)( 15,  3)(  1,   1) | 0.434789342 0.434789342 0.434789342 0.000000000 
Par#  2029#  S(  6,  7)( 15,  3)(  1,   1) | 0.510713585 0.510713585 0.510713585 0.000000000 
Par#  2030#  S(  7,  7)( 15,  3)(  1,   1) | 1.000000000 1.000000000 1.000000000 0.000000000 
Par#  2031#  S(  1,  1)( 16,  3)(  1,   1) | 0.250990101 0.250990101 0.250990101 0.000000000 
Par#  2032#  S(  2,  2)( 16,  3)(  1,   1) | 0.451680455 0.451680455 0.451680455 0.000000000 
Par#  2033#  S(  3,  3)( 16,  3)(  1,   1) | 0.538903778 0.538903778 0.538903778 0.000000000 
Par#  2034#  S(  4,  4)( 16,  3)(  1,   1) | 0.557477625 0.557477625 0.557477625 0.000000000 
Par#  2035#  S(  5,  5)( 16,  3)(  1,   1) | 0.565210658 0.565210658 0.565210658 0.000000000 
Par#  2036#  S(  6,  6)( 16,  3)(  1,   1) | 0.489286415 0.489286415 0.489286415 0.000000000 
Par#  2037#  S(  1,  7)( 16,  3)(  1,   1) | 0.749009899 0.749009899 0.749009899 0.000000000 
Par#  2038#  S(  2,  7)( 16,  3)(  1,   1) | 0.548319545 0.548319545 0.548319545 0.000000000 
Par#  2039#  S(  3,  7)( 16,  3)(  1,   1) | 0.461096222 0.461096222 0.461096222 0.000000000 
Par#  2040#  S(  4,  7)( 16,  3)(  1,   1) | 0.442522375 0.442522375 0.442522375 0.000000000 
Par#  2041#  S(  5,  7)( 16,  3)(  1,   1) | 0.434789342 0.434789342 0.434789342 0.000000000 
Par#  2042#  S(  6,  7)( 16,  3)(  1,   1) | 0.510713585 0.510713585 0.510713585 0.000000000 
Par#  2043#  S(  7,  7)( 16,  3)(  1,   1) | 1.000000000 1.000000000 1.000000000 0.000000000 
Par#  2044#  S(  1,  1)( 17,  3)(  1,   1) | 0.250990101 0.250990101 0.250990101 0.000000000 
Par#  2045#  S(  2,  2)( 17,  3)(  1,   1) | 0.451680455 0.451680455 0.451680455 0.000000000 
Par#  2046#  S(  3,  3)( 17,  3)(  1,   1) | 0.538903778 0.538903778 0.538903778 0.000000000 
Par#  2047#  S(  4,  4)( 17,  3)(  1,   1) | 0.557477625 0.557477625 0.557477625 0.000000000 
Par#  2048#  S(  5,  5)( 17,  3)(  1,   1) | 0.565210658 0.565210658 0.565210658 0.000000000 
Par#  2049#  S(  6,  6)( 17,  3)(  1,   1) | 0.489286415 0.489286415 0.489286415 0.000000000 
Par#  2050#  S(  1,  7)( 17,  3)(  1,   1) | 0.749009899 0.749009899 0.749009899 0.000000000 
Par#  2051#  S(  2,  7)( 17,  3)(  1,   1) | 0.548319545 0.548319545 0.548319545 0.000000000 
Par#  2052#  S(  3,  7)( 17,  3)(  1,   1) | 0.461096222 0.461096222 0.461096222 0.000000000 
Par#  2053#  S(  4,  7)( 17,  3)(  1,   1) | 0.442522375 0.442522375 0.442522375 0.000000000 
Par#  2054#  S(  5,  7)( 17,  3)(  1,   1) | 0.434789342 0.434789342 0.434789342 0.000000000 
Par#  2055#  S(  6,  7)( 17,  3)(  1,   1) | 0.510713585 0.510713585 0.510713585 0.000000000 
Par#  2056#  S(  7,  7)( 17,  3)(  1,   1) | 1.000000000 1.000000000 1.000000000 0.000000000 
Par#  2057#  S(  1,  1)( 18,  3)(  1,   1) | 0.250990101 0.250990101 0.250990101 0.000000000 
Par#  2058#  S(  2,  2)( 18,  3)(  1,   1) | 0.451680455 0.451680455 0.451680455 0.000000000 
Par#  2059#  S(  3,  3)( 18,  3)(  1,   1) | 0.538903778 0.538903778 0.538903778 0.000000000 
Par#  2060#  S(  4,  4)( 18,  3)(  1,   1) | 0.557477625 0.557477625 0.557477625 0.000000000 
Par#  2061#  S(  5,  5)( 18,  3)(  1,   1) | 0.565210658 0.565210658 0.565210658 0.000000000 
Par#  2062#  S(  6,  6)( 18,  3)(  1,   1) | 0.489286415 0.489286415 0.489286415 0.000000000 
Par#  2063#  S(  1,  7)( 18,  3)(  1,   1) | 0.749009899 0.749009899 0.749009899 0.000000000 
Par#  2064#  S(  2,  7)( 18,  3)(  1,   1) | 0.548319545 0.548319545 0.548319545 0.000000000 
Par#  2065#  S(  3,  7)( 18,  3)(  1,   1) | 0.461096222 0.461096222 0.461096222 0.000000000 
Par#  2066#  S(  4,  7)( 18,  3)(  1,   1) | 0.442522375 0.442522375 0.442522375 0.000000000 
Par#  2067#  S(  5,  7)( 18,  3)(  1,   1) | 0.434789342 0.434789342 0.434789342 0.000000000 
Par#  2068#  S(  6,  7)( 18,  3)(  1,   1) | 0.510713585 0.510713585 0.510713585 0.000000000 
Par#  2069#  S(  7,  7)( 18,  3)(  1,   1) | 1.000000000 1.000000000 1.000000000 0.000000000 
Par#  2070#  S(  1,  1)( 19,  3)(  1,   1) | 0.250990101 0.250990101 0.250990101 0.000000000 
Par#  2071#  S(  2,  2)( 19,  3)(  1,   1) | 0.451680455 0.451680455 0.451680455 0.000000000 
Par#  2072#  S(  3,  3)( 19,  3)(  1,   1) | 0.538903778 0.538903778 0.538903778 0.000000000 
Par#  2073#  S(  4,  4)( 19,  3)(  1,   1) | 0.557477625 0.557477625 0.557477625 0.000000000 
Par#  2074#  S(  5,  5)( 19,  3)(  1,   1) | 0.565210658 0.565210658 0.565210658 0.000000000 
Par#  2075#  S(  6,  6)( 19,  3)(  1,   1) | 0.489286415 0.489286415 0.489286415 0.000000000 
Par#  2076#  S(  1,  7)( 19,  3)(  1,   1) | 0.749009899 0.749009899 0.749009899 0.000000000 
Par#  2077#  S(  2,  7)( 19,  3)(  1,   1) | 0.548319545 0.548319545 0.548319545 0.000000000 
Par#  2078#  S(  3,  7)( 19,  3)(  1,   1) | 0.461096222 0.461096222 0.461096222 0.000000000 
Par#  2079#  S(  4,  7)( 19,  3)(  1,   1) | 0.442522375 0.442522375 0.442522375 0.000000000 
Par#  2080#  S(  5,  7)( 19,  3)(  1,   1) | 0.434789342 0.434789342 0.434789342 0.000000000 
Par#  2081#  S(  6,  7)( 19,  3)(  1,   1) | 0.510713585 0.510713585 0.510713585 0.000000000 
Par#  2082#  S(  7,  7)( 19,  3)(  1,   1) | 1.000000000 1.000000000 1.000000000 0.000000000 
Par#  2083#  S(  1,  1)( 20,  3)(  1,   1) | 0.250990101 0.250990101 0.250990101 0.000000000 
Par#  2084#  S(  2,  2)( 20,  3)(  1,   1) | 0.451680455 0.451680455 0.451680455 0.000000000 
Par#  2085#  S(  3,  3)( 20,  3)(  1,   1) | 0.538903778 0.538903778 0.538903778 0.000000000 
Par#  2086#  S(  4,  4)( 20,  3)(  1,   1) | 0.557477625 0.557477625 0.557477625 0.000000000 
Par#  2087#  S(  5,  5)( 20,  3)(  1,   1) | 0.565210658 0.565210658 0.565210658 0.000000000 
Par#  2088#  S(  6,  6)( 20,  3)(  1,   1) | 0.489286415 0.489286415 0.489286415 0.000000000 
Par#  2089#  S(  1,  7)( 20,  3)(  1,   1) | 0.749009899 0.749009899 0.749009899 0.000000000 
Par#  2090#  S(  2,  7)( 20,  3)(  1,   1) | 0.548319545 0.548319545 0.548319545 0.000000000 
Par#  2091#  S(  3,  7)( 20,  3)(  1,   1) | 0.461096222 0.461096222 0.461096222 0.000000000 
Par#  2092#  S(  4,  7)( 20,  3)(  1,   1) | 0.442522375 0.442522375 0.442522375 0.000000000 
Par#  2093#  S(  5,  7)( 20,  3)(  1,   1) | 0.434789342 0.434789342 0.434789342 0.000000000 
Par#  2094#  S(  6,  7)( 20,  3)(  1,   1) | 0.510713585 0.510713585 0.510713585 0.000000000 
Par#  2095#  S(  7,  7)( 20,  3)(  1,   1) | 1.000000000 1.000000000 1.000000000 0.000000000 
Par#  2096#  S(  1,  1)( 21,  3)(  1,   1) | 0.250990101 0.250990101 0.250990101 0.000000000 
Par#  2097#  S(  2,  2)( 21,  3)(  1,   1) | 0.451680455 0.451680455 0.451680455 0.000000000 
Par#  2098#  S(  3,  3)( 21,  3)(  1,   1) | 0.538903778 0.538903778 0.538903778 0.000000000 
Par#  2099#  S(  4,  4)( 21,  3)(  1,   1) | 0.557477625 0.557477625 0.557477625 0.000000000 
Par#  2100#  S(  5,  5)( 21,  3)(  1,   1) | 0.565210658 0.565210658 0.565210658 0.000000000 
Par#  2101#  S(  6,  6)( 21,  3)(  1,   1) | 0.489286415 0.489286415 0.489286415 0.000000000 
Par#  2102#  S(  1,  7)( 21,  3)(  1,   1) | 0.749009899 0.749009899 0.749009899 0.000000000 
Par#  2103#  S(  2,  7)( 21,  3)(  1,   1) | 0.548319545 0.548319545 0.548319545 0.000000000 
Par#  2104#  S(  3,  7)( 21,  3)(  1,   1) | 0.461096222 0.461096222 0.461096222 0.000000000 
Par#  2105#  S(  4,  7)( 21,  3)(  1,   1) | 0.442522375 0.442522375 0.442522375 0.000000000 
Par#  2106#  S(  5,  7)( 21,  3)(  1,   1) | 0.434789342 0.434789342 0.434789342 0.000000000 
Par#  2107#  S(  6,  7)( 21,  3)(  1,   1) | 0.510713585 0.510713585 0.510713585 0.000000000 
Par#  2108#  S(  7,  7)( 21,  3)(  1,   1) | 1.000000000 1.000000000 1.000000000 0.000000000 
Par#  2109#  S(  1,  1)( 22,  3)(  1,   1) | 0.250990101 0.250990101 0.250990101 0.000000000 
Par#  2110#  S(  2,  2)( 22,  3)(  1,   1) | 0.451680455 0.451680455 0.451680455 0.000000000 
Par#  2111#  S(  3,  3)( 22,  3)(  1,   1) | 0.538903778 0.538903778 0.538903778 0.000000000 
Par#  2112#  S(  4,  4)( 22,  3)(  1,   1) | 0.557477625 0.557477625 0.557477625 0.000000000 
Par#  2113#  S(  5,  5)( 22,  3)(  1,   1) | 0.565210658 0.565210658 0.565210658 0.000000000 
Par#  2114#  S(  6,  6)( 22,  3)(  1,   1) | 0.489286415 0.489286415 0.489286415 0.000000000 
Par#  2115#  S(  1,  7)( 22,  3)(  1,   1) | 0.749009899 0.749009899 0.749009899 0.000000000 
Par#  2116#  S(  2,  7)( 22,  3)(  1,   1) | 0.548319545 0.548319545 0.548319545 0.000000000 
Par#  2117#  S(  3,  7)( 22,  3)(  1,   1) | 0.461096222 0.461096222 0.461096222 0.000000000 
Par#  2118#  S(  4,  7)( 22,  3)(  1,   1) | 0.442522375 0.442522375 0.442522375 0.000000000 
Par#  2119#  S(  5,  7)( 22,  3)(  1,   1) | 0.434789342 0.434789342 0.434789342 0.000000000 
Par#  2120#  S(  6,  7)( 22,  3)(  1,   1) | 0.510713585 0.510713585 0.510713585 0.000000000 
Par#  2121#  S(  7,  7)( 22,  3)(  1,   1) | 1.000000000 1.000000000 1.000000000 0.000000000 
Par#  2122#  S(  1,  1)( 23,  3)(  1,   1) | 0.250990101 0.250990101 0.250990101 0.000000000 
Par#  2123#  S(  2,  2)( 23,  3)(  1,   1) | 0.451680455 0.451680455 0.451680455 0.000000000 
Par#  2124#  S(  3,  3)( 23,  3)(  1,   1) | 0.538903778 0.538903778 0.538903778 0.000000000 
Par#  2125#  S(  4,  4)( 23,  3)(  1,   1) | 0.557477625 0.557477625 0.557477625 0.000000000 
Par#  2126#  S(  5,  5)( 23,  3)(  1,   1) | 0.565210658 0.565210658 0.565210658 0.000000000 
Par#  2127#  S(  6,  6)( 23,  3)(  1,   1) | 0.489286415 0.489286415 0.489286415 0.000000000 
Par#  2128#  S(  1,  7)( 23,  3)(  1,   1) | 0.749009899 0.749009899 0.749009899 0.000000000 
Par#  2129#  S(  2,  7)( 23,  3)(  1,   1) | 0.548319545 0.548319545 0.548319545 0.000000000 
Par#  2130#  S(  3,  7)( 23,  3)(  1,   1) | 0.461096222 0.461096222 0.461096222 0.000000000 
Par#  2131#  S(  4,  7)( 23,  3)(  1,   1) | 0.442522375 0.442522375 0.442522375 0.000000000 
Par#  2132#  S(  5,  7)( 23,  3)(  1,   1) | 0.434789342 0.434789342 0.434789342 0.000000000 
Par#  2133#  S(  6,  7)( 23,  3)(  1,   1) | 0.510713585 0.510713585 0.510713585 0.000000000 
Par#  2134#  S(  7,  7)( 23,  3)(  1,   1) | 1.000000000 1.000000000 1.000000000 0.000000000 
Par#  2135#  S(  1,  1)( 24,  3)(  1,   1) | 0.250990101 0.250990101 0.250990101 0.000000000 
Par#  2136#  S(  2,  2)( 24,  3)(  1,   1) | 0.451680455 0.451680455 0.451680455 0.000000000 
Par#  2137#  S(  3,  3)( 24,  3)(  1,   1) | 0.538903778 0.538903778 0.538903778 0.000000000 
Par#  2138#  S(  4,  4)( 24,  3)(  1,   1) | 0.557477625 0.557477625 0.557477625 0.000000000 
Par#  2139#  S(  5,  5)( 24,  3)(  1,   1) | 0.565210658 0.565210658 0.565210658 0.000000000 
Par#  2140#  S(  6,  6)( 24,  3)(  1,   1) | 0.489286415 0.489286415 0.489286415 0.000000000 
Par#  2141#  S(  1,  7)( 24,  3)(  1,   1) | 0.749009899 0.749009899 0.749009899 0.000000000 
Par#  2142#  S(  2,  7)( 24,  3)(  1,   1) | 0.548319545 0.548319545 0.548319545 0.000000000 
Par#  2143#  S(  3,  7)( 24,  3)(  1,   1) | 0.461096222 0.461096222 0.461096222 0.000000000 
Par#  2144#  S(  4,  7)( 24,  3)(  1,   1) | 0.442522375 0.442522375 0.442522375 0.000000000 
Par#  2145#  S(  5,  7)( 24,  3)(  1,   1) | 0.434789342 0.434789342 0.434789342 0.000000000 
Par#  2146#  S(  6,  7)( 24,  3)(  1,   1) | 0.510713585 0.510713585 0.510713585 0.000000000 
Par#  2147#  S(  7,  7)( 24,  3)(  1,   1) | 1.000000000 1.000000000 1.000000000 0.000000000 
Par#  2148#  S(  1,  1)( 25,  3)(  1,   1) | 0.250990101 0.250990101 0.250990101 0.000000000 
Par#  2149#  S(  2,  2)( 25,  3)(  1,   1) | 0.451680455 0.451680455 0.451680455 0.000000000 
Par#  2150#  S(  3,  3)( 25,  3)(  1,   1) | 0.538903778 0.538903778 0.538903778 0.000000000 
Par#  2151#  S(  4,  4)( 25,  3)(  1,   1) | 0.557477625 0.557477625 0.557477625 0.000000000 
Par#  2152#  S(  5,  5)( 25,  3)(  1,   1) | 0.565210658 0.565210658 0.565210658 0.000000000 
Par#  2153#  S(  6,  6)( 25,  3)(  1,   1) | 0.489286415 0.489286415 0.489286415 0.000000000 
Par#  2154#  S(  1,  7)( 25,  3)(  1,   1) | 0.749009899 0.749009899 0.749009899 0.000000000 
Par#  2155#  S(  2,  7)( 25,  3)(  1,   1) | 0.548319545 0.548319545 0.548319545 0.000000000 
Par#  2156#  S(  3,  7)( 25,  3)(  1,   1) | 0.461096222 0.461096222 0.461096222 0.000000000 
Par#  2157#  S(  4,  7)( 25,  3)(  1,   1) | 0.442522375 0.442522375 0.442522375 0.000000000 
Par#  2158#  S(  5,  7)( 25,  3)(  1,   1) | 0.434789342 0.434789342 0.434789342 0.000000000 
Par#  2159#  S(  6,  7)( 25,  3)(  1,   1) | 0.510713585 0.510713585 0.510713585 0.000000000 
Par#  2160#  S(  7,  7)( 25,  3)(  1,   1) | 1.000000000 1.000000000 1.000000000 0.000000000 
Par#  2161#  S(  1,  1)( 26,  3)(  1,   1) | 0.250990101 0.250990101 0.250990101 0.000000000 
Par#  2162#  S(  2,  2)( 26,  3)(  1,   1) | 0.451680455 0.451680455 0.451680455 0.000000000 
Par#  2163#  S(  3,  3)( 26,  3)(  1,   1) | 0.538903778 0.538903778 0.538903778 0.000000000 
Par#  2164#  S(  4,  4)( 26,  3)(  1,   1) | 0.557477625 0.557477625 0.557477625 0.000000000 
Par#  2165#  S(  5,  5)( 26,  3)(  1,   1) | 0.565210658 0.565210658 0.565210658 0.000000000 
Par#  2166#  S(  6,  6)( 26,  3)(  1,   1) | 0.489286415 0.489286415 0.489286415 0.000000000 
Par#  2167#  S(  1,  7)( 26,  3)(  1,   1) | 0.749009899 0.749009899 0.749009899 0.000000000 
Par#  2168#  S(  2,  7)( 26,  3)(  1,   1) | 0.548319545 0.548319545 0.548319545 0.000000000 
Par#  2169#  S(  3,  7)( 26,  3)(  1,   1) | 0.461096222 0.461096222 0.461096222 0.000000000 
Par#  2170#  S(  4,  7)( 26,  3)(  1,   1) | 0.442522375 0.442522375 0.442522375 0.000000000 
Par#  2171#  S(  5,  7)( 26,  3)(  1,   1) | 0.434789342 0.434789342 0.434789342 0.000000000 
Par#  2172#  S(  6,  7)( 26,  3)(  1,   1) | 0.510713585 0.510713585 0.510713585 0.000000000 
Par#  2173#  S(  7,  7)( 26,  3)(  1,   1) | 1.000000000 1.000000000 1.000000000 0.000000000 
Par#  2174#  S(  1,  1)( 27,  3)(  1,   1) | 0.250990101 0.250990101 0.250990101 0.000000000 
Par#  2175#  S(  2,  2)( 27,  3)(  1,   1) | 0.451680455 0.451680455 0.451680455 0.000000000 
Par#  2176#  S(  3,  3)( 27,  3)(  1,   1) | 0.538903778 0.538903778 0.538903778 0.000000000 
Par#  2177#  S(  4,  4)( 27,  3)(  1,   1) | 0.557477625 0.557477625 0.557477625 0.000000000 
Par#  2178#  S(  5,  5)( 27,  3)(  1,   1) | 0.565210658 0.565210658 0.565210658 0.000000000 
Par#  2179#  S(  6,  6)( 27,  3)(  1,   1) | 0.489286415 0.489286415 0.489286415 0.000000000 
Par#  2180#  S(  1,  7)( 27,  3)(  1,   1) | 0.749009899 0.749009899 0.749009899 0.000000000 
Par#  2181#  S(  2,  7)( 27,  3)(  1,   1) | 0.548319545 0.548319545 0.548319545 0.000000000 
Par#  2182#  S(  3,  7)( 27,  3)(  1,   1) | 0.461096222 0.461096222 0.461096222 0.000000000 
Par#  2183#  S(  4,  7)( 27,  3)(  1,   1) | 0.442522375 0.442522375 0.442522375 0.000000000 
Par#  2184#  S(  5,  7)( 27,  3)(  1,   1) | 0.434789342 0.434789342 0.434789342 0.000000000 
Par#  2185#  S(  6,  7)( 27,  3)(  1,   1) | 0.510713585 0.510713585 0.510713585 0.000000000 
Par#  2186#  S(  7,  7)( 27,  3)(  1,   1) | 1.000000000 1.000000000 1.000000000 0.000000000 
Par#  2187#  S(  1,  1)( 28,  3)(  1,   1) | 0.250990101 0.250990101 0.250990101 0.000000000 
Par#  2188#  S(  2,  2)( 28,  3)(  1,   1) | 0.451680455 0.451680455 0.451680455 0.000000000 
Par#  2189#  S(  3,  3)( 28,  3)(  1,   1) | 0.538903778 0.538903778 0.538903778 0.000000000 
Par#  2190#  S(  4,  4)( 28,  3)(  1,   1) | 0.557477625 0.557477625 0.557477625 0.000000000 
Par#  2191#  S(  5,  5)( 28,  3)(  1,   1) | 0.565210658 0.565210658 0.565210658 0.000000000 
Par#  2192#  S(  6,  6)( 28,  3)(  1,   1) | 0.489286415 0.489286415 0.489286415 0.000000000 
Par#  2193#  S(  1,  7)( 28,  3)(  1,   1) | 0.749009899 0.749009899 0.749009899 0.000000000 
Par#  2194#  S(  2,  7)( 28,  3)(  1,   1) | 0.548319545 0.548319545 0.548319545 0.000000000 
Par#  2195#  S(  3,  7)( 28,  3)(  1,   1) | 0.461096222 0.461096222 0.461096222 0.000000000 
Par#  2196#  S(  4,  7)( 28,  3)(  1,   1) | 0.442522375 0.442522375 0.442522375 0.000000000 
Par#  2197#  S(  5,  7)( 28,  3)(  1,   1) | 0.434789342 0.434789342 0.434789342 0.000000000 
Par#  2198#  S(  6,  7)( 28,  3)(  1,   1) | 0.510713585 0.510713585 0.510713585 0.000000000 
Par#  2199#  S(  7,  7)( 28,  3)(  1,   1) | 1.000000000 1.000000000 1.000000000 0.000000000 
Par#  2200#  S(  1,  1)( 29,  3)(  1,   1) | 0.250990101 0.250990101 0.250990101 0.000000000 
Par#  2201#  S(  2,  2)( 29,  3)(  1,   1) | 0.451680455 0.451680455 0.451680455 0.000000000 
Par#  2202#  S(  3,  3)( 29,  3)(  1,   1) | 0.538903778 0.538903778 0.538903778 0.000000000 
Par#  2203#  S(  4,  4)( 29,  3)(  1,   1) | 0.557477625 0.557477625 0.557477625 0.000000000 
Par#  2204#  S(  5,  5)( 29,  3)(  1,   1) | 0.565210658 0.565210658 0.565210658 0.000000000 
Par#  2205#  S(  6,  6)( 29,  3)(  1,   1) | 0.489286415 0.489286415 0.489286415 0.000000000 
Par#  2206#  S(  1,  7)( 29,  3)(  1,   1) | 0.749009899 0.749009899 0.749009899 0.000000000 
Par#  2207#  S(  2,  7)( 29,  3)(  1,   1) | 0.548319545 0.548319545 0.548319545 0.000000000 
Par#  2208#  S(  3,  7)( 29,  3)(  1,   1) | 0.461096222 0.461096222 0.461096222 0.000000000 
Par#  2209#  S(  4,  7)( 29,  3)(  1,   1) | 0.442522375 0.442522375 0.442522375 0.000000000 
Par#  2210#  S(  5,  7)( 29,  3)(  1,   1) | 0.434789342 0.434789342 0.434789342 0.000000000 
Par#  2211#  S(  6,  7)( 29,  3)(  1,   1) | 0.510713585 0.510713585 0.510713585 0.000000000 
Par#  2212#  S(  7,  7)( 29,  3)(  1,   1) | 1.000000000 1.000000000 1.000000000 0.000000000 
Par#  2213#  S(  1,  1)( 30,  3)(  1,   1) | 0.250990101 0.250990101 0.250990101 0.000000000 
Par#  2214#  S(  2,  2)( 30,  3)(  1,   1) | 0.451680455 0.451680455 0.451680455 0.000000000 
Par#  2215#  S(  3,  3)( 30,  3)(  1,   1) | 0.538903778 0.538903778 0.538903778 0.000000000 
Par#  2216#  S(  4,  4)( 30,  3)(  1,   1) | 0.557477625 0.557477625 0.557477625 0.000000000 
Par#  2217#  S(  5,  5)( 30,  3)(  1,   1) | 0.565210658 0.565210658 0.565210658 0.000000000 
Par#  2218#  S(  6,  6)( 30,  3)(  1,   1) | 0.489286415 0.489286415 0.489286415 0.000000000 
Par#  2219#  S(  1,  7)( 30,  3)(  1,   1) | 0.749009899 0.749009899 0.749009899 0.000000000 
Par#  2220#  S(  2,  7)( 30,  3)(  1,   1) | 0.548319545 0.548319545 0.548319545 0.000000000 
Par#  2221#  S(  3,  7)( 30,  3)(  1,   1) | 0.461096222 0.461096222 0.461096222 0.000000000 
Par#  2222#  S(  4,  7)( 30,  3)(  1,   1) | 0.442522375 0.442522375 0.442522375 0.000000000 
Par#  2223#  S(  5,  7)( 30,  3)(  1,   1) | 0.434789342 0.434789342 0.434789342 0.000000000 
Par#  2224#  S(  6,  7)( 30,  3)(  1,   1) | 0.510713585 0.510713585 0.510713585 0.000000000 
Par#  2225#  S(  7,  7)( 30,  3)(  1,   1) | 1.000000000 1.000000000 1.000000000 0.000000000 
Par#  2226#  S(  1,  1)( 31,  3)(  1,   1) | 0.250990101 0.250990101 0.250990101 0.000000000 
Par#  2227#  S(  2,  2)( 31,  3)(  1,   1) | 0.451680455 0.451680455 0.451680455 0.000000000 
Par#  2228#  S(  3,  3)( 31,  3)(  1,   1) | 0.538903778 0.538903778 0.538903778 0.000000000 
Par#  2229#  S(  4,  4)( 31,  3)(  1,   1) | 0.557477625 0.557477625 0.557477625 0.000000000 
Par#  2230#  S(  5,  5)( 31,  3)(  1,   1) | 0.565210658 0.565210658 0.565210658 0.000000000 
Par#  2231#  S(  6,  6)( 31,  3)(  1,   1) | 0.489286415 0.489286415 0.489286415 0.000000000 
Par#  2232#  S(  1,  7)( 31,  3)(  1,   1) | 0.749009899 0.749009899 0.749009899 0.000000000 
Par#  2233#  S(  2,  7)( 31,  3)(  1,   1) | 0.548319545 0.548319545 0.548319545 0.000000000 
Par#  2234#  S(  3,  7)( 31,  3)(  1,   1) | 0.461096222 0.461096222 0.461096222 0.000000000 
Par#  2235#  S(  4,  7)( 31,  3)(  1,   1) | 0.442522375 0.442522375 0.442522375 0.000000000 
Par#  2236#  S(  5,  7)( 31,  3)(  1,   1) | 0.434789342 0.434789342 0.434789342 0.000000000 
Par#  2237#  S(  6,  7)( 31,  3)(  1,   1) | 0.510713585 0.510713585 0.510713585 0.000000000 
Par#  2238#  S(  7,  7)( 31,  3)(  1,   1) | 1.000000000 1.000000000 1.000000000 0.000000000 
Par#  2239#  S(  1,  1)( 32,  3)(  1,   1) | 0.250990101 0.250990101 0.250990101 0.000000000 
Par#  2240#  S(  2,  2)( 32,  3)(  1,   1) | 0.451680455 0.451680455 0.451680455 0.000000000 
Par#  2241#  S(  3,  3)( 32,  3)(  1,   1) | 0.538903778 0.538903778 0.538903778 0.000000000 
Par#  2242#  S(  4,  4)( 32,  3)(  1,   1) | 0.557477625 0.557477625 0.557477625 0.000000000 
Par#  2243#  S(  5,  5)( 32,  3)(  1,   1) | 0.565210658 0.565210658 0.565210658 0.000000000 
Par#  2244#  S(  6,  6)( 32,  3)(  1,   1) | 0.489286415 0.489286415 0.489286415 0.000000000 
Par#  2245#  S(  1,  7)( 32,  3)(  1,   1) | 0.749009899 0.749009899 0.749009899 0.000000000 
Par#  2246#  S(  2,  7)( 32,  3)(  1,   1) | 0.548319545 0.548319545 0.548319545 0.000000000 
Par#  2247#  S(  3,  7)( 32,  3)(  1,   1) | 0.461096222 0.461096222 0.461096222 0.000000000 
Par#  2248#  S(  4,  7)( 32,  3)(  1,   1) | 0.442522375 0.442522375 0.442522375 0.000000000 
Par#  2249#  S(  5,  7)( 32,  3)(  1,   1) | 0.434789342 0.434789342 0.434789342 0.000000000 
Par#  2250#  S(  6,  7)( 32,  3)(  1,   1) | 0.510713585 0.510713585 0.510713585 0.000000000 
Par#  2251#  S(  7,  7)( 32,  3)(  1,   1) | 1.000000000 1.000000000 1.000000000 0.000000000 
Par#  2252#  S(  1,  1)( 33,  3)(  1,   1) | 0.250990101 0.250990101 0.250990101 0.000000000 
Par#  2253#  S(  2,  2)( 33,  3)(  1,   1) | 0.451680455 0.451680455 0.451680455 0.000000000 
Par#  2254#  S(  3,  3)( 33,  3)(  1,   1) | 0.538903778 0.538903778 0.538903778 0.000000000 
Par#  2255#  S(  4,  4)( 33,  3)(  1,   1) | 0.557477625 0.557477625 0.557477625 0.000000000 
Par#  2256#  S(  5,  5)( 33,  3)(  1,   1) | 0.565210658 0.565210658 0.565210658 0.000000000 
Par#  2257#  S(  6,  6)( 33,  3)(  1,   1) | 0.489286415 0.489286415 0.489286415 0.000000000 
Par#  2258#  S(  1,  7)( 33,  3)(  1,   1) | 0.749009899 0.749009899 0.749009899 0.000000000 
Par#  2259#  S(  2,  7)( 33,  3)(  1,   1) | 0.548319545 0.548319545 0.548319545 0.000000000 
Par#  2260#  S(  3,  7)( 33,  3)(  1,   1) | 0.461096222 0.461096222 0.461096222 0.000000000 
Par#  2261#  S(  4,  7)( 33,  3)(  1,   1) | 0.442522375 0.442522375 0.442522375 0.000000000 
Par#  2262#  S(  5,  7)( 33,  3)(  1,   1) | 0.434789342 0.434789342 0.434789342 0.000000000 
Par#  2263#  S(  6,  7)( 33,  3)(  1,   1) | 0.510713585 0.510713585 0.510713585 0.000000000 
Par#  2264#  S(  7,  7)( 33,  3)(  1,   1) | 1.000000000 1.000000000 1.000000000 0.000000000 
Par#  2265#  S(  1,  1)( 34,  3)(  1,   1) | 0.250990101 0.250990101 0.250990101 0.000000000 
Par#  2266#  S(  2,  2)( 34,  3)(  1,   1) | 0.451680455 0.451680455 0.451680455 0.000000000 
Par#  2267#  S(  3,  3)( 34,  3)(  1,   1) | 0.538903778 0.538903778 0.538903778 0.000000000 
Par#  2268#  S(  4,  4)( 34,  3)(  1,   1) | 0.557477625 0.557477625 0.557477625 0.000000000 
Par#  2269#  S(  5,  5)( 34,  3)(  1,   1) | 0.565210658 0.565210658 0.565210658 0.000000000 
Par#  2270#  S(  6,  6)( 34,  3)(  1,   1) | 0.489286415 0.489286415 0.489286415 0.000000000 
Par#  2271#  S(  1,  7)( 34,  3)(  1,   1) | 0.749009899 0.749009899 0.749009899 0.000000000 
Par#  2272#  S(  2,  7)( 34,  3)(  1,   1) | 0.548319545 0.548319545 0.548319545 0.000000000 
Par#  2273#  S(  3,  7)( 34,  3)(  1,   1) | 0.461096222 0.461096222 0.461096222 0.000000000 
Par#  2274#  S(  4,  7)( 34,  3)(  1,   1) | 0.442522375 0.442522375 0.442522375 0.000000000 
Par#  2275#  S(  5,  7)( 34,  3)(  1,   1) | 0.434789342 0.434789342 0.434789342 0.000000000 
Par#  2276#  S(  6,  7)( 34,  3)(  1,   1) | 0.510713585 0.510713585 0.510713585 0.000000000 
Par#  2277#  S(  7,  7)( 34,  3)(  1,   1) | 1.000000000 1.000000000 1.000000000 0.000000000 
Par#  2278#  S(  1,  1)( 35,  3)(  1,   1) | 0.250990101 0.250990101 0.250990101 0.000000000 
Par#  2279#  S(  2,  2)( 35,  3)(  1,   1) | 0.451680455 0.451680455 0.451680455 0.000000000 
Par#  2280#  S(  3,  3)( 35,  3)(  1,   1) | 0.538903778 0.538903778 0.538903778 0.000000000 
Par#  2281#  S(  4,  4)( 35,  3)(  1,   1) | 0.557477625 0.557477625 0.557477625 0.000000000 
Par#  2282#  S(  5,  5)( 35,  3)(  1,   1) | 0.565210658 0.565210658 0.565210658 0.000000000 
Par#  2283#  S(  6,  6)( 35,  3)(  1,   1) | 0.489286415 0.489286415 0.489286415 0.000000000 
Par#  2284#  S(  1,  7)( 35,  3)(  1,   1) | 0.749009899 0.749009899 0.749009899 0.000000000 
Par#  2285#  S(  2,  7)( 35,  3)(  1,   1) | 0.548319545 0.548319545 0.548319545 0.000000000 
Par#  2286#  S(  3,  7)( 35,  3)(  1,   1) | 0.461096222 0.461096222 0.461096222 0.000000000 
Par#  2287#  S(  4,  7)( 35,  3)(  1,   1) | 0.442522375 0.442522375 0.442522375 0.000000000 
Par#  2288#  S(  5,  7)( 35,  3)(  1,   1) | 0.434789342 0.434789342 0.434789342 0.000000000 
Par#  2289#  S(  6,  7)( 35,  3)(  1,   1) | 0.510713585 0.510713585 0.510713585 0.000000000 
Par#  2290#  S(  7,  7)( 35,  3)(  1,   1) | 1.000000000 1.000000000 1.000000000 0.000000000 
Par#  2291#  S(  1,  1)( 36,  3)(  1,   1) | 0.250990101 0.250990101 0.250990101 0.000000000 
Par#  2292#  S(  2,  2)( 36,  3)(  1,   1) | 0.451680455 0.451680455 0.451680455 0.000000000 
Par#  2293#  S(  3,  3)( 36,  3)(  1,   1) | 0.538903778 0.538903778 0.538903778 0.000000000 
Par#  2294#  S(  4,  4)( 36,  3)(  1,   1) | 0.557477625 0.557477625 0.557477625 0.000000000 
Par#  2295#  S(  5,  5)( 36,  3)(  1,   1) | 0.565210658 0.565210658 0.565210658 0.000000000 
Par#  2296#  S(  6,  6)( 36,  3)(  1,   1) | 0.489286415 0.489286415 0.489286415 0.000000000 
Par#  2297#  S(  1,  7)( 36,  3)(  1,   1) | 0.749009899 0.749009899 0.749009899 0.000000000 
Par#  2298#  S(  2,  7)( 36,  3)(  1,   1) | 0.548319545 0.548319545 0.548319545 0.000000000 
Par#  2299#  S(  3,  7)( 36,  3)(  1,   1) | 0.461096222 0.461096222 0.461096222 0.000000000 
Par#  2300#  S(  4,  7)( 36,  3)(  1,   1) | 0.442522375 0.442522375 0.442522375 0.000000000 
Par#  2301#  S(  5,  7)( 36,  3)(  1,   1) | 0.434789342 0.434789342 0.434789342 0.000000000 
Par#  2302#  S(  6,  7)( 36,  3)(  1,   1) | 0.510713585 0.510713585 0.510713585 0.000000000 
Par#  2303#  S(  7,  7)( 36,  3)(  1,   1) | 1.000000000 1.000000000 1.000000000 0.000000000 
Par#  2304#  S(  1,  1)( 37,  3)(  1,   1) | 0.250990101 0.250990101 0.250990101 0.000000000 
Par#  2305#  S(  2,  2)( 37,  3)(  1,   1) | 0.451680455 0.451680455 0.451680455 0.000000000 
Par#  2306#  S(  3,  3)( 37,  3)(  1,   1) | 0.538903778 0.538903778 0.538903778 0.000000000 
Par#  2307#  S(  4,  4)( 37,  3)(  1,   1) | 0.557477625 0.557477625 0.557477625 0.000000000 
Par#  2308#  S(  5,  5)( 37,  3)(  1,   1) | 0.565210658 0.565210658 0.565210658 0.000000000 
Par#  2309#  S(  6,  6)( 37,  3)(  1,   1) | 0.489286415 0.489286415 0.489286415 0.000000000 
Par#  2310#  S(  1,  7)( 37,  3)(  1,   1) | 0.749009899 0.749009899 0.749009899 0.000000000 
Par#  2311#  S(  2,  7)( 37,  3)(  1,   1) | 0.548319545 0.548319545 0.548319545 0.000000000 
Par#  2312#  S(  3,  7)( 37,  3)(  1,   1) | 0.461096222 0.461096222 0.461096222 0.000000000 
Par#  2313#  S(  4,  7)( 37,  3)(  1,   1) | 0.442522375 0.442522375 0.442522375 0.000000000 
Par#  2314#  S(  5,  7)( 37,  3)(  1,   1) | 0.434789342 0.434789342 0.434789342 0.000000000 
Par#  2315#  S(  6,  7)( 37,  3)(  1,   1) | 0.510713585 0.510713585 0.510713585 0.000000000 
Par#  2316#  S(  7,  7)( 37,  3)(  1,   1) | 1.000000000 1.000000000 1.000000000 0.000000000 
Par#  2317#  S(  1,  1)(  4,  4)(  1,   1) | 0.250990101 0.250990101 0.250990101 0.000000000 
Par#  2318#  S(  2,  2)(  4,  4)(  1,   1) | 0.451680455 0.451680455 0.451680455 0.000000000 
Par#  2319#  S(  3,  3)(  4,  4)(  1,   1) | 0.538903778 0.538903778 0.538903778 0.000000000 
Par#  2320#  S(  4,  4)(  4,  4)(  1,   1) | 0.557477625 0.557477625 0.557477625 0.000000000 
Par#  2321#  S(  5,  5)(  4,  4)(  1,   1) | 0.565210658 0.565210658 0.565210658 0.000000000 
Par#  2322#  S(  6,  6)(  4,  4)(  1,   1) | 0.489286415 0.489286415 0.489286415 0.000000000 
Par#  2323#  S(  1,  7)(  4,  4)(  1,   1) | 0.749009899 0.749009899 0.749009899 0.000000000 
Par#  2324#  S(  2,  7)(  4,  4)(  1,   1) | 0.548319545 0.548319545 0.548319545 0.000000000 
Par#  2325#  S(  3,  7)(  4,  4)(  1,   1) | 0.461096222 0.461096222 0.461096222 0.000000000 
Par#  2326#  S(  4,  7)(  4,  4)(  1,   1) | 0.442522375 0.442522375 0.442522375 0.000000000 
Par#  2327#  S(  5,  7)(  4,  4)(  1,   1) | 0.434789342 0.434789342 0.434789342 0.000000000 
Par#  2328#  S(  6,  7)(  4,  4)(  1,   1) | 0.510713585 0.510713585 0.510713585 0.000000000 
Par#  2329#  S(  7,  7)(  4,  4)(  1,   1) | 1.000000000 1.000000000 1.000000000 0.000000000 
Par#  2330#  S(  1,  1)(  5,  4)(  1,   1) | 0.250990101 0.250990101 0.250990101 0.000000000 
Par#  2331#  S(  2,  2)(  5,  4)(  1,   1) | 0.451680455 0.451680455 0.451680455 0.000000000 
Par#  2332#  S(  3,  3)(  5,  4)(  1,   1) | 0.538903778 0.538903778 0.538903778 0.000000000 
Par#  2333#  S(  4,  4)(  5,  4)(  1,   1) | 0.557477625 0.557477625 0.557477625 0.000000000 
Par#  2334#  S(  5,  5)(  5,  4)(  1,   1) | 0.565210658 0.565210658 0.565210658 0.000000000 
Par#  2335#  S(  6,  6)(  5,  4)(  1,   1) | 0.489286415 0.489286415 0.489286415 0.000000000 
Par#  2336#  S(  1,  7)(  5,  4)(  1,   1) | 0.749009899 0.749009899 0.749009899 0.000000000 
Par#  2337#  S(  2,  7)(  5,  4)(  1,   1) | 0.548319545 0.548319545 0.548319545 0.000000000 
Par#  2338#  S(  3,  7)(  5,  4)(  1,   1) | 0.461096222 0.461096222 0.461096222 0.000000000 
Par#  2339#  S(  4,  7)(  5,  4)(  1,   1) | 0.442522375 0.442522375 0.442522375 0.000000000 
Par#  2340#  S(  5,  7)(  5,  4)(  1,   1) | 0.434789342 0.434789342 0.434789342 0.000000000 
Par#  2341#  S(  6,  7)(  5,  4)(  1,   1) | 0.510713585 0.510713585 0.510713585 0.000000000 
Par#  2342#  S(  7,  7)(  5,  4)(  1,   1) | 1.000000000 1.000000000 1.000000000 0.000000000 
Par#  2343#  S(  1,  1)(  6,  4)(  1,   1) | 0.250990101 0.250990101 0.250990101 0.000000000 
Par#  2344#  S(  2,  2)(  6,  4)(  1,   1) | 0.451680455 0.451680455 0.451680455 0.000000000 
Par#  2345#  S(  3,  3)(  6,  4)(  1,   1) | 0.538903778 0.538903778 0.538903778 0.000000000 
Par#  2346#  S(  4,  4)(  6,  4)(  1,   1) | 0.557477625 0.557477625 0.557477625 0.000000000 
Par#  2347#  S(  5,  5)(  6,  4)(  1,   1) | 0.565210658 0.565210658 0.565210658 0.000000000 
Par#  2348#  S(  6,  6)(  6,  4)(  1,   1) | 0.489286415 0.489286415 0.489286415 0.000000000 
Par#  2349#  S(  1,  7)(  6,  4)(  1,   1) | 0.749009899 0.749009899 0.749009899 0.000000000 
Par#  2350#  S(  2,  7)(  6,  4)(  1,   1) | 0.548319545 0.548319545 0.548319545 0.000000000 
Par#  2351#  S(  3,  7)(  6,  4)(  1,   1) | 0.461096222 0.461096222 0.461096222 0.000000000 
Par#  2352#  S(  4,  7)(  6,  4)(  1,   1) | 0.442522375 0.442522375 0.442522375 0.000000000 
Par#  2353#  S(  5,  7)(  6,  4)(  1,   1) | 0.434789342 0.434789342 0.434789342 0.000000000 
Par#  2354#  S(  6,  7)(  6,  4)(  1,   1) | 0.510713585 0.510713585 0.510713585 0.000000000 
Par#  2355#  S(  7,  7)(  6,  4)(  1,   1) | 1.000000000 1.000000000 1.000000000 0.000000000 
Par#  2356#  S(  1,  1)(  7,  4)(  1,   1) | 0.250990101 0.250990101 0.250990101 0.000000000 
Par#  2357#  S(  2,  2)(  7,  4)(  1,   1) | 0.451680455 0.451680455 0.451680455 0.000000000 
Par#  2358#  S(  3,  3)(  7,  4)(  1,   1) | 0.538903778 0.538903778 0.538903778 0.000000000 
Par#  2359#  S(  4,  4)(  7,  4)(  1,   1) | 0.557477625 0.557477625 0.557477625 0.000000000 
Par#  2360#  S(  5,  5)(  7,  4)(  1,   1) | 0.565210658 0.565210658 0.565210658 0.000000000 
Par#  2361#  S(  6,  6)(  7,  4)(  1,   1) | 0.489286415 0.489286415 0.489286415 0.000000000 
Par#  2362#  S(  1,  7)(  7,  4)(  1,   1) | 0.749009899 0.749009899 0.749009899 0.000000000 
Par#  2363#  S(  2,  7)(  7,  4)(  1,   1) | 0.548319545 0.548319545 0.548319545 0.000000000 
Par#  2364#  S(  3,  7)(  7,  4)(  1,   1) | 0.461096222 0.461096222 0.461096222 0.000000000 
Par#  2365#  S(  4,  7)(  7,  4)(  1,   1) | 0.442522375 0.442522375 0.442522375 0.000000000 
Par#  2366#  S(  5,  7)(  7,  4)(  1,   1) | 0.434789342 0.434789342 0.434789342 0.000000000 
Par#  2367#  S(  6,  7)(  7,  4)(  1,   1) | 0.510713585 0.510713585 0.510713585 0.000000000 
Par#  2368#  S(  7,  7)(  7,  4)(  1,   1) | 1.000000000 1.000000000 1.000000000 0.000000000 
Par#  2369#  S(  1,  1)(  8,  4)(  1,   1) | 0.250990101 0.250990101 0.250990101 0.000000000 
Par#  2370#  S(  2,  2)(  8,  4)(  1,   1) | 0.451680455 0.451680455 0.451680455 0.000000000 
Par#  2371#  S(  3,  3)(  8,  4)(  1,   1) | 0.538903778 0.538903778 0.538903778 0.000000000 
Par#  2372#  S(  4,  4)(  8,  4)(  1,   1) | 0.557477625 0.557477625 0.557477625 0.000000000 
Par#  2373#  S(  5,  5)(  8,  4)(  1,   1) | 0.565210658 0.565210658 0.565210658 0.000000000 
Par#  2374#  S(  6,  6)(  8,  4)(  1,   1) | 0.489286415 0.489286415 0.489286415 0.000000000 
Par#  2375#  S(  1,  7)(  8,  4)(  1,   1) | 0.749009899 0.749009899 0.749009899 0.000000000 
Par#  2376#  S(  2,  7)(  8,  4)(  1,   1) | 0.548319545 0.548319545 0.548319545 0.000000000 
Par#  2377#  S(  3,  7)(  8,  4)(  1,   1) | 0.461096222 0.461096222 0.461096222 0.000000000 
Par#  2378#  S(  4,  7)(  8,  4)(  1,   1) | 0.442522375 0.442522375 0.442522375 0.000000000 
Par#  2379#  S(  5,  7)(  8,  4)(  1,   1) | 0.434789342 0.434789342 0.434789342 0.000000000 
Par#  2380#  S(  6,  7)(  8,  4)(  1,   1) | 0.510713585 0.510713585 0.510713585 0.000000000 
Par#  2381#  S(  7,  7)(  8,  4)(  1,   1) | 1.000000000 1.000000000 1.000000000 0.000000000 
Par#  2382#  S(  1,  1)(  9,  4)(  1,   1) | 0.250990101 0.250990101 0.250990101 0.000000000 
Par#  2383#  S(  2,  2)(  9,  4)(  1,   1) | 0.451680455 0.451680455 0.451680455 0.000000000 
Par#  2384#  S(  3,  3)(  9,  4)(  1,   1) | 0.538903778 0.538903778 0.538903778 0.000000000 
Par#  2385#  S(  4,  4)(  9,  4)(  1,   1) | 0.557477625 0.557477625 0.557477625 0.000000000 
Par#  2386#  S(  5,  5)(  9,  4)(  1,   1) | 0.565210658 0.565210658 0.565210658 0.000000000 
Par#  2387#  S(  6,  6)(  9,  4)(  1,   1) | 0.489286415 0.489286415 0.489286415 0.000000000 
Par#  2388#  S(  1,  7)(  9,  4)(  1,   1) | 0.749009899 0.749009899 0.749009899 0.000000000 
Par#  2389#  S(  2,  7)(  9,  4)(  1,   1) | 0.548319545 0.548319545 0.548319545 0.000000000 
Par#  2390#  S(  3,  7)(  9,  4)(  1,   1) | 0.461096222 0.461096222 0.461096222 0.000000000 
Par#  2391#  S(  4,  7)(  9,  4)(  1,   1) | 0.442522375 0.442522375 0.442522375 0.000000000 
Par#  2392#  S(  5,  7)(  9,  4)(  1,   1) | 0.434789342 0.434789342 0.434789342 0.000000000 
Par#  2393#  S(  6,  7)(  9,  4)(  1,   1) | 0.510713585 0.510713585 0.510713585 0.000000000 
Par#  2394#  S(  7,  7)(  9,  4)(  1,   1) | 1.000000000 1.000000000 1.000000000 0.000000000 
Par#  2395#  S(  1,  1)( 10,  4)(  1,   1) | 0.250990101 0.250990101 0.250990101 0.000000000 
Par#  2396#  S(  2,  2)( 10,  4)(  1,   1) | 0.451680455 0.451680455 0.451680455 0.000000000 
Par#  2397#  S(  3,  3)( 10,  4)(  1,   1) | 0.538903778 0.538903778 0.538903778 0.000000000 
Par#  2398#  S(  4,  4)( 10,  4)(  1,   1) | 0.557477625 0.557477625 0.557477625 0.000000000 
Par#  2399#  S(  5,  5)( 10,  4)(  1,   1) | 0.565210658 0.565210658 0.565210658 0.000000000 
Par#  2400#  S(  6,  6)( 10,  4)(  1,   1) | 0.489286415 0.489286415 0.489286415 0.000000000 
Par#  2401#  S(  1,  7)( 10,  4)(  1,   1) | 0.749009899 0.749009899 0.749009899 0.000000000 
Par#  2402#  S(  2,  7)( 10,  4)(  1,   1) | 0.548319545 0.548319545 0.548319545 0.000000000 
Par#  2403#  S(  3,  7)( 10,  4)(  1,   1) | 0.461096222 0.461096222 0.461096222 0.000000000 
Par#  2404#  S(  4,  7)( 10,  4)(  1,   1) | 0.442522375 0.442522375 0.442522375 0.000000000 
Par#  2405#  S(  5,  7)( 10,  4)(  1,   1) | 0.434789342 0.434789342 0.434789342 0.000000000 
Par#  2406#  S(  6,  7)( 10,  4)(  1,   1) | 0.510713585 0.510713585 0.510713585 0.000000000 
Par#  2407#  S(  7,  7)( 10,  4)(  1,   1) | 1.000000000 1.000000000 1.000000000 0.000000000 
Par#  2408#  S(  1,  1)( 11,  4)(  1,   1) | 0.250990101 0.250990101 0.250990101 0.000000000 
Par#  2409#  S(  2,  2)( 11,  4)(  1,   1) | 0.451680455 0.451680455 0.451680455 0.000000000 
Par#  2410#  S(  3,  3)( 11,  4)(  1,   1) | 0.538903778 0.538903778 0.538903778 0.000000000 
Par#  2411#  S(  4,  4)( 11,  4)(  1,   1) | 0.557477625 0.557477625 0.557477625 0.000000000 
Par#  2412#  S(  5,  5)( 11,  4)(  1,   1) | 0.565210658 0.565210658 0.565210658 0.000000000 
Par#  2413#  S(  6,  6)( 11,  4)(  1,   1) | 0.489286415 0.489286415 0.489286415 0.000000000 
Par#  2414#  S(  1,  7)( 11,  4)(  1,   1) | 0.749009899 0.749009899 0.749009899 0.000000000 
Par#  2415#  S(  2,  7)( 11,  4)(  1,   1) | 0.548319545 0.548319545 0.548319545 0.000000000 
Par#  2416#  S(  3,  7)( 11,  4)(  1,   1) | 0.461096222 0.461096222 0.461096222 0.000000000 
Par#  2417#  S(  4,  7)( 11,  4)(  1,   1) | 0.442522375 0.442522375 0.442522375 0.000000000 
Par#  2418#  S(  5,  7)( 11,  4)(  1,   1) | 0.434789342 0.434789342 0.434789342 0.000000000 
Par#  2419#  S(  6,  7)( 11,  4)(  1,   1) | 0.510713585 0.510713585 0.510713585 0.000000000 
Par#  2420#  S(  7,  7)( 11,  4)(  1,   1) | 1.000000000 1.000000000 1.000000000 0.000000000 
Par#  2421#  S(  1,  1)( 12,  4)(  1,   1) | 0.250990101 0.250990101 0.250990101 0.000000000 
Par#  2422#  S(  2,  2)( 12,  4)(  1,   1) | 0.451680455 0.451680455 0.451680455 0.000000000 
Par#  2423#  S(  3,  3)( 12,  4)(  1,   1) | 0.538903778 0.538903778 0.538903778 0.000000000 
Par#  2424#  S(  4,  4)( 12,  4)(  1,   1) | 0.557477625 0.557477625 0.557477625 0.000000000 
Par#  2425#  S(  5,  5)( 12,  4)(  1,   1) | 0.565210658 0.565210658 0.565210658 0.000000000 
Par#  2426#  S(  6,  6)( 12,  4)(  1,   1) | 0.489286415 0.489286415 0.489286415 0.000000000 
Par#  2427#  S(  1,  7)( 12,  4)(  1,   1) | 0.749009899 0.749009899 0.749009899 0.000000000 
Par#  2428#  S(  2,  7)( 12,  4)(  1,   1) | 0.548319545 0.548319545 0.548319545 0.000000000 
Par#  2429#  S(  3,  7)( 12,  4)(  1,   1) | 0.461096222 0.461096222 0.461096222 0.000000000 
Par#  2430#  S(  4,  7)( 12,  4)(  1,   1) | 0.442522375 0.442522375 0.442522375 0.000000000 
Par#  2431#  S(  5,  7)( 12,  4)(  1,   1) | 0.434789342 0.434789342 0.434789342 0.000000000 
Par#  2432#  S(  6,  7)( 12,  4)(  1,   1) | 0.510713585 0.510713585 0.510713585 0.000000000 
Par#  2433#  S(  7,  7)( 12,  4)(  1,   1) | 1.000000000 1.000000000 1.000000000 0.000000000 
Par#  2434#  S(  1,  1)( 13,  4)(  1,   1) | 0.250990101 0.250990101 0.250990101 0.000000000 
Par#  2435#  S(  2,  2)( 13,  4)(  1,   1) | 0.451680455 0.451680455 0.451680455 0.000000000 
Par#  2436#  S(  3,  3)( 13,  4)(  1,   1) | 0.538903778 0.538903778 0.538903778 0.000000000 
Par#  2437#  S(  4,  4)( 13,  4)(  1,   1) | 0.557477625 0.557477625 0.557477625 0.000000000 
Par#  2438#  S(  5,  5)( 13,  4)(  1,   1) | 0.565210658 0.565210658 0.565210658 0.000000000 
Par#  2439#  S(  6,  6)( 13,  4)(  1,   1) | 0.489286415 0.489286415 0.489286415 0.000000000 
Par#  2440#  S(  1,  7)( 13,  4)(  1,   1) | 0.749009899 0.749009899 0.749009899 0.000000000 
Par#  2441#  S(  2,  7)( 13,  4)(  1,   1) | 0.548319545 0.548319545 0.548319545 0.000000000 
Par#  2442#  S(  3,  7)( 13,  4)(  1,   1) | 0.461096222 0.461096222 0.461096222 0.000000000 
Par#  2443#  S(  4,  7)( 13,  4)(  1,   1) | 0.442522375 0.442522375 0.442522375 0.000000000 
Par#  2444#  S(  5,  7)( 13,  4)(  1,   1) | 0.434789342 0.434789342 0.434789342 0.000000000 
Par#  2445#  S(  6,  7)( 13,  4)(  1,   1) | 0.510713585 0.510713585 0.510713585 0.000000000 
Par#  2446#  S(  7,  7)( 13,  4)(  1,   1) | 1.000000000 1.000000000 1.000000000 0.000000000 
Par#  2447#  S(  1,  1)( 14,  4)(  1,   1) | 0.250990101 0.250990101 0.250990101 0.000000000 
Par#  2448#  S(  2,  2)( 14,  4)(  1,   1) | 0.451680455 0.451680455 0.451680455 0.000000000 
Par#  2449#  S(  3,  3)( 14,  4)(  1,   1) | 0.538903778 0.538903778 0.538903778 0.000000000 
Par#  2450#  S(  4,  4)( 14,  4)(  1,   1) | 0.557477625 0.557477625 0.557477625 0.000000000 
Par#  2451#  S(  5,  5)( 14,  4)(  1,   1) | 0.565210658 0.565210658 0.565210658 0.000000000 
Par#  2452#  S(  6,  6)( 14,  4)(  1,   1) | 0.489286415 0.489286415 0.489286415 0.000000000 
Par#  2453#  S(  1,  7)( 14,  4)(  1,   1) | 0.749009899 0.749009899 0.749009899 0.000000000 
Par#  2454#  S(  2,  7)( 14,  4)(  1,   1) | 0.548319545 0.548319545 0.548319545 0.000000000 
Par#  2455#  S(  3,  7)( 14,  4)(  1,   1) | 0.461096222 0.461096222 0.461096222 0.000000000 
Par#  2456#  S(  4,  7)( 14,  4)(  1,   1) | 0.442522375 0.442522375 0.442522375 0.000000000 
Par#  2457#  S(  5,  7)( 14,  4)(  1,   1) | 0.434789342 0.434789342 0.434789342 0.000000000 
Par#  2458#  S(  6,  7)( 14,  4)(  1,   1) | 0.510713585 0.510713585 0.510713585 0.000000000 
Par#  2459#  S(  7,  7)( 14,  4)(  1,   1) | 1.000000000 1.000000000 1.000000000 0.000000000 
Par#  2460#  S(  1,  1)( 15,  4)(  1,   1) | 0.250990101 0.250990101 0.250990101 0.000000000 
Par#  2461#  S(  2,  2)( 15,  4)(  1,   1) | 0.451680455 0.451680455 0.451680455 0.000000000 
Par#  2462#  S(  3,  3)( 15,  4)(  1,   1) | 0.538903778 0.538903778 0.538903778 0.000000000 
Par#  2463#  S(  4,  4)( 15,  4)(  1,   1) | 0.557477625 0.557477625 0.557477625 0.000000000 
Par#  2464#  S(  5,  5)( 15,  4)(  1,   1) | 0.565210658 0.565210658 0.565210658 0.000000000 
Par#  2465#  S(  6,  6)( 15,  4)(  1,   1) | 0.489286415 0.489286415 0.489286415 0.000000000 
Par#  2466#  S(  1,  7)( 15,  4)(  1,   1) | 0.749009899 0.749009899 0.749009899 0.000000000 
Par#  2467#  S(  2,  7)( 15,  4)(  1,   1) | 0.548319545 0.548319545 0.548319545 0.000000000 
Par#  2468#  S(  3,  7)( 15,  4)(  1,   1) | 0.461096222 0.461096222 0.461096222 0.000000000 
Par#  2469#  S(  4,  7)( 15,  4)(  1,   1) | 0.442522375 0.442522375 0.442522375 0.000000000 
Par#  2470#  S(  5,  7)( 15,  4)(  1,   1) | 0.434789342 0.434789342 0.434789342 0.000000000 
Par#  2471#  S(  6,  7)( 15,  4)(  1,   1) | 0.510713585 0.510713585 0.510713585 0.000000000 
Par#  2472#  S(  7,  7)( 15,  4)(  1,   1) | 1.000000000 1.000000000 1.000000000 0.000000000 
Par#  2473#  S(  1,  1)( 16,  4)(  1,   1) | 0.250990101 0.250990101 0.250990101 0.000000000 
Par#  2474#  S(  2,  2)( 16,  4)(  1,   1) | 0.451680455 0.451680455 0.451680455 0.000000000 
Par#  2475#  S(  3,  3)( 16,  4)(  1,   1) | 0.538903778 0.538903778 0.538903778 0.000000000 
Par#  2476#  S(  4,  4)( 16,  4)(  1,   1) | 0.557477625 0.557477625 0.557477625 0.000000000 
Par#  2477#  S(  5,  5)( 16,  4)(  1,   1) | 0.565210658 0.565210658 0.565210658 0.000000000 
Par#  2478#  S(  6,  6)( 16,  4)(  1,   1) | 0.489286415 0.489286415 0.489286415 0.000000000 
Par#  2479#  S(  1,  7)( 16,  4)(  1,   1) | 0.749009899 0.749009899 0.749009899 0.000000000 
Par#  2480#  S(  2,  7)( 16,  4)(  1,   1) | 0.548319545 0.548319545 0.548319545 0.000000000 
Par#  2481#  S(  3,  7)( 16,  4)(  1,   1) | 0.461096222 0.461096222 0.461096222 0.000000000 
Par#  2482#  S(  4,  7)( 16,  4)(  1,   1) | 0.442522375 0.442522375 0.442522375 0.000000000 
Par#  2483#  S(  5,  7)( 16,  4)(  1,   1) | 0.434789342 0.434789342 0.434789342 0.000000000 
Par#  2484#  S(  6,  7)( 16,  4)(  1,   1) | 0.510713585 0.510713585 0.510713585 0.000000000 
Par#  2485#  S(  7,  7)( 16,  4)(  1,   1) | 1.000000000 1.000000000 1.000000000 0.000000000 
Par#  2486#  S(  1,  1)( 17,  4)(  1,   1) | 0.250990101 0.250990101 0.250990101 0.000000000 
Par#  2487#  S(  2,  2)( 17,  4)(  1,   1) | 0.451680455 0.451680455 0.451680455 0.000000000 
Par#  2488#  S(  3,  3)( 17,  4)(  1,   1) | 0.538903778 0.538903778 0.538903778 0.000000000 
Par#  2489#  S(  4,  4)( 17,  4)(  1,   1) | 0.557477625 0.557477625 0.557477625 0.000000000 
Par#  2490#  S(  5,  5)( 17,  4)(  1,   1) | 0.565210658 0.565210658 0.565210658 0.000000000 
Par#  2491#  S(  6,  6)( 17,  4)(  1,   1) | 0.489286415 0.489286415 0.489286415 0.000000000 
Par#  2492#  S(  1,  7)( 17,  4)(  1,   1) | 0.749009899 0.749009899 0.749009899 0.000000000 
Par#  2493#  S(  2,  7)( 17,  4)(  1,   1) | 0.548319545 0.548319545 0.548319545 0.000000000 
Par#  2494#  S(  3,  7)( 17,  4)(  1,   1) | 0.461096222 0.461096222 0.461096222 0.000000000 
Par#  2495#  S(  4,  7)( 17,  4)(  1,   1) | 0.442522375 0.442522375 0.442522375 0.000000000 
Par#  2496#  S(  5,  7)( 17,  4)(  1,   1) | 0.434789342 0.434789342 0.434789342 0.000000000 
Par#  2497#  S(  6,  7)( 17,  4)(  1,   1) | 0.510713585 0.510713585 0.510713585 0.000000000 
Par#  2498#  S(  7,  7)( 17,  4)(  1,   1) | 1.000000000 1.000000000 1.000000000 0.000000000 
Par#  2499#  S(  1,  1)( 18,  4)(  1,   1) | 0.250990101 0.250990101 0.250990101 0.000000000 
Par#  2500#  S(  2,  2)( 18,  4)(  1,   1) | 0.451680455 0.451680455 0.451680455 0.000000000 
Par#  2501#  S(  3,  3)( 18,  4)(  1,   1) | 0.538903778 0.538903778 0.538903778 0.000000000 
Par#  2502#  S(  4,  4)( 18,  4)(  1,   1) | 0.557477625 0.557477625 0.557477625 0.000000000 
Par#  2503#  S(  5,  5)( 18,  4)(  1,   1) | 0.565210658 0.565210658 0.565210658 0.000000000 
Par#  2504#  S(  6,  6)( 18,  4)(  1,   1) | 0.489286415 0.489286415 0.489286415 0.000000000 
Par#  2505#  S(  1,  7)( 18,  4)(  1,   1) | 0.749009899 0.749009899 0.749009899 0.000000000 
Par#  2506#  S(  2,  7)( 18,  4)(  1,   1) | 0.548319545 0.548319545 0.548319545 0.000000000 
Par#  2507#  S(  3,  7)( 18,  4)(  1,   1) | 0.461096222 0.461096222 0.461096222 0.000000000 
Par#  2508#  S(  4,  7)( 18,  4)(  1,   1) | 0.442522375 0.442522375 0.442522375 0.000000000 
Par#  2509#  S(  5,  7)( 18,  4)(  1,   1) | 0.434789342 0.434789342 0.434789342 0.000000000 
Par#  2510#  S(  6,  7)( 18,  4)(  1,   1) | 0.510713585 0.510713585 0.510713585 0.000000000 
Par#  2511#  S(  7,  7)( 18,  4)(  1,   1) | 1.000000000 1.000000000 1.000000000 0.000000000 
Par#  2512#  S(  1,  1)( 19,  4)(  1,   1) | 0.250990101 0.250990101 0.250990101 0.000000000 
Par#  2513#  S(  2,  2)( 19,  4)(  1,   1) | 0.451680455 0.451680455 0.451680455 0.000000000 
Par#  2514#  S(  3,  3)( 19,  4)(  1,   1) | 0.538903778 0.538903778 0.538903778 0.000000000 
Par#  2515#  S(  4,  4)( 19,  4)(  1,   1) | 0.557477625 0.557477625 0.557477625 0.000000000 
Par#  2516#  S(  5,  5)( 19,  4)(  1,   1) | 0.565210658 0.565210658 0.565210658 0.000000000 
Par#  2517#  S(  6,  6)( 19,  4)(  1,   1) | 0.489286415 0.489286415 0.489286415 0.000000000 
Par#  2518#  S(  1,  7)( 19,  4)(  1,   1) | 0.749009899 0.749009899 0.749009899 0.000000000 
Par#  2519#  S(  2,  7)( 19,  4)(  1,   1) | 0.548319545 0.548319545 0.548319545 0.000000000 
Par#  2520#  S(  3,  7)( 19,  4)(  1,   1) | 0.461096222 0.461096222 0.461096222 0.000000000 
Par#  2521#  S(  4,  7)( 19,  4)(  1,   1) | 0.442522375 0.442522375 0.442522375 0.000000000 
Par#  2522#  S(  5,  7)( 19,  4)(  1,   1) | 0.434789342 0.434789342 0.434789342 0.000000000 
Par#  2523#  S(  6,  7)( 19,  4)(  1,   1) | 0.510713585 0.510713585 0.510713585 0.000000000 
Par#  2524#  S(  7,  7)( 19,  4)(  1,   1) | 1.000000000 1.000000000 1.000000000 0.000000000 
Par#  2525#  S(  1,  1)( 20,  4)(  1,   1) | 0.250990101 0.250990101 0.250990101 0.000000000 
Par#  2526#  S(  2,  2)( 20,  4)(  1,   1) | 0.451680455 0.451680455 0.451680455 0.000000000 
Par#  2527#  S(  3,  3)( 20,  4)(  1,   1) | 0.538903778 0.538903778 0.538903778 0.000000000 
Par#  2528#  S(  4,  4)( 20,  4)(  1,   1) | 0.557477625 0.557477625 0.557477625 0.000000000 
Par#  2529#  S(  5,  5)( 20,  4)(  1,   1) | 0.565210658 0.565210658 0.565210658 0.000000000 
Par#  2530#  S(  6,  6)( 20,  4)(  1,   1) | 0.489286415 0.489286415 0.489286415 0.000000000 
Par#  2531#  S(  1,  7)( 20,  4)(  1,   1) | 0.749009899 0.749009899 0.749009899 0.000000000 
Par#  2532#  S(  2,  7)( 20,  4)(  1,   1) | 0.548319545 0.548319545 0.548319545 0.000000000 
Par#  2533#  S(  3,  7)( 20,  4)(  1,   1) | 0.461096222 0.461096222 0.461096222 0.000000000 
Par#  2534#  S(  4,  7)( 20,  4)(  1,   1) | 0.442522375 0.442522375 0.442522375 0.000000000 
Par#  2535#  S(  5,  7)( 20,  4)(  1,   1) | 0.434789342 0.434789342 0.434789342 0.000000000 
Par#  2536#  S(  6,  7)( 20,  4)(  1,   1) | 0.510713585 0.510713585 0.510713585 0.000000000 
Par#  2537#  S(  7,  7)( 20,  4)(  1,   1) | 1.000000000 1.000000000 1.000000000 0.000000000 
Par#  2538#  S(  1,  1)( 21,  4)(  1,   1) | 0.250990101 0.250990101 0.250990101 0.000000000 
Par#  2539#  S(  2,  2)( 21,  4)(  1,   1) | 0.451680455 0.451680455 0.451680455 0.000000000 
Par#  2540#  S(  3,  3)( 21,  4)(  1,   1) | 0.538903778 0.538903778 0.538903778 0.000000000 
Par#  2541#  S(  4,  4)( 21,  4)(  1,   1) | 0.557477625 0.557477625 0.557477625 0.000000000 
Par#  2542#  S(  5,  5)( 21,  4)(  1,   1) | 0.565210658 0.565210658 0.565210658 0.000000000 
Par#  2543#  S(  6,  6)( 21,  4)(  1,   1) | 0.489286415 0.489286415 0.489286415 0.000000000 
Par#  2544#  S(  1,  7)( 21,  4)(  1,   1) | 0.749009899 0.749009899 0.749009899 0.000000000 
Par#  2545#  S(  2,  7)( 21,  4)(  1,   1) | 0.548319545 0.548319545 0.548319545 0.000000000 
Par#  2546#  S(  3,  7)( 21,  4)(  1,   1) | 0.461096222 0.461096222 0.461096222 0.000000000 
Par#  2547#  S(  4,  7)( 21,  4)(  1,   1) | 0.442522375 0.442522375 0.442522375 0.000000000 
Par#  2548#  S(  5,  7)( 21,  4)(  1,   1) | 0.434789342 0.434789342 0.434789342 0.000000000 
Par#  2549#  S(  6,  7)( 21,  4)(  1,   1) | 0.510713585 0.510713585 0.510713585 0.000000000 
Par#  2550#  S(  7,  7)( 21,  4)(  1,   1) | 1.000000000 1.000000000 1.000000000 0.000000000 
Par#  2551#  S(  1,  1)( 22,  4)(  1,   1) | 0.250990101 0.250990101 0.250990101 0.000000000 
Par#  2552#  S(  2,  2)( 22,  4)(  1,   1) | 0.451680455 0.451680455 0.451680455 0.000000000 
Par#  2553#  S(  3,  3)( 22,  4)(  1,   1) | 0.538903778 0.538903778 0.538903778 0.000000000 
Par#  2554#  S(  4,  4)( 22,  4)(  1,   1) | 0.557477625 0.557477625 0.557477625 0.000000000 
Par#  2555#  S(  5,  5)( 22,  4)(  1,   1) | 0.565210658 0.565210658 0.565210658 0.000000000 
Par#  2556#  S(  6,  6)( 22,  4)(  1,   1) | 0.489286415 0.489286415 0.489286415 0.000000000 
Par#  2557#  S(  1,  7)( 22,  4)(  1,   1) | 0.749009899 0.749009899 0.749009899 0.000000000 
Par#  2558#  S(  2,  7)( 22,  4)(  1,   1) | 0.548319545 0.548319545 0.548319545 0.000000000 
Par#  2559#  S(  3,  7)( 22,  4)(  1,   1) | 0.461096222 0.461096222 0.461096222 0.000000000 
Par#  2560#  S(  4,  7)( 22,  4)(  1,   1) | 0.442522375 0.442522375 0.442522375 0.000000000 
Par#  2561#  S(  5,  7)( 22,  4)(  1,   1) | 0.434789342 0.434789342 0.434789342 0.000000000 
Par#  2562#  S(  6,  7)( 22,  4)(  1,   1) | 0.510713585 0.510713585 0.510713585 0.000000000 
Par#  2563#  S(  7,  7)( 22,  4)(  1,   1) | 1.000000000 1.000000000 1.000000000 0.000000000 
Par#  2564#  S(  1,  1)( 23,  4)(  1,   1) | 0.250990101 0.250990101 0.250990101 0.000000000 
Par#  2565#  S(  2,  2)( 23,  4)(  1,   1) | 0.451680455 0.451680455 0.451680455 0.000000000 
Par#  2566#  S(  3,  3)( 23,  4)(  1,   1) | 0.538903778 0.538903778 0.538903778 0.000000000 
Par#  2567#  S(  4,  4)( 23,  4)(  1,   1) | 0.557477625 0.557477625 0.557477625 0.000000000 
Par#  2568#  S(  5,  5)( 23,  4)(  1,   1) | 0.565210658 0.565210658 0.565210658 0.000000000 
Par#  2569#  S(  6,  6)( 23,  4)(  1,   1) | 0.489286415 0.489286415 0.489286415 0.000000000 
Par#  2570#  S(  1,  7)( 23,  4)(  1,   1) | 0.749009899 0.749009899 0.749009899 0.000000000 
Par#  2571#  S(  2,  7)( 23,  4)(  1,   1) | 0.548319545 0.548319545 0.548319545 0.000000000 
Par#  2572#  S(  3,  7)( 23,  4)(  1,   1) | 0.461096222 0.461096222 0.461096222 0.000000000 
Par#  2573#  S(  4,  7)( 23,  4)(  1,   1) | 0.442522375 0.442522375 0.442522375 0.000000000 
Par#  2574#  S(  5,  7)( 23,  4)(  1,   1) | 0.434789342 0.434789342 0.434789342 0.000000000 
Par#  2575#  S(  6,  7)( 23,  4)(  1,   1) | 0.510713585 0.510713585 0.510713585 0.000000000 
Par#  2576#  S(  7,  7)( 23,  4)(  1,   1) | 1.000000000 1.000000000 1.000000000 0.000000000 
Par#  2577#  S(  1,  1)( 24,  4)(  1,   1) | 0.250990101 0.250990101 0.250990101 0.000000000 
Par#  2578#  S(  2,  2)( 24,  4)(  1,   1) | 0.451680455 0.451680455 0.451680455 0.000000000 
Par#  2579#  S(  3,  3)( 24,  4)(  1,   1) | 0.538903778 0.538903778 0.538903778 0.000000000 
Par#  2580#  S(  4,  4)( 24,  4)(  1,   1) | 0.557477625 0.557477625 0.557477625 0.000000000 
Par#  2581#  S(  5,  5)( 24,  4)(  1,   1) | 0.565210658 0.565210658 0.565210658 0.000000000 
Par#  2582#  S(  6,  6)( 24,  4)(  1,   1) | 0.489286415 0.489286415 0.489286415 0.000000000 
Par#  2583#  S(  1,  7)( 24,  4)(  1,   1) | 0.749009899 0.749009899 0.749009899 0.000000000 
Par#  2584#  S(  2,  7)( 24,  4)(  1,   1) | 0.548319545 0.548319545 0.548319545 0.000000000 
Par#  2585#  S(  3,  7)( 24,  4)(  1,   1) | 0.461096222 0.461096222 0.461096222 0.000000000 
Par#  2586#  S(  4,  7)( 24,  4)(  1,   1) | 0.442522375 0.442522375 0.442522375 0.000000000 
Par#  2587#  S(  5,  7)( 24,  4)(  1,   1) | 0.434789342 0.434789342 0.434789342 0.000000000 
Par#  2588#  S(  6,  7)( 24,  4)(  1,   1) | 0.510713585 0.510713585 0.510713585 0.000000000 
Par#  2589#  S(  7,  7)( 24,  4)(  1,   1) | 1.000000000 1.000000000 1.000000000 0.000000000 
Par#  2590#  S(  1,  1)( 25,  4)(  1,   1) | 0.250990101 0.250990101 0.250990101 0.000000000 
Par#  2591#  S(  2,  2)( 25,  4)(  1,   1) | 0.451680455 0.451680455 0.451680455 0.000000000 
Par#  2592#  S(  3,  3)( 25,  4)(  1,   1) | 0.538903778 0.538903778 0.538903778 0.000000000 
Par#  2593#  S(  4,  4)( 25,  4)(  1,   1) | 0.557477625 0.557477625 0.557477625 0.000000000 
Par#  2594#  S(  5,  5)( 25,  4)(  1,   1) | 0.565210658 0.565210658 0.565210658 0.000000000 
Par#  2595#  S(  6,  6)( 25,  4)(  1,   1) | 0.489286415 0.489286415 0.489286415 0.000000000 
Par#  2596#  S(  1,  7)( 25,  4)(  1,   1) | 0.749009899 0.749009899 0.749009899 0.000000000 
Par#  2597#  S(  2,  7)( 25,  4)(  1,   1) | 0.548319545 0.548319545 0.548319545 0.000000000 
Par#  2598#  S(  3,  7)( 25,  4)(  1,   1) | 0.461096222 0.461096222 0.461096222 0.000000000 
Par#  2599#  S(  4,  7)( 25,  4)(  1,   1) | 0.442522375 0.442522375 0.442522375 0.000000000 
Par#  2600#  S(  5,  7)( 25,  4)(  1,   1) | 0.434789342 0.434789342 0.434789342 0.000000000 
Par#  2601#  S(  6,  7)( 25,  4)(  1,   1) | 0.510713585 0.510713585 0.510713585 0.000000000 
Par#  2602#  S(  7,  7)( 25,  4)(  1,   1) | 1.000000000 1.000000000 1.000000000 0.000000000 
Par#  2603#  S(  1,  1)( 26,  4)(  1,   1) | 0.250990101 0.250990101 0.250990101 0.000000000 
Par#  2604#  S(  2,  2)( 26,  4)(  1,   1) | 0.451680455 0.451680455 0.451680455 0.000000000 
Par#  2605#  S(  3,  3)( 26,  4)(  1,   1) | 0.538903778 0.538903778 0.538903778 0.000000000 
Par#  2606#  S(  4,  4)( 26,  4)(  1,   1) | 0.557477625 0.557477625 0.557477625 0.000000000 
Par#  2607#  S(  5,  5)( 26,  4)(  1,   1) | 0.565210658 0.565210658 0.565210658 0.000000000 
Par#  2608#  S(  6,  6)( 26,  4)(  1,   1) | 0.489286415 0.489286415 0.489286415 0.000000000 
Par#  2609#  S(  1,  7)( 26,  4)(  1,   1) | 0.749009899 0.749009899 0.749009899 0.000000000 
Par#  2610#  S(  2,  7)( 26,  4)(  1,   1) | 0.548319545 0.548319545 0.548319545 0.000000000 
Par#  2611#  S(  3,  7)( 26,  4)(  1,   1) | 0.461096222 0.461096222 0.461096222 0.000000000 
Par#  2612#  S(  4,  7)( 26,  4)(  1,   1) | 0.442522375 0.442522375 0.442522375 0.000000000 
Par#  2613#  S(  5,  7)( 26,  4)(  1,   1) | 0.434789342 0.434789342 0.434789342 0.000000000 
Par#  2614#  S(  6,  7)( 26,  4)(  1,   1) | 0.510713585 0.510713585 0.510713585 0.000000000 
Par#  2615#  S(  7,  7)( 26,  4)(  1,   1) | 1.000000000 1.000000000 1.000000000 0.000000000 
Par#  2616#  S(  1,  1)( 27,  4)(  1,   1) | 0.250990101 0.250990101 0.250990101 0.000000000 
Par#  2617#  S(  2,  2)( 27,  4)(  1,   1) | 0.451680455 0.451680455 0.451680455 0.000000000 
Par#  2618#  S(  3,  3)( 27,  4)(  1,   1) | 0.538903778 0.538903778 0.538903778 0.000000000 
Par#  2619#  S(  4,  4)( 27,  4)(  1,   1) | 0.557477625 0.557477625 0.557477625 0.000000000 
Par#  2620#  S(  5,  5)( 27,  4)(  1,   1) | 0.565210658 0.565210658 0.565210658 0.000000000 
Par#  2621#  S(  6,  6)( 27,  4)(  1,   1) | 0.489286415 0.489286415 0.489286415 0.000000000 
Par#  2622#  S(  1,  7)( 27,  4)(  1,   1) | 0.749009899 0.749009899 0.749009899 0.000000000 
Par#  2623#  S(  2,  7)( 27,  4)(  1,   1) | 0.548319545 0.548319545 0.548319545 0.000000000 
Par#  2624#  S(  3,  7)( 27,  4)(  1,   1) | 0.461096222 0.461096222 0.461096222 0.000000000 
Par#  2625#  S(  4,  7)( 27,  4)(  1,   1) | 0.442522375 0.442522375 0.442522375 0.000000000 
Par#  2626#  S(  5,  7)( 27,  4)(  1,   1) | 0.434789342 0.434789342 0.434789342 0.000000000 
Par#  2627#  S(  6,  7)( 27,  4)(  1,   1) | 0.510713585 0.510713585 0.510713585 0.000000000 
Par#  2628#  S(  7,  7)( 27,  4)(  1,   1) | 1.000000000 1.000000000 1.000000000 0.000000000 
Par#  2629#  S(  1,  1)( 28,  4)(  1,   1) | 0.250990101 0.250990101 0.250990101 0.000000000 
Par#  2630#  S(  2,  2)( 28,  4)(  1,   1) | 0.451680455 0.451680455 0.451680455 0.000000000 
Par#  2631#  S(  3,  3)( 28,  4)(  1,   1) | 0.538903778 0.538903778 0.538903778 0.000000000 
Par#  2632#  S(  4,  4)( 28,  4)(  1,   1) | 0.557477625 0.557477625 0.557477625 0.000000000 
Par#  2633#  S(  5,  5)( 28,  4)(  1,   1) | 0.565210658 0.565210658 0.565210658 0.000000000 
Par#  2634#  S(  6,  6)( 28,  4)(  1,   1) | 0.489286415 0.489286415 0.489286415 0.000000000 
Par#  2635#  S(  1,  7)( 28,  4)(  1,   1) | 0.749009899 0.749009899 0.749009899 0.000000000 
Par#  2636#  S(  2,  7)( 28,  4)(  1,   1) | 0.548319545 0.548319545 0.548319545 0.000000000 
Par#  2637#  S(  3,  7)( 28,  4)(  1,   1) | 0.461096222 0.461096222 0.461096222 0.000000000 
Par#  2638#  S(  4,  7)( 28,  4)(  1,   1) | 0.442522375 0.442522375 0.442522375 0.000000000 
Par#  2639#  S(  5,  7)( 28,  4)(  1,   1) | 0.434789342 0.434789342 0.434789342 0.000000000 
Par#  2640#  S(  6,  7)( 28,  4)(  1,   1) | 0.510713585 0.510713585 0.510713585 0.000000000 
Par#  2641#  S(  7,  7)( 28,  4)(  1,   1) | 1.000000000 1.000000000 1.000000000 0.000000000 
Par#  2642#  S(  1,  1)( 29,  4)(  1,   1) | 0.250990101 0.250990101 0.250990101 0.000000000 
Par#  2643#  S(  2,  2)( 29,  4)(  1,   1) | 0.451680455 0.451680455 0.451680455 0.000000000 
Par#  2644#  S(  3,  3)( 29,  4)(  1,   1) | 0.538903778 0.538903778 0.538903778 0.000000000 
Par#  2645#  S(  4,  4)( 29,  4)(  1,   1) | 0.557477625 0.557477625 0.557477625 0.000000000 
Par#  2646#  S(  5,  5)( 29,  4)(  1,   1) | 0.565210658 0.565210658 0.565210658 0.000000000 
Par#  2647#  S(  6,  6)( 29,  4)(  1,   1) | 0.489286415 0.489286415 0.489286415 0.000000000 
Par#  2648#  S(  1,  7)( 29,  4)(  1,   1) | 0.749009899 0.749009899 0.749009899 0.000000000 
Par#  2649#  S(  2,  7)( 29,  4)(  1,   1) | 0.548319545 0.548319545 0.548319545 0.000000000 
Par#  2650#  S(  3,  7)( 29,  4)(  1,   1) | 0.461096222 0.461096222 0.461096222 0.000000000 
Par#  2651#  S(  4,  7)( 29,  4)(  1,   1) | 0.442522375 0.442522375 0.442522375 0.000000000 
Par#  2652#  S(  5,  7)( 29,  4)(  1,   1) | 0.434789342 0.434789342 0.434789342 0.000000000 
Par#  2653#  S(  6,  7)( 29,  4)(  1,   1) | 0.510713585 0.510713585 0.510713585 0.000000000 
Par#  2654#  S(  7,  7)( 29,  4)(  1,   1) | 1.000000000 1.000000000 1.000000000 0.000000000 
Par#  2655#  S(  1,  1)( 30,  4)(  1,   1) | 0.250990101 0.250990101 0.250990101 0.000000000 
Par#  2656#  S(  2,  2)( 30,  4)(  1,   1) | 0.451680455 0.451680455 0.451680455 0.000000000 
Par#  2657#  S(  3,  3)( 30,  4)(  1,   1) | 0.538903778 0.538903778 0.538903778 0.000000000 
Par#  2658#  S(  4,  4)( 30,  4)(  1,   1) | 0.557477625 0.557477625 0.557477625 0.000000000 
Par#  2659#  S(  5,  5)( 30,  4)(  1,   1) | 0.565210658 0.565210658 0.565210658 0.000000000 
Par#  2660#  S(  6,  6)( 30,  4)(  1,   1) | 0.489286415 0.489286415 0.489286415 0.000000000 
Par#  2661#  S(  1,  7)( 30,  4)(  1,   1) | 0.749009899 0.749009899 0.749009899 0.000000000 
Par#  2662#  S(  2,  7)( 30,  4)(  1,   1) | 0.548319545 0.548319545 0.548319545 0.000000000 
Par#  2663#  S(  3,  7)( 30,  4)(  1,   1) | 0.461096222 0.461096222 0.461096222 0.000000000 
Par#  2664#  S(  4,  7)( 30,  4)(  1,   1) | 0.442522375 0.442522375 0.442522375 0.000000000 
Par#  2665#  S(  5,  7)( 30,  4)(  1,   1) | 0.434789342 0.434789342 0.434789342 0.000000000 
Par#  2666#  S(  6,  7)( 30,  4)(  1,   1) | 0.510713585 0.510713585 0.510713585 0.000000000 
Par#  2667#  S(  7,  7)( 30,  4)(  1,   1) | 1.000000000 1.000000000 1.000000000 0.000000000 
Par#  2668#  S(  1,  1)( 31,  4)(  1,   1) | 0.250990101 0.250990101 0.250990101 0.000000000 
Par#  2669#  S(  2,  2)( 31,  4)(  1,   1) | 0.451680455 0.451680455 0.451680455 0.000000000 
Par#  2670#  S(  3,  3)( 31,  4)(  1,   1) | 0.538903778 0.538903778 0.538903778 0.000000000 
Par#  2671#  S(  4,  4)( 31,  4)(  1,   1) | 0.557477625 0.557477625 0.557477625 0.000000000 
Par#  2672#  S(  5,  5)( 31,  4)(  1,   1) | 0.565210658 0.565210658 0.565210658 0.000000000 
Par#  2673#  S(  6,  6)( 31,  4)(  1,   1) | 0.489286415 0.489286415 0.489286415 0.000000000 
Par#  2674#  S(  1,  7)( 31,  4)(  1,   1) | 0.749009899 0.749009899 0.749009899 0.000000000 
Par#  2675#  S(  2,  7)( 31,  4)(  1,   1) | 0.548319545 0.548319545 0.548319545 0.000000000 
Par#  2676#  S(  3,  7)( 31,  4)(  1,   1) | 0.461096222 0.461096222 0.461096222 0.000000000 
Par#  2677#  S(  4,  7)( 31,  4)(  1,   1) | 0.442522375 0.442522375 0.442522375 0.000000000 
Par#  2678#  S(  5,  7)( 31,  4)(  1,   1) | 0.434789342 0.434789342 0.434789342 0.000000000 
Par#  2679#  S(  6,  7)( 31,  4)(  1,   1) | 0.510713585 0.510713585 0.510713585 0.000000000 
Par#  2680#  S(  7,  7)( 31,  4)(  1,   1) | 1.000000000 1.000000000 1.000000000 0.000000000 
Par#  2681#  S(  1,  1)( 32,  4)(  1,   1) | 0.250990101 0.250990101 0.250990101 0.000000000 
Par#  2682#  S(  2,  2)( 32,  4)(  1,   1) | 0.451680455 0.451680455 0.451680455 0.000000000 
Par#  2683#  S(  3,  3)( 32,  4)(  1,   1) | 0.538903778 0.538903778 0.538903778 0.000000000 
Par#  2684#  S(  4,  4)( 32,  4)(  1,   1) | 0.557477625 0.557477625 0.557477625 0.000000000 
Par#  2685#  S(  5,  5)( 32,  4)(  1,   1) | 0.565210658 0.565210658 0.565210658 0.000000000 
Par#  2686#  S(  6,  6)( 32,  4)(  1,   1) | 0.489286415 0.489286415 0.489286415 0.000000000 
Par#  2687#  S(  1,  7)( 32,  4)(  1,   1) | 0.749009899 0.749009899 0.749009899 0.000000000 
Par#  2688#  S(  2,  7)( 32,  4)(  1,   1) | 0.548319545 0.548319545 0.548319545 0.000000000 
Par#  2689#  S(  3,  7)( 32,  4)(  1,   1) | 0.461096222 0.461096222 0.461096222 0.000000000 
Par#  2690#  S(  4,  7)( 32,  4)(  1,   1) | 0.442522375 0.442522375 0.442522375 0.000000000 
Par#  2691#  S(  5,  7)( 32,  4)(  1,   1) | 0.434789342 0.434789342 0.434789342 0.000000000 
Par#  2692#  S(  6,  7)( 32,  4)(  1,   1) | 0.510713585 0.510713585 0.510713585 0.000000000 
Par#  2693#  S(  7,  7)( 32,  4)(  1,   1) | 1.000000000 1.000000000 1.000000000 0.000000000 
Par#  2694#  S(  1,  1)( 33,  4)(  1,   1) | 0.250990101 0.250990101 0.250990101 0.000000000 
Par#  2695#  S(  2,  2)( 33,  4)(  1,   1) | 0.451680455 0.451680455 0.451680455 0.000000000 
Par#  2696#  S(  3,  3)( 33,  4)(  1,   1) | 0.538903778 0.538903778 0.538903778 0.000000000 
Par#  2697#  S(  4,  4)( 33,  4)(  1,   1) | 0.557477625 0.557477625 0.557477625 0.000000000 
Par#  2698#  S(  5,  5)( 33,  4)(  1,   1) | 0.565210658 0.565210658 0.565210658 0.000000000 
Par#  2699#  S(  6,  6)( 33,  4)(  1,   1) | 0.489286415 0.489286415 0.489286415 0.000000000 
Par#  2700#  S(  1,  7)( 33,  4)(  1,   1) | 0.749009899 0.749009899 0.749009899 0.000000000 
Par#  2701#  S(  2,  7)( 33,  4)(  1,   1) | 0.548319545 0.548319545 0.548319545 0.000000000 
Par#  2702#  S(  3,  7)( 33,  4)(  1,   1) | 0.461096222 0.461096222 0.461096222 0.000000000 
Par#  2703#  S(  4,  7)( 33,  4)(  1,   1) | 0.442522375 0.442522375 0.442522375 0.000000000 
Par#  2704#  S(  5,  7)( 33,  4)(  1,   1) | 0.434789342 0.434789342 0.434789342 0.000000000 
Par#  2705#  S(  6,  7)( 33,  4)(  1,   1) | 0.510713585 0.510713585 0.510713585 0.000000000 
Par#  2706#  S(  7,  7)( 33,  4)(  1,   1) | 1.000000000 1.000000000 1.000000000 0.000000000 
Par#  2707#  S(  1,  1)( 34,  4)(  1,   1) | 0.250990101 0.250990101 0.250990101 0.000000000 
Par#  2708#  S(  2,  2)( 34,  4)(  1,   1) | 0.451680455 0.451680455 0.451680455 0.000000000 
Par#  2709#  S(  3,  3)( 34,  4)(  1,   1) | 0.538903778 0.538903778 0.538903778 0.000000000 
Par#  2710#  S(  4,  4)( 34,  4)(  1,   1) | 0.557477625 0.557477625 0.557477625 0.000000000 
Par#  2711#  S(  5,  5)( 34,  4)(  1,   1) | 0.565210658 0.565210658 0.565210658 0.000000000 
Par#  2712#  S(  6,  6)( 34,  4)(  1,   1) | 0.489286415 0.489286415 0.489286415 0.000000000 
Par#  2713#  S(  1,  7)( 34,  4)(  1,   1) | 0.749009899 0.749009899 0.749009899 0.000000000 
Par#  2714#  S(  2,  7)( 34,  4)(  1,   1) | 0.548319545 0.548319545 0.548319545 0.000000000 
Par#  2715#  S(  3,  7)( 34,  4)(  1,   1) | 0.461096222 0.461096222 0.461096222 0.000000000 
Par#  2716#  S(  4,  7)( 34,  4)(  1,   1) | 0.442522375 0.442522375 0.442522375 0.000000000 
Par#  2717#  S(  5,  7)( 34,  4)(  1,   1) | 0.434789342 0.434789342 0.434789342 0.000000000 
Par#  2718#  S(  6,  7)( 34,  4)(  1,   1) | 0.510713585 0.510713585 0.510713585 0.000000000 
Par#  2719#  S(  7,  7)( 34,  4)(  1,   1) | 1.000000000 1.000000000 1.000000000 0.000000000 
Par#  2720#  S(  1,  1)( 35,  4)(  1,   1) | 0.250990101 0.250990101 0.250990101 0.000000000 
Par#  2721#  S(  2,  2)( 35,  4)(  1,   1) | 0.451680455 0.451680455 0.451680455 0.000000000 
Par#  2722#  S(  3,  3)( 35,  4)(  1,   1) | 0.538903778 0.538903778 0.538903778 0.000000000 
Par#  2723#  S(  4,  4)( 35,  4)(  1,   1) | 0.557477625 0.557477625 0.557477625 0.000000000 
Par#  2724#  S(  5,  5)( 35,  4)(  1,   1) | 0.565210658 0.565210658 0.565210658 0.000000000 
Par#  2725#  S(  6,  6)( 35,  4)(  1,   1) | 0.489286415 0.489286415 0.489286415 0.000000000 
Par#  2726#  S(  1,  7)( 35,  4)(  1,   1) | 0.749009899 0.749009899 0.749009899 0.000000000 
Par#  2727#  S(  2,  7)( 35,  4)(  1,   1) | 0.548319545 0.548319545 0.548319545 0.000000000 
Par#  2728#  S(  3,  7)( 35,  4)(  1,   1) | 0.461096222 0.461096222 0.461096222 0.000000000 
Par#  2729#  S(  4,  7)( 35,  4)(  1,   1) | 0.442522375 0.442522375 0.442522375 0.000000000 
Par#  2730#  S(  5,  7)( 35,  4)(  1,   1) | 0.434789342 0.434789342 0.434789342 0.000000000 
Par#  2731#  S(  6,  7)( 35,  4)(  1,   1) | 0.510713585 0.510713585 0.510713585 0.000000000 
Par#  2732#  S(  7,  7)( 35,  4)(  1,   1) | 1.000000000 1.000000000 1.000000000 0.000000000 
Par#  2733#  S(  1,  1)( 36,  4)(  1,   1) | 0.250990101 0.250990101 0.250990101 0.000000000 
Par#  2734#  S(  2,  2)( 36,  4)(  1,   1) | 0.451680455 0.451680455 0.451680455 0.000000000 
Par#  2735#  S(  3,  3)( 36,  4)(  1,   1) | 0.538903778 0.538903778 0.538903778 0.000000000 
Par#  2736#  S(  4,  4)( 36,  4)(  1,   1) | 0.557477625 0.557477625 0.557477625 0.000000000 
Par#  2737#  S(  5,  5)( 36,  4)(  1,   1) | 0.565210658 0.565210658 0.565210658 0.000000000 
Par#  2738#  S(  6,  6)( 36,  4)(  1,   1) | 0.489286415 0.489286415 0.489286415 0.000000000 
Par#  2739#  S(  1,  7)( 36,  4)(  1,   1) | 0.749009899 0.749009899 0.749009899 0.000000000 
Par#  2740#  S(  2,  7)( 36,  4)(  1,   1) | 0.548319545 0.548319545 0.548319545 0.000000000 
Par#  2741#  S(  3,  7)( 36,  4)(  1,   1) | 0.461096222 0.461096222 0.461096222 0.000000000 
Par#  2742#  S(  4,  7)( 36,  4)(  1,   1) | 0.442522375 0.442522375 0.442522375 0.000000000 
Par#  2743#  S(  5,  7)( 36,  4)(  1,   1) | 0.434789342 0.434789342 0.434789342 0.000000000 
Par#  2744#  S(  6,  7)( 36,  4)(  1,   1) | 0.510713585 0.510713585 0.510713585 0.000000000 
Par#  2745#  S(  7,  7)( 36,  4)(  1,   1) | 1.000000000 1.000000000 1.000000000 0.000000000 
Par#  2746#  S(  1,  1)( 37,  4)(  1,   1) | 0.250990101 0.250990101 0.250990101 0.000000000 
Par#  2747#  S(  2,  2)( 37,  4)(  1,   1) | 0.451680455 0.451680455 0.451680455 0.000000000 
Par#  2748#  S(  3,  3)( 37,  4)(  1,   1) | 0.538903778 0.538903778 0.538903778 0.000000000 
Par#  2749#  S(  4,  4)( 37,  4)(  1,   1) | 0.557477625 0.557477625 0.557477625 0.000000000 
Par#  2750#  S(  5,  5)( 37,  4)(  1,   1) | 0.565210658 0.565210658 0.565210658 0.000000000 
Par#  2751#  S(  6,  6)( 37,  4)(  1,   1) | 0.489286415 0.489286415 0.489286415 0.000000000 
Par#  2752#  S(  1,  7)( 37,  4)(  1,   1) | 0.749009899 0.749009899 0.749009899 0.000000000 
Par#  2753#  S(  2,  7)( 37,  4)(  1,   1) | 0.548319545 0.548319545 0.548319545 0.000000000 
Par#  2754#  S(  3,  7)( 37,  4)(  1,   1) | 0.461096222 0.461096222 0.461096222 0.000000000 
Par#  2755#  S(  4,  7)( 37,  4)(  1,   1) | 0.442522375 0.442522375 0.442522375 0.000000000 
Par#  2756#  S(  5,  7)( 37,  4)(  1,   1) | 0.434789342 0.434789342 0.434789342 0.000000000 
Par#  2757#  S(  6,  7)( 37,  4)(  1,   1) | 0.510713585 0.510713585 0.510713585 0.000000000 
Par#  2758#  S(  7,  7)( 37,  4)(  1,   1) | 1.000000000 1.000000000 1.000000000 0.000000000 
Par#  2759#  S(  1,  1)(  5,  5)(  1,   1) | 0.250990101 0.250990101 0.250990101 0.000000000 
Par#  2760#  S(  2,  2)(  5,  5)(  1,   1) | 0.451680455 0.451680455 0.451680455 0.000000000 
Par#  2761#  S(  3,  3)(  5,  5)(  1,   1) | 0.538903778 0.538903778 0.538903778 0.000000000 
Par#  2762#  S(  4,  4)(  5,  5)(  1,   1) | 0.557477625 0.557477625 0.557477625 0.000000000 
Par#  2763#  S(  5,  5)(  5,  5)(  1,   1) | 0.565210658 0.565210658 0.565210658 0.000000000 
Par#  2764#  S(  6,  6)(  5,  5)(  1,   1) | 0.489286415 0.489286415 0.489286415 0.000000000 
Par#  2765#  S(  1,  7)(  5,  5)(  1,   1) | 0.749009899 0.749009899 0.749009899 0.000000000 
Par#  2766#  S(  2,  7)(  5,  5)(  1,   1) | 0.548319545 0.548319545 0.548319545 0.000000000 
Par#  2767#  S(  3,  7)(  5,  5)(  1,   1) | 0.461096222 0.461096222 0.461096222 0.000000000 
Par#  2768#  S(  4,  7)(  5,  5)(  1,   1) | 0.442522375 0.442522375 0.442522375 0.000000000 
Par#  2769#  S(  5,  7)(  5,  5)(  1,   1) | 0.434789342 0.434789342 0.434789342 0.000000000 
Par#  2770#  S(  6,  7)(  5,  5)(  1,   1) | 0.510713585 0.510713585 0.510713585 0.000000000 
Par#  2771#  S(  7,  7)(  5,  5)(  1,   1) | 1.000000000 1.000000000 1.000000000 0.000000000 
Par#  2772#  S(  1,  1)(  6,  5)(  1,   1) | 0.250990101 0.250990101 0.250990101 0.000000000 
Par#  2773#  S(  2,  2)(  6,  5)(  1,   1) | 0.451680455 0.451680455 0.451680455 0.000000000 
Par#  2774#  S(  3,  3)(  6,  5)(  1,   1) | 0.538903778 0.538903778 0.538903778 0.000000000 
Par#  2775#  S(  4,  4)(  6,  5)(  1,   1) | 0.557477625 0.557477625 0.557477625 0.000000000 
Par#  2776#  S(  5,  5)(  6,  5)(  1,   1) | 0.565210658 0.565210658 0.565210658 0.000000000 
Par#  2777#  S(  6,  6)(  6,  5)(  1,   1) | 0.489286415 0.489286415 0.489286415 0.000000000 
Par#  2778#  S(  1,  7)(  6,  5)(  1,   1) | 0.749009899 0.749009899 0.749009899 0.000000000 
Par#  2779#  S(  2,  7)(  6,  5)(  1,   1) | 0.548319545 0.548319545 0.548319545 0.000000000 
Par#  2780#  S(  3,  7)(  6,  5)(  1,   1) | 0.461096222 0.461096222 0.461096222 0.000000000 
Par#  2781#  S(  4,  7)(  6,  5)(  1,   1) | 0.442522375 0.442522375 0.442522375 0.000000000 
Par#  2782#  S(  5,  7)(  6,  5)(  1,   1) | 0.434789342 0.434789342 0.434789342 0.000000000 
Par#  2783#  S(  6,  7)(  6,  5)(  1,   1) | 0.510713585 0.510713585 0.510713585 0.000000000 
Par#  2784#  S(  7,  7)(  6,  5)(  1,   1) | 1.000000000 1.000000000 1.000000000 0.000000000 
Par#  2785#  S(  1,  1)(  7,  5)(  1,   1) | 0.250990101 0.250990101 0.250990101 0.000000000 
Par#  2786#  S(  2,  2)(  7,  5)(  1,   1) | 0.451680455 0.451680455 0.451680455 0.000000000 
Par#  2787#  S(  3,  3)(  7,  5)(  1,   1) | 0.538903778 0.538903778 0.538903778 0.000000000 
Par#  2788#  S(  4,  4)(  7,  5)(  1,   1) | 0.557477625 0.557477625 0.557477625 0.000000000 
Par#  2789#  S(  5,  5)(  7,  5)(  1,   1) | 0.565210658 0.565210658 0.565210658 0.000000000 
Par#  2790#  S(  6,  6)(  7,  5)(  1,   1) | 0.489286415 0.489286415 0.489286415 0.000000000 
Par#  2791#  S(  1,  7)(  7,  5)(  1,   1) | 0.749009899 0.749009899 0.749009899 0.000000000 
Par#  2792#  S(  2,  7)(  7,  5)(  1,   1) | 0.548319545 0.548319545 0.548319545 0.000000000 
Par#  2793#  S(  3,  7)(  7,  5)(  1,   1) | 0.461096222 0.461096222 0.461096222 0.000000000 
Par#  2794#  S(  4,  7)(  7,  5)(  1,   1) | 0.442522375 0.442522375 0.442522375 0.000000000 
Par#  2795#  S(  5,  7)(  7,  5)(  1,   1) | 0.434789342 0.434789342 0.434789342 0.000000000 
Par#  2796#  S(  6,  7)(  7,  5)(  1,   1) | 0.510713585 0.510713585 0.510713585 0.000000000 
Par#  2797#  S(  7,  7)(  7,  5)(  1,   1) | 1.000000000 1.000000000 1.000000000 0.000000000 
Par#  2798#  S(  1,  1)(  8,  5)(  1,   1) | 0.250990101 0.250990101 0.250990101 0.000000000 
Par#  2799#  S(  2,  2)(  8,  5)(  1,   1) | 0.451680455 0.451680455 0.451680455 0.000000000 
Par#  2800#  S(  3,  3)(  8,  5)(  1,   1) | 0.538903778 0.538903778 0.538903778 0.000000000 
Par#  2801#  S(  4,  4)(  8,  5)(  1,   1) | 0.557477625 0.557477625 0.557477625 0.000000000 
Par#  2802#  S(  5,  5)(  8,  5)(  1,   1) | 0.565210658 0.565210658 0.565210658 0.000000000 
Par#  2803#  S(  6,  6)(  8,  5)(  1,   1) | 0.489286415 0.489286415 0.489286415 0.000000000 
Par#  2804#  S(  1,  7)(  8,  5)(  1,   1) | 0.749009899 0.749009899 0.749009899 0.000000000 
Par#  2805#  S(  2,  7)(  8,  5)(  1,   1) | 0.548319545 0.548319545 0.548319545 0.000000000 
Par#  2806#  S(  3,  7)(  8,  5)(  1,   1) | 0.461096222 0.461096222 0.461096222 0.000000000 
Par#  2807#  S(  4,  7)(  8,  5)(  1,   1) | 0.442522375 0.442522375 0.442522375 0.000000000 
Par#  2808#  S(  5,  7)(  8,  5)(  1,   1) | 0.434789342 0.434789342 0.434789342 0.000000000 
Par#  2809#  S(  6,  7)(  8,  5)(  1,   1) | 0.510713585 0.510713585 0.510713585 0.000000000 
Par#  2810#  S(  7,  7)(  8,  5)(  1,   1) | 1.000000000 1.000000000 1.000000000 0.000000000 
Par#  2811#  S(  1,  1)(  9,  5)(  1,   1) | 0.250990101 0.250990101 0.250990101 0.000000000 
Par#  2812#  S(  2,  2)(  9,  5)(  1,   1) | 0.451680455 0.451680455 0.451680455 0.000000000 
Par#  2813#  S(  3,  3)(  9,  5)(  1,   1) | 0.538903778 0.538903778 0.538903778 0.000000000 
Par#  2814#  S(  4,  4)(  9,  5)(  1,   1) | 0.557477625 0.557477625 0.557477625 0.000000000 
Par#  2815#  S(  5,  5)(  9,  5)(  1,   1) | 0.565210658 0.565210658 0.565210658 0.000000000 
Par#  2816#  S(  6,  6)(  9,  5)(  1,   1) | 0.489286415 0.489286415 0.489286415 0.000000000 
Par#  2817#  S(  1,  7)(  9,  5)(  1,   1) | 0.749009899 0.749009899 0.749009899 0.000000000 
Par#  2818#  S(  2,  7)(  9,  5)(  1,   1) | 0.548319545 0.548319545 0.548319545 0.000000000 
Par#  2819#  S(  3,  7)(  9,  5)(  1,   1) | 0.461096222 0.461096222 0.461096222 0.000000000 
Par#  2820#  S(  4,  7)(  9,  5)(  1,   1) | 0.442522375 0.442522375 0.442522375 0.000000000 
Par#  2821#  S(  5,  7)(  9,  5)(  1,   1) | 0.434789342 0.434789342 0.434789342 0.000000000 
Par#  2822#  S(  6,  7)(  9,  5)(  1,   1) | 0.510713585 0.510713585 0.510713585 0.000000000 
Par#  2823#  S(  7,  7)(  9,  5)(  1,   1) | 1.000000000 1.000000000 1.000000000 0.000000000 
Par#  2824#  S(  1,  1)( 10,  5)(  1,   1) | 0.250990101 0.250990101 0.250990101 0.000000000 
Par#  2825#  S(  2,  2)( 10,  5)(  1,   1) | 0.451680455 0.451680455 0.451680455 0.000000000 
Par#  2826#  S(  3,  3)( 10,  5)(  1,   1) | 0.538903778 0.538903778 0.538903778 0.000000000 
Par#  2827#  S(  4,  4)( 10,  5)(  1,   1) | 0.557477625 0.557477625 0.557477625 0.000000000 
Par#  2828#  S(  5,  5)( 10,  5)(  1,   1) | 0.565210658 0.565210658 0.565210658 0.000000000 
Par#  2829#  S(  6,  6)( 10,  5)(  1,   1) | 0.489286415 0.489286415 0.489286415 0.000000000 
Par#  2830#  S(  1,  7)( 10,  5)(  1,   1) | 0.749009899 0.749009899 0.749009899 0.000000000 
Par#  2831#  S(  2,  7)( 10,  5)(  1,   1) | 0.548319545 0.548319545 0.548319545 0.000000000 
Par#  2832#  S(  3,  7)( 10,  5)(  1,   1) | 0.461096222 0.461096222 0.461096222 0.000000000 
Par#  2833#  S(  4,  7)( 10,  5)(  1,   1) | 0.442522375 0.442522375 0.442522375 0.000000000 
Par#  2834#  S(  5,  7)( 10,  5)(  1,   1) | 0.434789342 0.434789342 0.434789342 0.000000000 
Par#  2835#  S(  6,  7)( 10,  5)(  1,   1) | 0.510713585 0.510713585 0.510713585 0.000000000 
Par#  2836#  S(  7,  7)( 10,  5)(  1,   1) | 1.000000000 1.000000000 1.000000000 0.000000000 
Par#  2837#  S(  1,  1)( 11,  5)(  1,   1) | 0.250990101 0.250990101 0.250990101 0.000000000 
Par#  2838#  S(  2,  2)( 11,  5)(  1,   1) | 0.451680455 0.451680455 0.451680455 0.000000000 
Par#  2839#  S(  3,  3)( 11,  5)(  1,   1) | 0.538903778 0.538903778 0.538903778 0.000000000 
Par#  2840#  S(  4,  4)( 11,  5)(  1,   1) | 0.557477625 0.557477625 0.557477625 0.000000000 
Par#  2841#  S(  5,  5)( 11,  5)(  1,   1) | 0.565210658 0.565210658 0.565210658 0.000000000 
Par#  2842#  S(  6,  6)( 11,  5)(  1,   1) | 0.489286415 0.489286415 0.489286415 0.000000000 
Par#  2843#  S(  1,  7)( 11,  5)(  1,   1) | 0.749009899 0.749009899 0.749009899 0.000000000 
Par#  2844#  S(  2,  7)( 11,  5)(  1,   1) | 0.548319545 0.548319545 0.548319545 0.000000000 
Par#  2845#  S(  3,  7)( 11,  5)(  1,   1) | 0.461096222 0.461096222 0.461096222 0.000000000 
Par#  2846#  S(  4,  7)( 11,  5)(  1,   1) | 0.442522375 0.442522375 0.442522375 0.000000000 
Par#  2847#  S(  5,  7)( 11,  5)(  1,   1) | 0.434789342 0.434789342 0.434789342 0.000000000 
Par#  2848#  S(  6,  7)( 11,  5)(  1,   1) | 0.510713585 0.510713585 0.510713585 0.000000000 
Par#  2849#  S(  7,  7)( 11,  5)(  1,   1) | 1.000000000 1.000000000 1.000000000 0.000000000 
Par#  2850#  S(  1,  1)( 12,  5)(  1,   1) | 0.250990101 0.250990101 0.250990101 0.000000000 
Par#  2851#  S(  2,  2)( 12,  5)(  1,   1) | 0.451680455 0.451680455 0.451680455 0.000000000 
Par#  2852#  S(  3,  3)( 12,  5)(  1,   1) | 0.538903778 0.538903778 0.538903778 0.000000000 
Par#  2853#  S(  4,  4)( 12,  5)(  1,   1) | 0.557477625 0.557477625 0.557477625 0.000000000 
Par#  2854#  S(  5,  5)( 12,  5)(  1,   1) | 0.565210658 0.565210658 0.565210658 0.000000000 
Par#  2855#  S(  6,  6)( 12,  5)(  1,   1) | 0.489286415 0.489286415 0.489286415 0.000000000 
Par#  2856#  S(  1,  7)( 12,  5)(  1,   1) | 0.749009899 0.749009899 0.749009899 0.000000000 
Par#  2857#  S(  2,  7)( 12,  5)(  1,   1) | 0.548319545 0.548319545 0.548319545 0.000000000 
Par#  2858#  S(  3,  7)( 12,  5)(  1,   1) | 0.461096222 0.461096222 0.461096222 0.000000000 
Par#  2859#  S(  4,  7)( 12,  5)(  1,   1) | 0.442522375 0.442522375 0.442522375 0.000000000 
Par#  2860#  S(  5,  7)( 12,  5)(  1,   1) | 0.434789342 0.434789342 0.434789342 0.000000000 
Par#  2861#  S(  6,  7)( 12,  5)(  1,   1) | 0.510713585 0.510713585 0.510713585 0.000000000 
Par#  2862#  S(  7,  7)( 12,  5)(  1,   1) | 1.000000000 1.000000000 1.000000000 0.000000000 
Par#  2863#  S(  1,  1)( 13,  5)(  1,   1) | 0.250990101 0.250990101 0.250990101 0.000000000 
Par#  2864#  S(  2,  2)( 13,  5)(  1,   1) | 0.451680455 0.451680455 0.451680455 0.000000000 
Par#  2865#  S(  3,  3)( 13,  5)(  1,   1) | 0.538903778 0.538903778 0.538903778 0.000000000 
Par#  2866#  S(  4,  4)( 13,  5)(  1,   1) | 0.557477625 0.557477625 0.557477625 0.000000000 
Par#  2867#  S(  5,  5)( 13,  5)(  1,   1) | 0.565210658 0.565210658 0.565210658 0.000000000 
Par#  2868#  S(  6,  6)( 13,  5)(  1,   1) | 0.489286415 0.489286415 0.489286415 0.000000000 
Par#  2869#  S(  1,  7)( 13,  5)(  1,   1) | 0.749009899 0.749009899 0.749009899 0.000000000 
Par#  2870#  S(  2,  7)( 13,  5)(  1,   1) | 0.548319545 0.548319545 0.548319545 0.000000000 
Par#  2871#  S(  3,  7)( 13,  5)(  1,   1) | 0.461096222 0.461096222 0.461096222 0.000000000 
Par#  2872#  S(  4,  7)( 13,  5)(  1,   1) | 0.442522375 0.442522375 0.442522375 0.000000000 
Par#  2873#  S(  5,  7)( 13,  5)(  1,   1) | 0.434789342 0.434789342 0.434789342 0.000000000 
Par#  2874#  S(  6,  7)( 13,  5)(  1,   1) | 0.510713585 0.510713585 0.510713585 0.000000000 
Par#  2875#  S(  7,  7)( 13,  5)(  1,   1) | 1.000000000 1.000000000 1.000000000 0.000000000 
Par#  2876#  S(  1,  1)( 14,  5)(  1,   1) | 0.250990101 0.250990101 0.250990101 0.000000000 
Par#  2877#  S(  2,  2)( 14,  5)(  1,   1) | 0.451680455 0.451680455 0.451680455 0.000000000 
Par#  2878#  S(  3,  3)( 14,  5)(  1,   1) | 0.538903778 0.538903778 0.538903778 0.000000000 
Par#  2879#  S(  4,  4)( 14,  5)(  1,   1) | 0.557477625 0.557477625 0.557477625 0.000000000 
Par#  2880#  S(  5,  5)( 14,  5)(  1,   1) | 0.565210658 0.565210658 0.565210658 0.000000000 
Par#  2881#  S(  6,  6)( 14,  5)(  1,   1) | 0.489286415 0.489286415 0.489286415 0.000000000 
Par#  2882#  S(  1,  7)( 14,  5)(  1,   1) | 0.749009899 0.749009899 0.749009899 0.000000000 
Par#  2883#  S(  2,  7)( 14,  5)(  1,   1) | 0.548319545 0.548319545 0.548319545 0.000000000 
Par#  2884#  S(  3,  7)( 14,  5)(  1,   1) | 0.461096222 0.461096222 0.461096222 0.000000000 
Par#  2885#  S(  4,  7)( 14,  5)(  1,   1) | 0.442522375 0.442522375 0.442522375 0.000000000 
Par#  2886#  S(  5,  7)( 14,  5)(  1,   1) | 0.434789342 0.434789342 0.434789342 0.000000000 
Par#  2887#  S(  6,  7)( 14,  5)(  1,   1) | 0.510713585 0.510713585 0.510713585 0.000000000 
Par#  2888#  S(  7,  7)( 14,  5)(  1,   1) | 1.000000000 1.000000000 1.000000000 0.000000000 
Par#  2889#  S(  1,  1)( 15,  5)(  1,   1) | 0.250990101 0.250990101 0.250990101 0.000000000 
Par#  2890#  S(  2,  2)( 15,  5)(  1,   1) | 0.451680455 0.451680455 0.451680455 0.000000000 
Par#  2891#  S(  3,  3)( 15,  5)(  1,   1) | 0.538903778 0.538903778 0.538903778 0.000000000 
Par#  2892#  S(  4,  4)( 15,  5)(  1,   1) | 0.557477625 0.557477625 0.557477625 0.000000000 
Par#  2893#  S(  5,  5)( 15,  5)(  1,   1) | 0.565210658 0.565210658 0.565210658 0.000000000 
Par#  2894#  S(  6,  6)( 15,  5)(  1,   1) | 0.489286415 0.489286415 0.489286415 0.000000000 
Par#  2895#  S(  1,  7)( 15,  5)(  1,   1) | 0.749009899 0.749009899 0.749009899 0.000000000 
Par#  2896#  S(  2,  7)( 15,  5)(  1,   1) | 0.548319545 0.548319545 0.548319545 0.000000000 
Par#  2897#  S(  3,  7)( 15,  5)(  1,   1) | 0.461096222 0.461096222 0.461096222 0.000000000 
Par#  2898#  S(  4,  7)( 15,  5)(  1,   1) | 0.442522375 0.442522375 0.442522375 0.000000000 
Par#  2899#  S(  5,  7)( 15,  5)(  1,   1) | 0.434789342 0.434789342 0.434789342 0.000000000 
Par#  2900#  S(  6,  7)( 15,  5)(  1,   1) | 0.510713585 0.510713585 0.510713585 0.000000000 
Par#  2901#  S(  7,  7)( 15,  5)(  1,   1) | 1.000000000 1.000000000 1.000000000 0.000000000 
Par#  2902#  S(  1,  1)( 16,  5)(  1,   1) | 0.250990101 0.250990101 0.250990101 0.000000000 
Par#  2903#  S(  2,  2)( 16,  5)(  1,   1) | 0.451680455 0.451680455 0.451680455 0.000000000 
Par#  2904#  S(  3,  3)( 16,  5)(  1,   1) | 0.538903778 0.538903778 0.538903778 0.000000000 
Par#  2905#  S(  4,  4)( 16,  5)(  1,   1) | 0.557477625 0.557477625 0.557477625 0.000000000 
Par#  2906#  S(  5,  5)( 16,  5)(  1,   1) | 0.565210658 0.565210658 0.565210658 0.000000000 
Par#  2907#  S(  6,  6)( 16,  5)(  1,   1) | 0.489286415 0.489286415 0.489286415 0.000000000 
Par#  2908#  S(  1,  7)( 16,  5)(  1,   1) | 0.749009899 0.749009899 0.749009899 0.000000000 
Par#  2909#  S(  2,  7)( 16,  5)(  1,   1) | 0.548319545 0.548319545 0.548319545 0.000000000 
Par#  2910#  S(  3,  7)( 16,  5)(  1,   1) | 0.461096222 0.461096222 0.461096222 0.000000000 
Par#  2911#  S(  4,  7)( 16,  5)(  1,   1) | 0.442522375 0.442522375 0.442522375 0.000000000 
Par#  2912#  S(  5,  7)( 16,  5)(  1,   1) | 0.434789342 0.434789342 0.434789342 0.000000000 
Par#  2913#  S(  6,  7)( 16,  5)(  1,   1) | 0.510713585 0.510713585 0.510713585 0.000000000 
Par#  2914#  S(  7,  7)( 16,  5)(  1,   1) | 1.000000000 1.000000000 1.000000000 0.000000000 
Par#  2915#  S(  1,  1)( 17,  5)(  1,   1) | 0.250990101 0.250990101 0.250990101 0.000000000 
Par#  2916#  S(  2,  2)( 17,  5)(  1,   1) | 0.451680455 0.451680455 0.451680455 0.000000000 
Par#  2917#  S(  3,  3)( 17,  5)(  1,   1) | 0.538903778 0.538903778 0.538903778 0.000000000 
Par#  2918#  S(  4,  4)( 17,  5)(  1,   1) | 0.557477625 0.557477625 0.557477625 0.000000000 
Par#  2919#  S(  5,  5)( 17,  5)(  1,   1) | 0.565210658 0.565210658 0.565210658 0.000000000 
Par#  2920#  S(  6,  6)( 17,  5)(  1,   1) | 0.489286415 0.489286415 0.489286415 0.000000000 
Par#  2921#  S(  1,  7)( 17,  5)(  1,   1) | 0.749009899 0.749009899 0.749009899 0.000000000 
Par#  2922#  S(  2,  7)( 17,  5)(  1,   1) | 0.548319545 0.548319545 0.548319545 0.000000000 
Par#  2923#  S(  3,  7)( 17,  5)(  1,   1) | 0.461096222 0.461096222 0.461096222 0.000000000 
Par#  2924#  S(  4,  7)( 17,  5)(  1,   1) | 0.442522375 0.442522375 0.442522375 0.000000000 
Par#  2925#  S(  5,  7)( 17,  5)(  1,   1) | 0.434789342 0.434789342 0.434789342 0.000000000 
Par#  2926#  S(  6,  7)( 17,  5)(  1,   1) | 0.510713585 0.510713585 0.510713585 0.000000000 
Par#  2927#  S(  7,  7)( 17,  5)(  1,   1) | 1.000000000 1.000000000 1.000000000 0.000000000 
Par#  2928#  S(  1,  1)( 18,  5)(  1,   1) | 0.250990101 0.250990101 0.250990101 0.000000000 
Par#  2929#  S(  2,  2)( 18,  5)(  1,   1) | 0.451680455 0.451680455 0.451680455 0.000000000 
Par#  2930#  S(  3,  3)( 18,  5)(  1,   1) | 0.538903778 0.538903778 0.538903778 0.000000000 
Par#  2931#  S(  4,  4)( 18,  5)(  1,   1) | 0.557477625 0.557477625 0.557477625 0.000000000 
Par#  2932#  S(  5,  5)( 18,  5)(  1,   1) | 0.565210658 0.565210658 0.565210658 0.000000000 
Par#  2933#  S(  6,  6)( 18,  5)(  1,   1) | 0.489286415 0.489286415 0.489286415 0.000000000 
Par#  2934#  S(  1,  7)( 18,  5)(  1,   1) | 0.749009899 0.749009899 0.749009899 0.000000000 
Par#  2935#  S(  2,  7)( 18,  5)(  1,   1) | 0.548319545 0.548319545 0.548319545 0.000000000 
Par#  2936#  S(  3,  7)( 18,  5)(  1,   1) | 0.461096222 0.461096222 0.461096222 0.000000000 
Par#  2937#  S(  4,  7)( 18,  5)(  1,   1) | 0.442522375 0.442522375 0.442522375 0.000000000 
Par#  2938#  S(  5,  7)( 18,  5)(  1,   1) | 0.434789342 0.434789342 0.434789342 0.000000000 
Par#  2939#  S(  6,  7)( 18,  5)(  1,   1) | 0.510713585 0.510713585 0.510713585 0.000000000 
Par#  2940#  S(  7,  7)( 18,  5)(  1,   1) | 1.000000000 1.000000000 1.000000000 0.000000000 
Par#  2941#  S(  1,  1)( 19,  5)(  1,   1) | 0.250990101 0.250990101 0.250990101 0.000000000 
Par#  2942#  S(  2,  2)( 19,  5)(  1,   1) | 0.451680455 0.451680455 0.451680455 0.000000000 
Par#  2943#  S(  3,  3)( 19,  5)(  1,   1) | 0.538903778 0.538903778 0.538903778 0.000000000 
Par#  2944#  S(  4,  4)( 19,  5)(  1,   1) | 0.557477625 0.557477625 0.557477625 0.000000000 
Par#  2945#  S(  5,  5)( 19,  5)(  1,   1) | 0.565210658 0.565210658 0.565210658 0.000000000 
Par#  2946#  S(  6,  6)( 19,  5)(  1,   1) | 0.489286415 0.489286415 0.489286415 0.000000000 
Par#  2947#  S(  1,  7)( 19,  5)(  1,   1) | 0.749009899 0.749009899 0.749009899 0.000000000 
Par#  2948#  S(  2,  7)( 19,  5)(  1,   1) | 0.548319545 0.548319545 0.548319545 0.000000000 
Par#  2949#  S(  3,  7)( 19,  5)(  1,   1) | 0.461096222 0.461096222 0.461096222 0.000000000 
Par#  2950#  S(  4,  7)( 19,  5)(  1,   1) | 0.442522375 0.442522375 0.442522375 0.000000000 
Par#  2951#  S(  5,  7)( 19,  5)(  1,   1) | 0.434789342 0.434789342 0.434789342 0.000000000 
Par#  2952#  S(  6,  7)( 19,  5)(  1,   1) | 0.510713585 0.510713585 0.510713585 0.000000000 
Par#  2953#  S(  7,  7)( 19,  5)(  1,   1) | 1.000000000 1.000000000 1.000000000 0.000000000 
Par#  2954#  S(  1,  1)( 20,  5)(  1,   1) | 0.250990101 0.250990101 0.250990101 0.000000000 
Par#  2955#  S(  2,  2)( 20,  5)(  1,   1) | 0.451680455 0.451680455 0.451680455 0.000000000 
Par#  2956#  S(  3,  3)( 20,  5)(  1,   1) | 0.538903778 0.538903778 0.538903778 0.000000000 
Par#  2957#  S(  4,  4)( 20,  5)(  1,   1) | 0.557477625 0.557477625 0.557477625 0.000000000 
Par#  2958#  S(  5,  5)( 20,  5)(  1,   1) | 0.565210658 0.565210658 0.565210658 0.000000000 
Par#  2959#  S(  6,  6)( 20,  5)(  1,   1) | 0.489286415 0.489286415 0.489286415 0.000000000 
Par#  2960#  S(  1,  7)( 20,  5)(  1,   1) | 0.749009899 0.749009899 0.749009899 0.000000000 
Par#  2961#  S(  2,  7)( 20,  5)(  1,   1) | 0.548319545 0.548319545 0.548319545 0.000000000 
Par#  2962#  S(  3,  7)( 20,  5)(  1,   1) | 0.461096222 0.461096222 0.461096222 0.000000000 
Par#  2963#  S(  4,  7)( 20,  5)(  1,   1) | 0.442522375 0.442522375 0.442522375 0.000000000 
Par#  2964#  S(  5,  7)( 20,  5)(  1,   1) | 0.434789342 0.434789342 0.434789342 0.000000000 
Par#  2965#  S(  6,  7)( 20,  5)(  1,   1) | 0.510713585 0.510713585 0.510713585 0.000000000 
Par#  2966#  S(  7,  7)( 20,  5)(  1,   1) | 1.000000000 1.000000000 1.000000000 0.000000000 
Par#  2967#  S(  1,  1)( 21,  5)(  1,   1) | 0.250990101 0.250990101 0.250990101 0.000000000 
Par#  2968#  S(  2,  2)( 21,  5)(  1,   1) | 0.451680455 0.451680455 0.451680455 0.000000000 
Par#  2969#  S(  3,  3)( 21,  5)(  1,   1) | 0.538903778 0.538903778 0.538903778 0.000000000 
Par#  2970#  S(  4,  4)( 21,  5)(  1,   1) | 0.557477625 0.557477625 0.557477625 0.000000000 
Par#  2971#  S(  5,  5)( 21,  5)(  1,   1) | 0.565210658 0.565210658 0.565210658 0.000000000 
Par#  2972#  S(  6,  6)( 21,  5)(  1,   1) | 0.489286415 0.489286415 0.489286415 0.000000000 
Par#  2973#  S(  1,  7)( 21,  5)(  1,   1) | 0.749009899 0.749009899 0.749009899 0.000000000 
Par#  2974#  S(  2,  7)( 21,  5)(  1,   1) | 0.548319545 0.548319545 0.548319545 0.000000000 
Par#  2975#  S(  3,  7)( 21,  5)(  1,   1) | 0.461096222 0.461096222 0.461096222 0.000000000 
Par#  2976#  S(  4,  7)( 21,  5)(  1,   1) | 0.442522375 0.442522375 0.442522375 0.000000000 
Par#  2977#  S(  5,  7)( 21,  5)(  1,   1) | 0.434789342 0.434789342 0.434789342 0.000000000 
Par#  2978#  S(  6,  7)( 21,  5)(  1,   1) | 0.510713585 0.510713585 0.510713585 0.000000000 
Par#  2979#  S(  7,  7)( 21,  5)(  1,   1) | 1.000000000 1.000000000 1.000000000 0.000000000 
Par#  2980#  S(  1,  1)( 22,  5)(  1,   1) | 0.250990101 0.250990101 0.250990101 0.000000000 
Par#  2981#  S(  2,  2)( 22,  5)(  1,   1) | 0.451680455 0.451680455 0.451680455 0.000000000 
Par#  2982#  S(  3,  3)( 22,  5)(  1,   1) | 0.538903778 0.538903778 0.538903778 0.000000000 
Par#  2983#  S(  4,  4)( 22,  5)(  1,   1) | 0.557477625 0.557477625 0.557477625 0.000000000 
Par#  2984#  S(  5,  5)( 22,  5)(  1,   1) | 0.565210658 0.565210658 0.565210658 0.000000000 
Par#  2985#  S(  6,  6)( 22,  5)(  1,   1) | 0.489286415 0.489286415 0.489286415 0.000000000 
Par#  2986#  S(  1,  7)( 22,  5)(  1,   1) | 0.749009899 0.749009899 0.749009899 0.000000000 
Par#  2987#  S(  2,  7)( 22,  5)(  1,   1) | 0.548319545 0.548319545 0.548319545 0.000000000 
Par#  2988#  S(  3,  7)( 22,  5)(  1,   1) | 0.461096222 0.461096222 0.461096222 0.000000000 
Par#  2989#  S(  4,  7)( 22,  5)(  1,   1) | 0.442522375 0.442522375 0.442522375 0.000000000 
Par#  2990#  S(  5,  7)( 22,  5)(  1,   1) | 0.434789342 0.434789342 0.434789342 0.000000000 
Par#  2991#  S(  6,  7)( 22,  5)(  1,   1) | 0.510713585 0.510713585 0.510713585 0.000000000 
Par#  2992#  S(  7,  7)( 22,  5)(  1,   1) | 1.000000000 1.000000000 1.000000000 0.000000000 
Par#  2993#  S(  1,  1)( 23,  5)(  1,   1) | 0.250990101 0.250990101 0.250990101 0.000000000 
Par#  2994#  S(  2,  2)( 23,  5)(  1,   1) | 0.451680455 0.451680455 0.451680455 0.000000000 
Par#  2995#  S(  3,  3)( 23,  5)(  1,   1) | 0.538903778 0.538903778 0.538903778 0.000000000 
Par#  2996#  S(  4,  4)( 23,  5)(  1,   1) | 0.557477625 0.557477625 0.557477625 0.000000000 
Par#  2997#  S(  5,  5)( 23,  5)(  1,   1) | 0.565210658 0.565210658 0.565210658 0.000000000 
Par#  2998#  S(  6,  6)( 23,  5)(  1,   1) | 0.489286415 0.489286415 0.489286415 0.000000000 
Par#  2999#  S(  1,  7)( 23,  5)(  1,   1) | 0.749009899 0.749009899 0.749009899 0.000000000 
Par#  3000#  S(  2,  7)( 23,  5)(  1,   1) | 0.548319545 0.548319545 0.548319545 0.000000000 
Par#  3001#  S(  3,  7)( 23,  5)(  1,   1) | 0.461096222 0.461096222 0.461096222 0.000000000 
Par#  3002#  S(  4,  7)( 23,  5)(  1,   1) | 0.442522375 0.442522375 0.442522375 0.000000000 
Par#  3003#  S(  5,  7)( 23,  5)(  1,   1) | 0.434789342 0.434789342 0.434789342 0.000000000 
Par#  3004#  S(  6,  7)( 23,  5)(  1,   1) | 0.510713585 0.510713585 0.510713585 0.000000000 
Par#  3005#  S(  7,  7)( 23,  5)(  1,   1) | 1.000000000 1.000000000 1.000000000 0.000000000 
Par#  3006#  S(  1,  1)( 24,  5)(  1,   1) | 0.250990101 0.250990101 0.250990101 0.000000000 
Par#  3007#  S(  2,  2)( 24,  5)(  1,   1) | 0.451680455 0.451680455 0.451680455 0.000000000 
Par#  3008#  S(  3,  3)( 24,  5)(  1,   1) | 0.538903778 0.538903778 0.538903778 0.000000000 
Par#  3009#  S(  4,  4)( 24,  5)(  1,   1) | 0.557477625 0.557477625 0.557477625 0.000000000 
Par#  3010#  S(  5,  5)( 24,  5)(  1,   1) | 0.565210658 0.565210658 0.565210658 0.000000000 
Par#  3011#  S(  6,  6)( 24,  5)(  1,   1) | 0.489286415 0.489286415 0.489286415 0.000000000 
Par#  3012#  S(  1,  7)( 24,  5)(  1,   1) | 0.749009899 0.749009899 0.749009899 0.000000000 
Par#  3013#  S(  2,  7)( 24,  5)(  1,   1) | 0.548319545 0.548319545 0.548319545 0.000000000 
Par#  3014#  S(  3,  7)( 24,  5)(  1,   1) | 0.461096222 0.461096222 0.461096222 0.000000000 
Par#  3015#  S(  4,  7)( 24,  5)(  1,   1) | 0.442522375 0.442522375 0.442522375 0.000000000 
Par#  3016#  S(  5,  7)( 24,  5)(  1,   1) | 0.434789342 0.434789342 0.434789342 0.000000000 
Par#  3017#  S(  6,  7)( 24,  5)(  1,   1) | 0.510713585 0.510713585 0.510713585 0.000000000 
Par#  3018#  S(  7,  7)( 24,  5)(  1,   1) | 1.000000000 1.000000000 1.000000000 0.000000000 
Par#  3019#  S(  1,  1)( 25,  5)(  1,   1) | 0.250990101 0.250990101 0.250990101 0.000000000 
Par#  3020#  S(  2,  2)( 25,  5)(  1,   1) | 0.451680455 0.451680455 0.451680455 0.000000000 
Par#  3021#  S(  3,  3)( 25,  5)(  1,   1) | 0.538903778 0.538903778 0.538903778 0.000000000 
Par#  3022#  S(  4,  4)( 25,  5)(  1,   1) | 0.557477625 0.557477625 0.557477625 0.000000000 
Par#  3023#  S(  5,  5)( 25,  5)(  1,   1) | 0.565210658 0.565210658 0.565210658 0.000000000 
Par#  3024#  S(  6,  6)( 25,  5)(  1,   1) | 0.489286415 0.489286415 0.489286415 0.000000000 
Par#  3025#  S(  1,  7)( 25,  5)(  1,   1) | 0.749009899 0.749009899 0.749009899 0.000000000 
Par#  3026#  S(  2,  7)( 25,  5)(  1,   1) | 0.548319545 0.548319545 0.548319545 0.000000000 
Par#  3027#  S(  3,  7)( 25,  5)(  1,   1) | 0.461096222 0.461096222 0.461096222 0.000000000 
Par#  3028#  S(  4,  7)( 25,  5)(  1,   1) | 0.442522375 0.442522375 0.442522375 0.000000000 
Par#  3029#  S(  5,  7)( 25,  5)(  1,   1) | 0.434789342 0.434789342 0.434789342 0.000000000 
Par#  3030#  S(  6,  7)( 25,  5)(  1,   1) | 0.510713585 0.510713585 0.510713585 0.000000000 
Par#  3031#  S(  7,  7)( 25,  5)(  1,   1) | 1.000000000 1.000000000 1.000000000 0.000000000 
Par#  3032#  S(  1,  1)( 26,  5)(  1,   1) | 0.250990101 0.250990101 0.250990101 0.000000000 
Par#  3033#  S(  2,  2)( 26,  5)(  1,   1) | 0.451680455 0.451680455 0.451680455 0.000000000 
Par#  3034#  S(  3,  3)( 26,  5)(  1,   1) | 0.538903778 0.538903778 0.538903778 0.000000000 
Par#  3035#  S(  4,  4)( 26,  5)(  1,   1) | 0.557477625 0.557477625 0.557477625 0.000000000 
Par#  3036#  S(  5,  5)( 26,  5)(  1,   1) | 0.565210658 0.565210658 0.565210658 0.000000000 
Par#  3037#  S(  6,  6)( 26,  5)(  1,   1) | 0.489286415 0.489286415 0.489286415 0.000000000 
Par#  3038#  S(  1,  7)( 26,  5)(  1,   1) | 0.749009899 0.749009899 0.749009899 0.000000000 
Par#  3039#  S(  2,  7)( 26,  5)(  1,   1) | 0.548319545 0.548319545 0.548319545 0.000000000 
Par#  3040#  S(  3,  7)( 26,  5)(  1,   1) | 0.461096222 0.461096222 0.461096222 0.000000000 
Par#  3041#  S(  4,  7)( 26,  5)(  1,   1) | 0.442522375 0.442522375 0.442522375 0.000000000 
Par#  3042#  S(  5,  7)( 26,  5)(  1,   1) | 0.434789342 0.434789342 0.434789342 0.000000000 
Par#  3043#  S(  6,  7)( 26,  5)(  1,   1) | 0.510713585 0.510713585 0.510713585 0.000000000 
Par#  3044#  S(  7,  7)( 26,  5)(  1,   1) | 1.000000000 1.000000000 1.000000000 0.000000000 
Par#  3045#  S(  1,  1)( 27,  5)(  1,   1) | 0.250990101 0.250990101 0.250990101 0.000000000 
Par#  3046#  S(  2,  2)( 27,  5)(  1,   1) | 0.451680455 0.451680455 0.451680455 0.000000000 
Par#  3047#  S(  3,  3)( 27,  5)(  1,   1) | 0.538903778 0.538903778 0.538903778 0.000000000 
Par#  3048#  S(  4,  4)( 27,  5)(  1,   1) | 0.557477625 0.557477625 0.557477625 0.000000000 
Par#  3049#  S(  5,  5)( 27,  5)(  1,   1) | 0.565210658 0.565210658 0.565210658 0.000000000 
Par#  3050#  S(  6,  6)( 27,  5)(  1,   1) | 0.489286415 0.489286415 0.489286415 0.000000000 
Par#  3051#  S(  1,  7)( 27,  5)(  1,   1) | 0.749009899 0.749009899 0.749009899 0.000000000 
Par#  3052#  S(  2,  7)( 27,  5)(  1,   1) | 0.548319545 0.548319545 0.548319545 0.000000000 
Par#  3053#  S(  3,  7)( 27,  5)(  1,   1) | 0.461096222 0.461096222 0.461096222 0.000000000 
Par#  3054#  S(  4,  7)( 27,  5)(  1,   1) | 0.442522375 0.442522375 0.442522375 0.000000000 
Par#  3055#  S(  5,  7)( 27,  5)(  1,   1) | 0.434789342 0.434789342 0.434789342 0.000000000 
Par#  3056#  S(  6,  7)( 27,  5)(  1,   1) | 0.510713585 0.510713585 0.510713585 0.000000000 
Par#  3057#  S(  7,  7)( 27,  5)(  1,   1) | 1.000000000 1.000000000 1.000000000 0.000000000 
Par#  3058#  S(  1,  1)( 28,  5)(  1,   1) | 0.250990101 0.250990101 0.250990101 0.000000000 
Par#  3059#  S(  2,  2)( 28,  5)(  1,   1) | 0.451680455 0.451680455 0.451680455 0.000000000 
Par#  3060#  S(  3,  3)( 28,  5)(  1,   1) | 0.538903778 0.538903778 0.538903778 0.000000000 
Par#  3061#  S(  4,  4)( 28,  5)(  1,   1) | 0.557477625 0.557477625 0.557477625 0.000000000 
Par#  3062#  S(  5,  5)( 28,  5)(  1,   1) | 0.565210658 0.565210658 0.565210658 0.000000000 
Par#  3063#  S(  6,  6)( 28,  5)(  1,   1) | 0.489286415 0.489286415 0.489286415 0.000000000 
Par#  3064#  S(  1,  7)( 28,  5)(  1,   1) | 0.749009899 0.749009899 0.749009899 0.000000000 
Par#  3065#  S(  2,  7)( 28,  5)(  1,   1) | 0.548319545 0.548319545 0.548319545 0.000000000 
Par#  3066#  S(  3,  7)( 28,  5)(  1,   1) | 0.461096222 0.461096222 0.461096222 0.000000000 
Par#  3067#  S(  4,  7)( 28,  5)(  1,   1) | 0.442522375 0.442522375 0.442522375 0.000000000 
Par#  3068#  S(  5,  7)( 28,  5)(  1,   1) | 0.434789342 0.434789342 0.434789342 0.000000000 
Par#  3069#  S(  6,  7)( 28,  5)(  1,   1) | 0.510713585 0.510713585 0.510713585 0.000000000 
Par#  3070#  S(  7,  7)( 28,  5)(  1,   1) | 1.000000000 1.000000000 1.000000000 0.000000000 
Par#  3071#  S(  1,  1)( 29,  5)(  1,   1) | 0.250990101 0.250990101 0.250990101 0.000000000 
Par#  3072#  S(  2,  2)( 29,  5)(  1,   1) | 0.451680455 0.451680455 0.451680455 0.000000000 
Par#  3073#  S(  3,  3)( 29,  5)(  1,   1) | 0.538903778 0.538903778 0.538903778 0.000000000 
Par#  3074#  S(  4,  4)( 29,  5)(  1,   1) | 0.557477625 0.557477625 0.557477625 0.000000000 
Par#  3075#  S(  5,  5)( 29,  5)(  1,   1) | 0.565210658 0.565210658 0.565210658 0.000000000 
Par#  3076#  S(  6,  6)( 29,  5)(  1,   1) | 0.489286415 0.489286415 0.489286415 0.000000000 
Par#  3077#  S(  1,  7)( 29,  5)(  1,   1) | 0.749009899 0.749009899 0.749009899 0.000000000 
Par#  3078#  S(  2,  7)( 29,  5)(  1,   1) | 0.548319545 0.548319545 0.548319545 0.000000000 
Par#  3079#  S(  3,  7)( 29,  5)(  1,   1) | 0.461096222 0.461096222 0.461096222 0.000000000 
Par#  3080#  S(  4,  7)( 29,  5)(  1,   1) | 0.442522375 0.442522375 0.442522375 0.000000000 
Par#  3081#  S(  5,  7)( 29,  5)(  1,   1) | 0.434789342 0.434789342 0.434789342 0.000000000 
Par#  3082#  S(  6,  7)( 29,  5)(  1,   1) | 0.510713585 0.510713585 0.510713585 0.000000000 
Par#  3083#  S(  7,  7)( 29,  5)(  1,   1) | 1.000000000 1.000000000 1.000000000 0.000000000 
Par#  3084#  S(  1,  1)( 30,  5)(  1,   1) | 0.250990101 0.250990101 0.250990101 0.000000000 
Par#  3085#  S(  2,  2)( 30,  5)(  1,   1) | 0.451680455 0.451680455 0.451680455 0.000000000 
Par#  3086#  S(  3,  3)( 30,  5)(  1,   1) | 0.538903778 0.538903778 0.538903778 0.000000000 
Par#  3087#  S(  4,  4)( 30,  5)(  1,   1) | 0.557477625 0.557477625 0.557477625 0.000000000 
Par#  3088#  S(  5,  5)( 30,  5)(  1,   1) | 0.565210658 0.565210658 0.565210658 0.000000000 
Par#  3089#  S(  6,  6)( 30,  5)(  1,   1) | 0.489286415 0.489286415 0.489286415 0.000000000 
Par#  3090#  S(  1,  7)( 30,  5)(  1,   1) | 0.749009899 0.749009899 0.749009899 0.000000000 
Par#  3091#  S(  2,  7)( 30,  5)(  1,   1) | 0.548319545 0.548319545 0.548319545 0.000000000 
Par#  3092#  S(  3,  7)( 30,  5)(  1,   1) | 0.461096222 0.461096222 0.461096222 0.000000000 
Par#  3093#  S(  4,  7)( 30,  5)(  1,   1) | 0.442522375 0.442522375 0.442522375 0.000000000 
Par#  3094#  S(  5,  7)( 30,  5)(  1,   1) | 0.434789342 0.434789342 0.434789342 0.000000000 
Par#  3095#  S(  6,  7)( 30,  5)(  1,   1) | 0.510713585 0.510713585 0.510713585 0.000000000 
Par#  3096#  S(  7,  7)( 30,  5)(  1,   1) | 1.000000000 1.000000000 1.000000000 0.000000000 
Par#  3097#  S(  1,  1)( 31,  5)(  1,   1) | 0.250990101 0.250990101 0.250990101 0.000000000 
Par#  3098#  S(  2,  2)( 31,  5)(  1,   1) | 0.451680455 0.451680455 0.451680455 0.000000000 
Par#  3099#  S(  3,  3)( 31,  5)(  1,   1) | 0.538903778 0.538903778 0.538903778 0.000000000 
Par#  3100#  S(  4,  4)( 31,  5)(  1,   1) | 0.557477625 0.557477625 0.557477625 0.000000000 
Par#  3101#  S(  5,  5)( 31,  5)(  1,   1) | 0.565210658 0.565210658 0.565210658 0.000000000 
Par#  3102#  S(  6,  6)( 31,  5)(  1,   1) | 0.489286415 0.489286415 0.489286415 0.000000000 
Par#  3103#  S(  1,  7)( 31,  5)(  1,   1) | 0.749009899 0.749009899 0.749009899 0.000000000 
Par#  3104#  S(  2,  7)( 31,  5)(  1,   1) | 0.548319545 0.548319545 0.548319545 0.000000000 
Par#  3105#  S(  3,  7)( 31,  5)(  1,   1) | 0.461096222 0.461096222 0.461096222 0.000000000 
Par#  3106#  S(  4,  7)( 31,  5)(  1,   1) | 0.442522375 0.442522375 0.442522375 0.000000000 
Par#  3107#  S(  5,  7)( 31,  5)(  1,   1) | 0.434789342 0.434789342 0.434789342 0.000000000 
Par#  3108#  S(  6,  7)( 31,  5)(  1,   1) | 0.510713585 0.510713585 0.510713585 0.000000000 
Par#  3109#  S(  7,  7)( 31,  5)(  1,   1) | 1.000000000 1.000000000 1.000000000 0.000000000 
Par#  3110#  S(  1,  1)( 32,  5)(  1,   1) | 0.250990101 0.250990101 0.250990101 0.000000000 
Par#  3111#  S(  2,  2)( 32,  5)(  1,   1) | 0.451680455 0.451680455 0.451680455 0.000000000 
Par#  3112#  S(  3,  3)( 32,  5)(  1,   1) | 0.538903778 0.538903778 0.538903778 0.000000000 
Par#  3113#  S(  4,  4)( 32,  5)(  1,   1) | 0.557477625 0.557477625 0.557477625 0.000000000 
Par#  3114#  S(  5,  5)( 32,  5)(  1,   1) | 0.565210658 0.565210658 0.565210658 0.000000000 
Par#  3115#  S(  6,  6)( 32,  5)(  1,   1) | 0.489286415 0.489286415 0.489286415 0.000000000 
Par#  3116#  S(  1,  7)( 32,  5)(  1,   1) | 0.749009899 0.749009899 0.749009899 0.000000000 
Par#  3117#  S(  2,  7)( 32,  5)(  1,   1) | 0.548319545 0.548319545 0.548319545 0.000000000 
Par#  3118#  S(  3,  7)( 32,  5)(  1,   1) | 0.461096222 0.461096222 0.461096222 0.000000000 
Par#  3119#  S(  4,  7)( 32,  5)(  1,   1) | 0.442522375 0.442522375 0.442522375 0.000000000 
Par#  3120#  S(  5,  7)( 32,  5)(  1,   1) | 0.434789342 0.434789342 0.434789342 0.000000000 
Par#  3121#  S(  6,  7)( 32,  5)(  1,   1) | 0.510713585 0.510713585 0.510713585 0.000000000 
Par#  3122#  S(  7,  7)( 32,  5)(  1,   1) | 1.000000000 1.000000000 1.000000000 0.000000000 
Par#  3123#  S(  1,  1)( 33,  5)(  1,   1) | 0.250990101 0.250990101 0.250990101 0.000000000 
Par#  3124#  S(  2,  2)( 33,  5)(  1,   1) | 0.451680455 0.451680455 0.451680455 0.000000000 
Par#  3125#  S(  3,  3)( 33,  5)(  1,   1) | 0.538903778 0.538903778 0.538903778 0.000000000 
Par#  3126#  S(  4,  4)( 33,  5)(  1,   1) | 0.557477625 0.557477625 0.557477625 0.000000000 
Par#  3127#  S(  5,  5)( 33,  5)(  1,   1) | 0.565210658 0.565210658 0.565210658 0.000000000 
Par#  3128#  S(  6,  6)( 33,  5)(  1,   1) | 0.489286415 0.489286415 0.489286415 0.000000000 
Par#  3129#  S(  1,  7)( 33,  5)(  1,   1) | 0.749009899 0.749009899 0.749009899 0.000000000 
Par#  3130#  S(  2,  7)( 33,  5)(  1,   1) | 0.548319545 0.548319545 0.548319545 0.000000000 
Par#  3131#  S(  3,  7)( 33,  5)(  1,   1) | 0.461096222 0.461096222 0.461096222 0.000000000 
Par#  3132#  S(  4,  7)( 33,  5)(  1,   1) | 0.442522375 0.442522375 0.442522375 0.000000000 
Par#  3133#  S(  5,  7)( 33,  5)(  1,   1) | 0.434789342 0.434789342 0.434789342 0.000000000 
Par#  3134#  S(  6,  7)( 33,  5)(  1,   1) | 0.510713585 0.510713585 0.510713585 0.000000000 
Par#  3135#  S(  7,  7)( 33,  5)(  1,   1) | 1.000000000 1.000000000 1.000000000 0.000000000 
Par#  3136#  S(  1,  1)( 34,  5)(  1,   1) | 0.250990101 0.250990101 0.250990101 0.000000000 
Par#  3137#  S(  2,  2)( 34,  5)(  1,   1) | 0.451680455 0.451680455 0.451680455 0.000000000 
Par#  3138#  S(  3,  3)( 34,  5)(  1,   1) | 0.538903778 0.538903778 0.538903778 0.000000000 
Par#  3139#  S(  4,  4)( 34,  5)(  1,   1) | 0.557477625 0.557477625 0.557477625 0.000000000 
Par#  3140#  S(  5,  5)( 34,  5)(  1,   1) | 0.565210658 0.565210658 0.565210658 0.000000000 
Par#  3141#  S(  6,  6)( 34,  5)(  1,   1) | 0.489286415 0.489286415 0.489286415 0.000000000 
Par#  3142#  S(  1,  7)( 34,  5)(  1,   1) | 0.749009899 0.749009899 0.749009899 0.000000000 
Par#  3143#  S(  2,  7)( 34,  5)(  1,   1) | 0.548319545 0.548319545 0.548319545 0.000000000 
Par#  3144#  S(  3,  7)( 34,  5)(  1,   1) | 0.461096222 0.461096222 0.461096222 0.000000000 
Par#  3145#  S(  4,  7)( 34,  5)(  1,   1) | 0.442522375 0.442522375 0.442522375 0.000000000 
Par#  3146#  S(  5,  7)( 34,  5)(  1,   1) | 0.434789342 0.434789342 0.434789342 0.000000000 
Par#  3147#  S(  6,  7)( 34,  5)(  1,   1) | 0.510713585 0.510713585 0.510713585 0.000000000 
Par#  3148#  S(  7,  7)( 34,  5)(  1,   1) | 1.000000000 1.000000000 1.000000000 0.000000000 
Par#  3149#  S(  1,  1)( 35,  5)(  1,   1) | 0.250990101 0.250990101 0.250990101 0.000000000 
Par#  3150#  S(  2,  2)( 35,  5)(  1,   1) | 0.451680455 0.451680455 0.451680455 0.000000000 
Par#  3151#  S(  3,  3)( 35,  5)(  1,   1) | 0.538903778 0.538903778 0.538903778 0.000000000 
Par#  3152#  S(  4,  4)( 35,  5)(  1,   1) | 0.557477625 0.557477625 0.557477625 0.000000000 
Par#  3153#  S(  5,  5)( 35,  5)(  1,   1) | 0.565210658 0.565210658 0.565210658 0.000000000 
Par#  3154#  S(  6,  6)( 35,  5)(  1,   1) | 0.489286415 0.489286415 0.489286415 0.000000000 
Par#  3155#  S(  1,  7)( 35,  5)(  1,   1) | 0.749009899 0.749009899 0.749009899 0.000000000 
Par#  3156#  S(  2,  7)( 35,  5)(  1,   1) | 0.548319545 0.548319545 0.548319545 0.000000000 
Par#  3157#  S(  3,  7)( 35,  5)(  1,   1) | 0.461096222 0.461096222 0.461096222 0.000000000 
Par#  3158#  S(  4,  7)( 35,  5)(  1,   1) | 0.442522375 0.442522375 0.442522375 0.000000000 
Par#  3159#  S(  5,  7)( 35,  5)(  1,   1) | 0.434789342 0.434789342 0.434789342 0.000000000 
Par#  3160#  S(  6,  7)( 35,  5)(  1,   1) | 0.510713585 0.510713585 0.510713585 0.000000000 
Par#  3161#  S(  7,  7)( 35,  5)(  1,   1) | 1.000000000 1.000000000 1.000000000 0.000000000 
Par#  3162#  S(  1,  1)( 36,  5)(  1,   1) | 0.250990101 0.250990101 0.250990101 0.000000000 
Par#  3163#  S(  2,  2)( 36,  5)(  1,   1) | 0.451680455 0.451680455 0.451680455 0.000000000 
Par#  3164#  S(  3,  3)( 36,  5)(  1,   1) | 0.538903778 0.538903778 0.538903778 0.000000000 
Par#  3165#  S(  4,  4)( 36,  5)(  1,   1) | 0.557477625 0.557477625 0.557477625 0.000000000 
Par#  3166#  S(  5,  5)( 36,  5)(  1,   1) | 0.565210658 0.565210658 0.565210658 0.000000000 
Par#  3167#  S(  6,  6)( 36,  5)(  1,   1) | 0.489286415 0.489286415 0.489286415 0.000000000 
Par#  3168#  S(  1,  7)( 36,  5)(  1,   1) | 0.749009899 0.749009899 0.749009899 0.000000000 
Par#  3169#  S(  2,  7)( 36,  5)(  1,   1) | 0.548319545 0.548319545 0.548319545 0.000000000 
Par#  3170#  S(  3,  7)( 36,  5)(  1,   1) | 0.461096222 0.461096222 0.461096222 0.000000000 
Par#  3171#  S(  4,  7)( 36,  5)(  1,   1) | 0.442522375 0.442522375 0.442522375 0.000000000 
Par#  3172#  S(  5,  7)( 36,  5)(  1,   1) | 0.434789342 0.434789342 0.434789342 0.000000000 
Par#  3173#  S(  6,  7)( 36,  5)(  1,   1) | 0.510713585 0.510713585 0.510713585 0.000000000 
Par#  3174#  S(  7,  7)( 36,  5)(  1,   1) | 1.000000000 1.000000000 1.000000000 0.000000000 
Par#  3175#  S(  1,  1)( 37,  5)(  1,   1) | 0.250990101 0.250990101 0.250990101 0.000000000 
Par#  3176#  S(  2,  2)( 37,  5)(  1,   1) | 0.451680455 0.451680455 0.451680455 0.000000000 
Par#  3177#  S(  3,  3)( 37,  5)(  1,   1) | 0.538903778 0.538903778 0.538903778 0.000000000 
Par#  3178#  S(  4,  4)( 37,  5)(  1,   1) | 0.557477625 0.557477625 0.557477625 0.000000000 
Par#  3179#  S(  5,  5)( 37,  5)(  1,   1) | 0.565210658 0.565210658 0.565210658 0.000000000 
Par#  3180#  S(  6,  6)( 37,  5)(  1,   1) | 0.489286415 0.489286415 0.489286415 0.000000000 
Par#  3181#  S(  1,  7)( 37,  5)(  1,   1) | 0.749009899 0.749009899 0.749009899 0.000000000 
Par#  3182#  S(  2,  7)( 37,  5)(  1,   1) | 0.548319545 0.548319545 0.548319545 0.000000000 
Par#  3183#  S(  3,  7)( 37,  5)(  1,   1) | 0.461096222 0.461096222 0.461096222 0.000000000 
Par#  3184#  S(  4,  7)( 37,  5)(  1,   1) | 0.442522375 0.442522375 0.442522375 0.000000000 
Par#  3185#  S(  5,  7)( 37,  5)(  1,   1) | 0.434789342 0.434789342 0.434789342 0.000000000 
Par#  3186#  S(  6,  7)( 37,  5)(  1,   1) | 0.510713585 0.510713585 0.510713585 0.000000000 
Par#  3187#  S(  7,  7)( 37,  5)(  1,   1) | 1.000000000 1.000000000 1.000000000 0.000000000 
Par#  3188#  S(  1,  1)(  6,  6)(  1,   1) | 0.250990101 0.250990101 0.250990101 0.000000000 
Par#  3189#  S(  2,  2)(  6,  6)(  1,   1) | 0.451680455 0.451680455 0.451680455 0.000000000 
Par#  3190#  S(  3,  3)(  6,  6)(  1,   1) | 0.538903778 0.538903778 0.538903778 0.000000000 
Par#  3191#  S(  4,  4)(  6,  6)(  1,   1) | 0.557477625 0.557477625 0.557477625 0.000000000 
Par#  3192#  S(  5,  5)(  6,  6)(  1,   1) | 0.565210658 0.565210658 0.565210658 0.000000000 
Par#  3193#  S(  6,  6)(  6,  6)(  1,   1) | 0.489286415 0.489286415 0.489286415 0.000000000 
Par#  3194#  S(  1,  7)(  6,  6)(  1,   1) | 0.749009899 0.749009899 0.749009899 0.000000000 
Par#  3195#  S(  2,  7)(  6,  6)(  1,   1) | 0.548319545 0.548319545 0.548319545 0.000000000 
Par#  3196#  S(  3,  7)(  6,  6)(  1,   1) | 0.461096222 0.461096222 0.461096222 0.000000000 
Par#  3197#  S(  4,  7)(  6,  6)(  1,   1) | 0.442522375 0.442522375 0.442522375 0.000000000 
Par#  3198#  S(  5,  7)(  6,  6)(  1,   1) | 0.434789342 0.434789342 0.434789342 0.000000000 
Par#  3199#  S(  6,  7)(  6,  6)(  1,   1) | 0.510713585 0.510713585 0.510713585 0.000000000 
Par#  3200#  S(  7,  7)(  6,  6)(  1,   1) | 1.000000000 1.000000000 1.000000000 0.000000000 
Par#  3201#  S(  1,  1)(  7,  6)(  1,   1) | 0.250990101 0.250990101 0.250990101 0.000000000 
Par#  3202#  S(  2,  2)(  7,  6)(  1,   1) | 0.451680455 0.451680455 0.451680455 0.000000000 
Par#  3203#  S(  3,  3)(  7,  6)(  1,   1) | 0.538903778 0.538903778 0.538903778 0.000000000 
Par#  3204#  S(  4,  4)(  7,  6)(  1,   1) | 0.557477625 0.557477625 0.557477625 0.000000000 
Par#  3205#  S(  5,  5)(  7,  6)(  1,   1) | 0.565210658 0.565210658 0.565210658 0.000000000 
Par#  3206#  S(  6,  6)(  7,  6)(  1,   1) | 0.489286415 0.489286415 0.489286415 0.000000000 
Par#  3207#  S(  1,  7)(  7,  6)(  1,   1) | 0.749009899 0.749009899 0.749009899 0.000000000 
Par#  3208#  S(  2,  7)(  7,  6)(  1,   1) | 0.548319545 0.548319545 0.548319545 0.000000000 
Par#  3209#  S(  3,  7)(  7,  6)(  1,   1) | 0.461096222 0.461096222 0.461096222 0.000000000 
Par#  3210#  S(  4,  7)(  7,  6)(  1,   1) | 0.442522375 0.442522375 0.442522375 0.000000000 
Par#  3211#  S(  5,  7)(  7,  6)(  1,   1) | 0.434789342 0.434789342 0.434789342 0.000000000 
Par#  3212#  S(  6,  7)(  7,  6)(  1,   1) | 0.510713585 0.510713585 0.510713585 0.000000000 
Par#  3213#  S(  7,  7)(  7,  6)(  1,   1) | 1.000000000 1.000000000 1.000000000 0.000000000 
Par#  3214#  S(  1,  1)(  8,  6)(  1,   1) | 0.250990101 0.250990101 0.250990101 0.000000000 
Par#  3215#  S(  2,  2)(  8,  6)(  1,   1) | 0.451680455 0.451680455 0.451680455 0.000000000 
Par#  3216#  S(  3,  3)(  8,  6)(  1,   1) | 0.538903778 0.538903778 0.538903778 0.000000000 
Par#  3217#  S(  4,  4)(  8,  6)(  1,   1) | 0.557477625 0.557477625 0.557477625 0.000000000 
Par#  3218#  S(  5,  5)(  8,  6)(  1,   1) | 0.565210658 0.565210658 0.565210658 0.000000000 
Par#  3219#  S(  6,  6)(  8,  6)(  1,   1) | 0.489286415 0.489286415 0.489286415 0.000000000 
Par#  3220#  S(  1,  7)(  8,  6)(  1,   1) | 0.749009899 0.749009899 0.749009899 0.000000000 
Par#  3221#  S(  2,  7)(  8,  6)(  1,   1) | 0.548319545 0.548319545 0.548319545 0.000000000 
Par#  3222#  S(  3,  7)(  8,  6)(  1,   1) | 0.461096222 0.461096222 0.461096222 0.000000000 
Par#  3223#  S(  4,  7)(  8,  6)(  1,   1) | 0.442522375 0.442522375 0.442522375 0.000000000 
Par#  3224#  S(  5,  7)(  8,  6)(  1,   1) | 0.434789342 0.434789342 0.434789342 0.000000000 
Par#  3225#  S(  6,  7)(  8,  6)(  1,   1) | 0.510713585 0.510713585 0.510713585 0.000000000 
Par#  3226#  S(  7,  7)(  8,  6)(  1,   1) | 1.000000000 1.000000000 1.000000000 0.000000000 
Par#  3227#  S(  1,  1)(  9,  6)(  1,   1) | 0.250990101 0.250990101 0.250990101 0.000000000 
Par#  3228#  S(  2,  2)(  9,  6)(  1,   1) | 0.451680455 0.451680455 0.451680455 0.000000000 
Par#  3229#  S(  3,  3)(  9,  6)(  1,   1) | 0.538903778 0.538903778 0.538903778 0.000000000 
Par#  3230#  S(  4,  4)(  9,  6)(  1,   1) | 0.557477625 0.557477625 0.557477625 0.000000000 
Par#  3231#  S(  5,  5)(  9,  6)(  1,   1) | 0.565210658 0.565210658 0.565210658 0.000000000 
Par#  3232#  S(  6,  6)(  9,  6)(  1,   1) | 0.489286415 0.489286415 0.489286415 0.000000000 
Par#  3233#  S(  1,  7)(  9,  6)(  1,   1) | 0.749009899 0.749009899 0.749009899 0.000000000 
Par#  3234#  S(  2,  7)(  9,  6)(  1,   1) | 0.548319545 0.548319545 0.548319545 0.000000000 
Par#  3235#  S(  3,  7)(  9,  6)(  1,   1) | 0.461096222 0.461096222 0.461096222 0.000000000 
Par#  3236#  S(  4,  7)(  9,  6)(  1,   1) | 0.442522375 0.442522375 0.442522375 0.000000000 
Par#  3237#  S(  5,  7)(  9,  6)(  1,   1) | 0.434789342 0.434789342 0.434789342 0.000000000 
Par#  3238#  S(  6,  7)(  9,  6)(  1,   1) | 0.510713585 0.510713585 0.510713585 0.000000000 
Par#  3239#  S(  7,  7)(  9,  6)(  1,   1) | 1.000000000 1.000000000 1.000000000 0.000000000 
Par#  3240#  S(  1,  1)( 10,  6)(  1,   1) | 0.250990101 0.250990101 0.250990101 0.000000000 
Par#  3241#  S(  2,  2)( 10,  6)(  1,   1) | 0.451680455 0.451680455 0.451680455 0.000000000 
Par#  3242#  S(  3,  3)( 10,  6)(  1,   1) | 0.538903778 0.538903778 0.538903778 0.000000000 
Par#  3243#  S(  4,  4)( 10,  6)(  1,   1) | 0.557477625 0.557477625 0.557477625 0.000000000 
Par#  3244#  S(  5,  5)( 10,  6)(  1,   1) | 0.565210658 0.565210658 0.565210658 0.000000000 
Par#  3245#  S(  6,  6)( 10,  6)(  1,   1) | 0.489286415 0.489286415 0.489286415 0.000000000 
Par#  3246#  S(  1,  7)( 10,  6)(  1,   1) | 0.749009899 0.749009899 0.749009899 0.000000000 
Par#  3247#  S(  2,  7)( 10,  6)(  1,   1) | 0.548319545 0.548319545 0.548319545 0.000000000 
Par#  3248#  S(  3,  7)( 10,  6)(  1,   1) | 0.461096222 0.461096222 0.461096222 0.000000000 
Par#  3249#  S(  4,  7)( 10,  6)(  1,   1) | 0.442522375 0.442522375 0.442522375 0.000000000 
Par#  3250#  S(  5,  7)( 10,  6)(  1,   1) | 0.434789342 0.434789342 0.434789342 0.000000000 
Par#  3251#  S(  6,  7)( 10,  6)(  1,   1) | 0.510713585 0.510713585 0.510713585 0.000000000 
Par#  3252#  S(  7,  7)( 10,  6)(  1,   1) | 1.000000000 1.000000000 1.000000000 0.000000000 
Par#  3253#  S(  1,  1)( 11,  6)(  1,   1) | 0.250990101 0.250990101 0.250990101 0.000000000 
Par#  3254#  S(  2,  2)( 11,  6)(  1,   1) | 0.451680455 0.451680455 0.451680455 0.000000000 
Par#  3255#  S(  3,  3)( 11,  6)(  1,   1) | 0.538903778 0.538903778 0.538903778 0.000000000 
Par#  3256#  S(  4,  4)( 11,  6)(  1,   1) | 0.557477625 0.557477625 0.557477625 0.000000000 
Par#  3257#  S(  5,  5)( 11,  6)(  1,   1) | 0.565210658 0.565210658 0.565210658 0.000000000 
Par#  3258#  S(  6,  6)( 11,  6)(  1,   1) | 0.489286415 0.489286415 0.489286415 0.000000000 
Par#  3259#  S(  1,  7)( 11,  6)(  1,   1) | 0.749009899 0.749009899 0.749009899 0.000000000 
Par#  3260#  S(  2,  7)( 11,  6)(  1,   1) | 0.548319545 0.548319545 0.548319545 0.000000000 
Par#  3261#  S(  3,  7)( 11,  6)(  1,   1) | 0.461096222 0.461096222 0.461096222 0.000000000 
Par#  3262#  S(  4,  7)( 11,  6)(  1,   1) | 0.442522375 0.442522375 0.442522375 0.000000000 
Par#  3263#  S(  5,  7)( 11,  6)(  1,   1) | 0.434789342 0.434789342 0.434789342 0.000000000 
Par#  3264#  S(  6,  7)( 11,  6)(  1,   1) | 0.510713585 0.510713585 0.510713585 0.000000000 
Par#  3265#  S(  7,  7)( 11,  6)(  1,   1) | 1.000000000 1.000000000 1.000000000 0.000000000 
Par#  3266#  S(  1,  1)( 12,  6)(  1,   1) | 0.250990101 0.250990101 0.250990101 0.000000000 
Par#  3267#  S(  2,  2)( 12,  6)(  1,   1) | 0.451680455 0.451680455 0.451680455 0.000000000 
Par#  3268#  S(  3,  3)( 12,  6)(  1,   1) | 0.538903778 0.538903778 0.538903778 0.000000000 
Par#  3269#  S(  4,  4)( 12,  6)(  1,   1) | 0.557477625 0.557477625 0.557477625 0.000000000 
Par#  3270#  S(  5,  5)( 12,  6)(  1,   1) | 0.565210658 0.565210658 0.565210658 0.000000000 
Par#  3271#  S(  6,  6)( 12,  6)(  1,   1) | 0.489286415 0.489286415 0.489286415 0.000000000 
Par#  3272#  S(  1,  7)( 12,  6)(  1,   1) | 0.749009899 0.749009899 0.749009899 0.000000000 
Par#  3273#  S(  2,  7)( 12,  6)(  1,   1) | 0.548319545 0.548319545 0.548319545 0.000000000 
Par#  3274#  S(  3,  7)( 12,  6)(  1,   1) | 0.461096222 0.461096222 0.461096222 0.000000000 
Par#  3275#  S(  4,  7)( 12,  6)(  1,   1) | 0.442522375 0.442522375 0.442522375 0.000000000 
Par#  3276#  S(  5,  7)( 12,  6)(  1,   1) | 0.434789342 0.434789342 0.434789342 0.000000000 
Par#  3277#  S(  6,  7)( 12,  6)(  1,   1) | 0.510713585 0.510713585 0.510713585 0.000000000 
Par#  3278#  S(  7,  7)( 12,  6)(  1,   1) | 1.000000000 1.000000000 1.000000000 0.000000000 
Par#  3279#  S(  1,  1)( 13,  6)(  1,   1) | 0.250990101 0.250990101 0.250990101 0.000000000 
Par#  3280#  S(  2,  2)( 13,  6)(  1,   1) | 0.451680455 0.451680455 0.451680455 0.000000000 
Par#  3281#  S(  3,  3)( 13,  6)(  1,   1) | 0.538903778 0.538903778 0.538903778 0.000000000 
Par#  3282#  S(  4,  4)( 13,  6)(  1,   1) | 0.557477625 0.557477625 0.557477625 0.000000000 
Par#  3283#  S(  5,  5)( 13,  6)(  1,   1) | 0.565210658 0.565210658 0.565210658 0.000000000 
Par#  3284#  S(  6,  6)( 13,  6)(  1,   1) | 0.489286415 0.489286415 0.489286415 0.000000000 
Par#  3285#  S(  1,  7)( 13,  6)(  1,   1) | 0.749009899 0.749009899 0.749009899 0.000000000 
Par#  3286#  S(  2,  7)( 13,  6)(  1,   1) | 0.548319545 0.548319545 0.548319545 0.000000000 
Par#  3287#  S(  3,  7)( 13,  6)(  1,   1) | 0.461096222 0.461096222 0.461096222 0.000000000 
Par#  3288#  S(  4,  7)( 13,  6)(  1,   1) | 0.442522375 0.442522375 0.442522375 0.000000000 
Par#  3289#  S(  5,  7)( 13,  6)(  1,   1) | 0.434789342 0.434789342 0.434789342 0.000000000 
Par#  3290#  S(  6,  7)( 13,  6)(  1,   1) | 0.510713585 0.510713585 0.510713585 0.000000000 
Par#  3291#  S(  7,  7)( 13,  6)(  1,   1) | 1.000000000 1.000000000 1.000000000 0.000000000 
Par#  3292#  S(  1,  1)( 14,  6)(  1,   1) | 0.250990101 0.250990101 0.250990101 0.000000000 
Par#  3293#  S(  2,  2)( 14,  6)(  1,   1) | 0.451680455 0.451680455 0.451680455 0.000000000 
Par#  3294#  S(  3,  3)( 14,  6)(  1,   1) | 0.538903778 0.538903778 0.538903778 0.000000000 
Par#  3295#  S(  4,  4)( 14,  6)(  1,   1) | 0.557477625 0.557477625 0.557477625 0.000000000 
Par#  3296#  S(  5,  5)( 14,  6)(  1,   1) | 0.565210658 0.565210658 0.565210658 0.000000000 
Par#  3297#  S(  6,  6)( 14,  6)(  1,   1) | 0.489286415 0.489286415 0.489286415 0.000000000 
Par#  3298#  S(  1,  7)( 14,  6)(  1,   1) | 0.749009899 0.749009899 0.749009899 0.000000000 
Par#  3299#  S(  2,  7)( 14,  6)(  1,   1) | 0.548319545 0.548319545 0.548319545 0.000000000 
Par#  3300#  S(  3,  7)( 14,  6)(  1,   1) | 0.461096222 0.461096222 0.461096222 0.000000000 
Par#  3301#  S(  4,  7)( 14,  6)(  1,   1) | 0.442522375 0.442522375 0.442522375 0.000000000 
Par#  3302#  S(  5,  7)( 14,  6)(  1,   1) | 0.434789342 0.434789342 0.434789342 0.000000000 
Par#  3303#  S(  6,  7)( 14,  6)(  1,   1) | 0.510713585 0.510713585 0.510713585 0.000000000 
Par#  3304#  S(  7,  7)( 14,  6)(  1,   1) | 1.000000000 1.000000000 1.000000000 0.000000000 
Par#  3305#  S(  1,  1)( 15,  6)(  1,   1) | 0.250990101 0.250990101 0.250990101 0.000000000 
Par#  3306#  S(  2,  2)( 15,  6)(  1,   1) | 0.451680455 0.451680455 0.451680455 0.000000000 
Par#  3307#  S(  3,  3)( 15,  6)(  1,   1) | 0.538903778 0.538903778 0.538903778 0.000000000 
Par#  3308#  S(  4,  4)( 15,  6)(  1,   1) | 0.557477625 0.557477625 0.557477625 0.000000000 
Par#  3309#  S(  5,  5)( 15,  6)(  1,   1) | 0.565210658 0.565210658 0.565210658 0.000000000 
Par#  3310#  S(  6,  6)( 15,  6)(  1,   1) | 0.489286415 0.489286415 0.489286415 0.000000000 
Par#  3311#  S(  1,  7)( 15,  6)(  1,   1) | 0.749009899 0.749009899 0.749009899 0.000000000 
Par#  3312#  S(  2,  7)( 15,  6)(  1,   1) | 0.548319545 0.548319545 0.548319545 0.000000000 
Par#  3313#  S(  3,  7)( 15,  6)(  1,   1) | 0.461096222 0.461096222 0.461096222 0.000000000 
Par#  3314#  S(  4,  7)( 15,  6)(  1,   1) | 0.442522375 0.442522375 0.442522375 0.000000000 
Par#  3315#  S(  5,  7)( 15,  6)(  1,   1) | 0.434789342 0.434789342 0.434789342 0.000000000 
Par#  3316#  S(  6,  7)( 15,  6)(  1,   1) | 0.510713585 0.510713585 0.510713585 0.000000000 
Par#  3317#  S(  7,  7)( 15,  6)(  1,   1) | 1.000000000 1.000000000 1.000000000 0.000000000 
Par#  3318#  S(  1,  1)( 16,  6)(  1,   1) | 0.250990101 0.250990101 0.250990101 0.000000000 
Par#  3319#  S(  2,  2)( 16,  6)(  1,   1) | 0.451680455 0.451680455 0.451680455 0.000000000 
Par#  3320#  S(  3,  3)( 16,  6)(  1,   1) | 0.538903778 0.538903778 0.538903778 0.000000000 
Par#  3321#  S(  4,  4)( 16,  6)(  1,   1) | 0.557477625 0.557477625 0.557477625 0.000000000 
Par#  3322#  S(  5,  5)( 16,  6)(  1,   1) | 0.565210658 0.565210658 0.565210658 0.000000000 
Par#  3323#  S(  6,  6)( 16,  6)(  1,   1) | 0.489286415 0.489286415 0.489286415 0.000000000 
Par#  3324#  S(  1,  7)( 16,  6)(  1,   1) | 0.749009899 0.749009899 0.749009899 0.000000000 
Par#  3325#  S(  2,  7)( 16,  6)(  1,   1) | 0.548319545 0.548319545 0.548319545 0.000000000 
Par#  3326#  S(  3,  7)( 16,  6)(  1,   1) | 0.461096222 0.461096222 0.461096222 0.000000000 
Par#  3327#  S(  4,  7)( 16,  6)(  1,   1) | 0.442522375 0.442522375 0.442522375 0.000000000 
Par#  3328#  S(  5,  7)( 16,  6)(  1,   1) | 0.434789342 0.434789342 0.434789342 0.000000000 
Par#  3329#  S(  6,  7)( 16,  6)(  1,   1) | 0.510713585 0.510713585 0.510713585 0.000000000 
Par#  3330#  S(  7,  7)( 16,  6)(  1,   1) | 1.000000000 1.000000000 1.000000000 0.000000000 
Par#  3331#  S(  1,  1)( 17,  6)(  1,   1) | 0.250990101 0.250990101 0.250990101 0.000000000 
Par#  3332#  S(  2,  2)( 17,  6)(  1,   1) | 0.451680455 0.451680455 0.451680455 0.000000000 
Par#  3333#  S(  3,  3)( 17,  6)(  1,   1) | 0.538903778 0.538903778 0.538903778 0.000000000 
Par#  3334#  S(  4,  4)( 17,  6)(  1,   1) | 0.557477625 0.557477625 0.557477625 0.000000000 
Par#  3335#  S(  5,  5)( 17,  6)(  1,   1) | 0.565210658 0.565210658 0.565210658 0.000000000 
Par#  3336#  S(  6,  6)( 17,  6)(  1,   1) | 0.489286415 0.489286415 0.489286415 0.000000000 
Par#  3337#  S(  1,  7)( 17,  6)(  1,   1) | 0.749009899 0.749009899 0.749009899 0.000000000 
Par#  3338#  S(  2,  7)( 17,  6)(  1,   1) | 0.548319545 0.548319545 0.548319545 0.000000000 
Par#  3339#  S(  3,  7)( 17,  6)(  1,   1) | 0.461096222 0.461096222 0.461096222 0.000000000 
Par#  3340#  S(  4,  7)( 17,  6)(  1,   1) | 0.442522375 0.442522375 0.442522375 0.000000000 
Par#  3341#  S(  5,  7)( 17,  6)(  1,   1) | 0.434789342 0.434789342 0.434789342 0.000000000 
Par#  3342#  S(  6,  7)( 17,  6)(  1,   1) | 0.510713585 0.510713585 0.510713585 0.000000000 
Par#  3343#  S(  7,  7)( 17,  6)(  1,   1) | 1.000000000 1.000000000 1.000000000 0.000000000 
Par#  3344#  S(  1,  1)( 18,  6)(  1,   1) | 0.250990101 0.250990101 0.250990101 0.000000000 
Par#  3345#  S(  2,  2)( 18,  6)(  1,   1) | 0.451680455 0.451680455 0.451680455 0.000000000 
Par#  3346#  S(  3,  3)( 18,  6)(  1,   1) | 0.538903778 0.538903778 0.538903778 0.000000000 
Par#  3347#  S(  4,  4)( 18,  6)(  1,   1) | 0.557477625 0.557477625 0.557477625 0.000000000 
Par#  3348#  S(  5,  5)( 18,  6)(  1,   1) | 0.565210658 0.565210658 0.565210658 0.000000000 
Par#  3349#  S(  6,  6)( 18,  6)(  1,   1) | 0.489286415 0.489286415 0.489286415 0.000000000 
Par#  3350#  S(  1,  7)( 18,  6)(  1,   1) | 0.749009899 0.749009899 0.749009899 0.000000000 
Par#  3351#  S(  2,  7)( 18,  6)(  1,   1) | 0.548319545 0.548319545 0.548319545 0.000000000 
Par#  3352#  S(  3,  7)( 18,  6)(  1,   1) | 0.461096222 0.461096222 0.461096222 0.000000000 
Par#  3353#  S(  4,  7)( 18,  6)(  1,   1) | 0.442522375 0.442522375 0.442522375 0.000000000 
Par#  3354#  S(  5,  7)( 18,  6)(  1,   1) | 0.434789342 0.434789342 0.434789342 0.000000000 
Par#  3355#  S(  6,  7)( 18,  6)(  1,   1) | 0.510713585 0.510713585 0.510713585 0.000000000 
Par#  3356#  S(  7,  7)( 18,  6)(  1,   1) | 1.000000000 1.000000000 1.000000000 0.000000000 
Par#  3357#  S(  1,  1)( 19,  6)(  1,   1) | 0.250990101 0.250990101 0.250990101 0.000000000 
Par#  3358#  S(  2,  2)( 19,  6)(  1,   1) | 0.451680455 0.451680455 0.451680455 0.000000000 
Par#  3359#  S(  3,  3)( 19,  6)(  1,   1) | 0.538903778 0.538903778 0.538903778 0.000000000 
Par#  3360#  S(  4,  4)( 19,  6)(  1,   1) | 0.557477625 0.557477625 0.557477625 0.000000000 
Par#  3361#  S(  5,  5)( 19,  6)(  1,   1) | 0.565210658 0.565210658 0.565210658 0.000000000 
Par#  3362#  S(  6,  6)( 19,  6)(  1,   1) | 0.489286415 0.489286415 0.489286415 0.000000000 
Par#  3363#  S(  1,  7)( 19,  6)(  1,   1) | 0.749009899 0.749009899 0.749009899 0.000000000 
Par#  3364#  S(  2,  7)( 19,  6)(  1,   1) | 0.548319545 0.548319545 0.548319545 0.000000000 
Par#  3365#  S(  3,  7)( 19,  6)(  1,   1) | 0.461096222 0.461096222 0.461096222 0.000000000 
Par#  3366#  S(  4,  7)( 19,  6)(  1,   1) | 0.442522375 0.442522375 0.442522375 0.000000000 
Par#  3367#  S(  5,  7)( 19,  6)(  1,   1) | 0.434789342 0.434789342 0.434789342 0.000000000 
Par#  3368#  S(  6,  7)( 19,  6)(  1,   1) | 0.510713585 0.510713585 0.510713585 0.000000000 
Par#  3369#  S(  7,  7)( 19,  6)(  1,   1) | 1.000000000 1.000000000 1.000000000 0.000000000 
Par#  3370#  S(  1,  1)( 20,  6)(  1,   1) | 0.250990101 0.250990101 0.250990101 0.000000000 
Par#  3371#  S(  2,  2)( 20,  6)(  1,   1) | 0.451680455 0.451680455 0.451680455 0.000000000 
Par#  3372#  S(  3,  3)( 20,  6)(  1,   1) | 0.538903778 0.538903778 0.538903778 0.000000000 
Par#  3373#  S(  4,  4)( 20,  6)(  1,   1) | 0.557477625 0.557477625 0.557477625 0.000000000 
Par#  3374#  S(  5,  5)( 20,  6)(  1,   1) | 0.565210658 0.565210658 0.565210658 0.000000000 
Par#  3375#  S(  6,  6)( 20,  6)(  1,   1) | 0.489286415 0.489286415 0.489286415 0.000000000 
Par#  3376#  S(  1,  7)( 20,  6)(  1,   1) | 0.749009899 0.749009899 0.749009899 0.000000000 
Par#  3377#  S(  2,  7)( 20,  6)(  1,   1) | 0.548319545 0.548319545 0.548319545 0.000000000 
Par#  3378#  S(  3,  7)( 20,  6)(  1,   1) | 0.461096222 0.461096222 0.461096222 0.000000000 
Par#  3379#  S(  4,  7)( 20,  6)(  1,   1) | 0.442522375 0.442522375 0.442522375 0.000000000 
Par#  3380#  S(  5,  7)( 20,  6)(  1,   1) | 0.434789342 0.434789342 0.434789342 0.000000000 
Par#  3381#  S(  6,  7)( 20,  6)(  1,   1) | 0.510713585 0.510713585 0.510713585 0.000000000 
Par#  3382#  S(  7,  7)( 20,  6)(  1,   1) | 1.000000000 1.000000000 1.000000000 0.000000000 
Par#  3383#  S(  1,  1)( 21,  6)(  1,   1) | 0.250990101 0.250990101 0.250990101 0.000000000 
Par#  3384#  S(  2,  2)( 21,  6)(  1,   1) | 0.451680455 0.451680455 0.451680455 0.000000000 
Par#  3385#  S(  3,  3)( 21,  6)(  1,   1) | 0.538903778 0.538903778 0.538903778 0.000000000 
Par#  3386#  S(  4,  4)( 21,  6)(  1,   1) | 0.557477625 0.557477625 0.557477625 0.000000000 
Par#  3387#  S(  5,  5)( 21,  6)(  1,   1) | 0.565210658 0.565210658 0.565210658 0.000000000 
Par#  3388#  S(  6,  6)( 21,  6)(  1,   1) | 0.489286415 0.489286415 0.489286415 0.000000000 
Par#  3389#  S(  1,  7)( 21,  6)(  1,   1) | 0.749009899 0.749009899 0.749009899 0.000000000 
Par#  3390#  S(  2,  7)( 21,  6)(  1,   1) | 0.548319545 0.548319545 0.548319545 0.000000000 
Par#  3391#  S(  3,  7)( 21,  6)(  1,   1) | 0.461096222 0.461096222 0.461096222 0.000000000 
Par#  3392#  S(  4,  7)( 21,  6)(  1,   1) | 0.442522375 0.442522375 0.442522375 0.000000000 
Par#  3393#  S(  5,  7)( 21,  6)(  1,   1) | 0.434789342 0.434789342 0.434789342 0.000000000 
Par#  3394#  S(  6,  7)( 21,  6)(  1,   1) | 0.510713585 0.510713585 0.510713585 0.000000000 
Par#  3395#  S(  7,  7)( 21,  6)(  1,   1) | 1.000000000 1.000000000 1.000000000 0.000000000 
Par#  3396#  S(  1,  1)( 22,  6)(  1,   1) | 0.250990101 0.250990101 0.250990101 0.000000000 
Par#  3397#  S(  2,  2)( 22,  6)(  1,   1) | 0.451680455 0.451680455 0.451680455 0.000000000 
Par#  3398#  S(  3,  3)( 22,  6)(  1,   1) | 0.538903778 0.538903778 0.538903778 0.000000000 
Par#  3399#  S(  4,  4)( 22,  6)(  1,   1) | 0.557477625 0.557477625 0.557477625 0.000000000 
Par#  3400#  S(  5,  5)( 22,  6)(  1,   1) | 0.565210658 0.565210658 0.565210658 0.000000000 
Par#  3401#  S(  6,  6)( 22,  6)(  1,   1) | 0.489286415 0.489286415 0.489286415 0.000000000 
Par#  3402#  S(  1,  7)( 22,  6)(  1,   1) | 0.749009899 0.749009899 0.749009899 0.000000000 
Par#  3403#  S(  2,  7)( 22,  6)(  1,   1) | 0.548319545 0.548319545 0.548319545 0.000000000 
Par#  3404#  S(  3,  7)( 22,  6)(  1,   1) | 0.461096222 0.461096222 0.461096222 0.000000000 
Par#  3405#  S(  4,  7)( 22,  6)(  1,   1) | 0.442522375 0.442522375 0.442522375 0.000000000 
Par#  3406#  S(  5,  7)( 22,  6)(  1,   1) | 0.434789342 0.434789342 0.434789342 0.000000000 
Par#  3407#  S(  6,  7)( 22,  6)(  1,   1) | 0.510713585 0.510713585 0.510713585 0.000000000 
Par#  3408#  S(  7,  7)( 22,  6)(  1,   1) | 1.000000000 1.000000000 1.000000000 0.000000000 
Par#  3409#  S(  1,  1)( 23,  6)(  1,   1) | 0.250990101 0.250990101 0.250990101 0.000000000 
Par#  3410#  S(  2,  2)( 23,  6)(  1,   1) | 0.451680455 0.451680455 0.451680455 0.000000000 
Par#  3411#  S(  3,  3)( 23,  6)(  1,   1) | 0.538903778 0.538903778 0.538903778 0.000000000 
Par#  3412#  S(  4,  4)( 23,  6)(  1,   1) | 0.557477625 0.557477625 0.557477625 0.000000000 
Par#  3413#  S(  5,  5)( 23,  6)(  1,   1) | 0.565210658 0.565210658 0.565210658 0.000000000 
Par#  3414#  S(  6,  6)( 23,  6)(  1,   1) | 0.489286415 0.489286415 0.489286415 0.000000000 
Par#  3415#  S(  1,  7)( 23,  6)(  1,   1) | 0.749009899 0.749009899 0.749009899 0.000000000 
Par#  3416#  S(  2,  7)( 23,  6)(  1,   1) | 0.548319545 0.548319545 0.548319545 0.000000000 
Par#  3417#  S(  3,  7)( 23,  6)(  1,   1) | 0.461096222 0.461096222 0.461096222 0.000000000 
Par#  3418#  S(  4,  7)( 23,  6)(  1,   1) | 0.442522375 0.442522375 0.442522375 0.000000000 
Par#  3419#  S(  5,  7)( 23,  6)(  1,   1) | 0.434789342 0.434789342 0.434789342 0.000000000 
Par#  3420#  S(  6,  7)( 23,  6)(  1,   1) | 0.510713585 0.510713585 0.510713585 0.000000000 
Par#  3421#  S(  7,  7)( 23,  6)(  1,   1) | 1.000000000 1.000000000 1.000000000 0.000000000 
Par#  3422#  S(  1,  1)( 24,  6)(  1,   1) | 0.250990101 0.250990101 0.250990101 0.000000000 
Par#  3423#  S(  2,  2)( 24,  6)(  1,   1) | 0.451680455 0.451680455 0.451680455 0.000000000 
Par#  3424#  S(  3,  3)( 24,  6)(  1,   1) | 0.538903778 0.538903778 0.538903778 0.000000000 
Par#  3425#  S(  4,  4)( 24,  6)(  1,   1) | 0.557477625 0.557477625 0.557477625 0.000000000 
Par#  3426#  S(  5,  5)( 24,  6)(  1,   1) | 0.565210658 0.565210658 0.565210658 0.000000000 
Par#  3427#  S(  6,  6)( 24,  6)(  1,   1) | 0.489286415 0.489286415 0.489286415 0.000000000 
Par#  3428#  S(  1,  7)( 24,  6)(  1,   1) | 0.749009899 0.749009899 0.749009899 0.000000000 
Par#  3429#  S(  2,  7)( 24,  6)(  1,   1) | 0.548319545 0.548319545 0.548319545 0.000000000 
Par#  3430#  S(  3,  7)( 24,  6)(  1,   1) | 0.461096222 0.461096222 0.461096222 0.000000000 
Par#  3431#  S(  4,  7)( 24,  6)(  1,   1) | 0.442522375 0.442522375 0.442522375 0.000000000 
Par#  3432#  S(  5,  7)( 24,  6)(  1,   1) | 0.434789342 0.434789342 0.434789342 0.000000000 
Par#  3433#  S(  6,  7)( 24,  6)(  1,   1) | 0.510713585 0.510713585 0.510713585 0.000000000 
Par#  3434#  S(  7,  7)( 24,  6)(  1,   1) | 1.000000000 1.000000000 1.000000000 0.000000000 
Par#  3435#  S(  1,  1)( 25,  6)(  1,   1) | 0.250990101 0.250990101 0.250990101 0.000000000 
Par#  3436#  S(  2,  2)( 25,  6)(  1,   1) | 0.451680455 0.451680455 0.451680455 0.000000000 
Par#  3437#  S(  3,  3)( 25,  6)(  1,   1) | 0.538903778 0.538903778 0.538903778 0.000000000 
Par#  3438#  S(  4,  4)( 25,  6)(  1,   1) | 0.557477625 0.557477625 0.557477625 0.000000000 
Par#  3439#  S(  5,  5)( 25,  6)(  1,   1) | 0.565210658 0.565210658 0.565210658 0.000000000 
Par#  3440#  S(  6,  6)( 25,  6)(  1,   1) | 0.489286415 0.489286415 0.489286415 0.000000000 
Par#  3441#  S(  1,  7)( 25,  6)(  1,   1) | 0.749009899 0.749009899 0.749009899 0.000000000 
Par#  3442#  S(  2,  7)( 25,  6)(  1,   1) | 0.548319545 0.548319545 0.548319545 0.000000000 
Par#  3443#  S(  3,  7)( 25,  6)(  1,   1) | 0.461096222 0.461096222 0.461096222 0.000000000 
Par#  3444#  S(  4,  7)( 25,  6)(  1,   1) | 0.442522375 0.442522375 0.442522375 0.000000000 
Par#  3445#  S(  5,  7)( 25,  6)(  1,   1) | 0.434789342 0.434789342 0.434789342 0.000000000 
Par#  3446#  S(  6,  7)( 25,  6)(  1,   1) | 0.510713585 0.510713585 0.510713585 0.000000000 
Par#  3447#  S(  7,  7)( 25,  6)(  1,   1) | 1.000000000 1.000000000 1.000000000 0.000000000 
Par#  3448#  S(  1,  1)( 26,  6)(  1,   1) | 0.250990101 0.250990101 0.250990101 0.000000000 
Par#  3449#  S(  2,  2)( 26,  6)(  1,   1) | 0.451680455 0.451680455 0.451680455 0.000000000 
Par#  3450#  S(  3,  3)( 26,  6)(  1,   1) | 0.538903778 0.538903778 0.538903778 0.000000000 
Par#  3451#  S(  4,  4)( 26,  6)(  1,   1) | 0.557477625 0.557477625 0.557477625 0.000000000 
Par#  3452#  S(  5,  5)( 26,  6)(  1,   1) | 0.565210658 0.565210658 0.565210658 0.000000000 
Par#  3453#  S(  6,  6)( 26,  6)(  1,   1) | 0.489286415 0.489286415 0.489286415 0.000000000 
Par#  3454#  S(  1,  7)( 26,  6)(  1,   1) | 0.749009899 0.749009899 0.749009899 0.000000000 
Par#  3455#  S(  2,  7)( 26,  6)(  1,   1) | 0.548319545 0.548319545 0.548319545 0.000000000 
Par#  3456#  S(  3,  7)( 26,  6)(  1,   1) | 0.461096222 0.461096222 0.461096222 0.000000000 
Par#  3457#  S(  4,  7)( 26,  6)(  1,   1) | 0.442522375 0.442522375 0.442522375 0.000000000 
Par#  3458#  S(  5,  7)( 26,  6)(  1,   1) | 0.434789342 0.434789342 0.434789342 0.000000000 
Par#  3459#  S(  6,  7)( 26,  6)(  1,   1) | 0.510713585 0.510713585 0.510713585 0.000000000 
Par#  3460#  S(  7,  7)( 26,  6)(  1,   1) | 1.000000000 1.000000000 1.000000000 0.000000000 
Par#  3461#  S(  1,  1)( 27,  6)(  1,   1) | 0.250990101 0.250990101 0.250990101 0.000000000 
Par#  3462#  S(  2,  2)( 27,  6)(  1,   1) | 0.451680455 0.451680455 0.451680455 0.000000000 
Par#  3463#  S(  3,  3)( 27,  6)(  1,   1) | 0.538903778 0.538903778 0.538903778 0.000000000 
Par#  3464#  S(  4,  4)( 27,  6)(  1,   1) | 0.557477625 0.557477625 0.557477625 0.000000000 
Par#  3465#  S(  5,  5)( 27,  6)(  1,   1) | 0.565210658 0.565210658 0.565210658 0.000000000 
Par#  3466#  S(  6,  6)( 27,  6)(  1,   1) | 0.489286415 0.489286415 0.489286415 0.000000000 
Par#  3467#  S(  1,  7)( 27,  6)(  1,   1) | 0.749009899 0.749009899 0.749009899 0.000000000 
Par#  3468#  S(  2,  7)( 27,  6)(  1,   1) | 0.548319545 0.548319545 0.548319545 0.000000000 
Par#  3469#  S(  3,  7)( 27,  6)(  1,   1) | 0.461096222 0.461096222 0.461096222 0.000000000 
Par#  3470#  S(  4,  7)( 27,  6)(  1,   1) | 0.442522375 0.442522375 0.442522375 0.000000000 
Par#  3471#  S(  5,  7)( 27,  6)(  1,   1) | 0.434789342 0.434789342 0.434789342 0.000000000 
Par#  3472#  S(  6,  7)( 27,  6)(  1,   1) | 0.510713585 0.510713585 0.510713585 0.000000000 
Par#  3473#  S(  7,  7)( 27,  6)(  1,   1) | 1.000000000 1.000000000 1.000000000 0.000000000 
Par#  3474#  S(  1,  1)( 28,  6)(  1,   1) | 0.250990101 0.250990101 0.250990101 0.000000000 
Par#  3475#  S(  2,  2)( 28,  6)(  1,   1) | 0.451680455 0.451680455 0.451680455 0.000000000 
Par#  3476#  S(  3,  3)( 28,  6)(  1,   1) | 0.538903778 0.538903778 0.538903778 0.000000000 
Par#  3477#  S(  4,  4)( 28,  6)(  1,   1) | 0.557477625 0.557477625 0.557477625 0.000000000 
Par#  3478#  S(  5,  5)( 28,  6)(  1,   1) | 0.565210658 0.565210658 0.565210658 0.000000000 
Par#  3479#  S(  6,  6)( 28,  6)(  1,   1) | 0.489286415 0.489286415 0.489286415 0.000000000 
Par#  3480#  S(  1,  7)( 28,  6)(  1,   1) | 0.749009899 0.749009899 0.749009899 0.000000000 
Par#  3481#  S(  2,  7)( 28,  6)(  1,   1) | 0.548319545 0.548319545 0.548319545 0.000000000 
Par#  3482#  S(  3,  7)( 28,  6)(  1,   1) | 0.461096222 0.461096222 0.461096222 0.000000000 
Par#  3483#  S(  4,  7)( 28,  6)(  1,   1) | 0.442522375 0.442522375 0.442522375 0.000000000 
Par#  3484#  S(  5,  7)( 28,  6)(  1,   1) | 0.434789342 0.434789342 0.434789342 0.000000000 
Par#  3485#  S(  6,  7)( 28,  6)(  1,   1) | 0.510713585 0.510713585 0.510713585 0.000000000 
Par#  3486#  S(  7,  7)( 28,  6)(  1,   1) | 1.000000000 1.000000000 1.000000000 0.000000000 
Par#  3487#  S(  1,  1)( 29,  6)(  1,   1) | 0.250990101 0.250990101 0.250990101 0.000000000 
Par#  3488#  S(  2,  2)( 29,  6)(  1,   1) | 0.451680455 0.451680455 0.451680455 0.000000000 
Par#  3489#  S(  3,  3)( 29,  6)(  1,   1) | 0.538903778 0.538903778 0.538903778 0.000000000 
Par#  3490#  S(  4,  4)( 29,  6)(  1,   1) | 0.557477625 0.557477625 0.557477625 0.000000000 
Par#  3491#  S(  5,  5)( 29,  6)(  1,   1) | 0.565210658 0.565210658 0.565210658 0.000000000 
Par#  3492#  S(  6,  6)( 29,  6)(  1,   1) | 0.489286415 0.489286415 0.489286415 0.000000000 
Par#  3493#  S(  1,  7)( 29,  6)(  1,   1) | 0.749009899 0.749009899 0.749009899 0.000000000 
Par#  3494#  S(  2,  7)( 29,  6)(  1,   1) | 0.548319545 0.548319545 0.548319545 0.000000000 
Par#  3495#  S(  3,  7)( 29,  6)(  1,   1) | 0.461096222 0.461096222 0.461096222 0.000000000 
Par#  3496#  S(  4,  7)( 29,  6)(  1,   1) | 0.442522375 0.442522375 0.442522375 0.000000000 
Par#  3497#  S(  5,  7)( 29,  6)(  1,   1) | 0.434789342 0.434789342 0.434789342 0.000000000 
Par#  3498#  S(  6,  7)( 29,  6)(  1,   1) | 0.510713585 0.510713585 0.510713585 0.000000000 
Par#  3499#  S(  7,  7)( 29,  6)(  1,   1) | 1.000000000 1.000000000 1.000000000 0.000000000 
Par#  3500#  S(  1,  1)( 30,  6)(  1,   1) | 0.250990101 0.250990101 0.250990101 0.000000000 
Par#  3501#  S(  2,  2)( 30,  6)(  1,   1) | 0.451680455 0.451680455 0.451680455 0.000000000 
Par#  3502#  S(  3,  3)( 30,  6)(  1,   1) | 0.538903778 0.538903778 0.538903778 0.000000000 
Par#  3503#  S(  4,  4)( 30,  6)(  1,   1) | 0.557477625 0.557477625 0.557477625 0.000000000 
Par#  3504#  S(  5,  5)( 30,  6)(  1,   1) | 0.565210658 0.565210658 0.565210658 0.000000000 
Par#  3505#  S(  6,  6)( 30,  6)(  1,   1) | 0.489286415 0.489286415 0.489286415 0.000000000 
Par#  3506#  S(  1,  7)( 30,  6)(  1,   1) | 0.749009899 0.749009899 0.749009899 0.000000000 
Par#  3507#  S(  2,  7)( 30,  6)(  1,   1) | 0.548319545 0.548319545 0.548319545 0.000000000 
Par#  3508#  S(  3,  7)( 30,  6)(  1,   1) | 0.461096222 0.461096222 0.461096222 0.000000000 
Par#  3509#  S(  4,  7)( 30,  6)(  1,   1) | 0.442522375 0.442522375 0.442522375 0.000000000 
Par#  3510#  S(  5,  7)( 30,  6)(  1,   1) | 0.434789342 0.434789342 0.434789342 0.000000000 
Par#  3511#  S(  6,  7)( 30,  6)(  1,   1) | 0.510713585 0.510713585 0.510713585 0.000000000 
Par#  3512#  S(  7,  7)( 30,  6)(  1,   1) | 1.000000000 1.000000000 1.000000000 0.000000000 
Par#  3513#  S(  1,  1)( 31,  6)(  1,   1) | 0.250990101 0.250990101 0.250990101 0.000000000 
Par#  3514#  S(  2,  2)( 31,  6)(  1,   1) | 0.451680455 0.451680455 0.451680455 0.000000000 
Par#  3515#  S(  3,  3)( 31,  6)(  1,   1) | 0.538903778 0.538903778 0.538903778 0.000000000 
Par#  3516#  S(  4,  4)( 31,  6)(  1,   1) | 0.557477625 0.557477625 0.557477625 0.000000000 
Par#  3517#  S(  5,  5)( 31,  6)(  1,   1) | 0.565210658 0.565210658 0.565210658 0.000000000 
Par#  3518#  S(  6,  6)( 31,  6)(  1,   1) | 0.489286415 0.489286415 0.489286415 0.000000000 
Par#  3519#  S(  1,  7)( 31,  6)(  1,   1) | 0.749009899 0.749009899 0.749009899 0.000000000 
Par#  3520#  S(  2,  7)( 31,  6)(  1,   1) | 0.548319545 0.548319545 0.548319545 0.000000000 
Par#  3521#  S(  3,  7)( 31,  6)(  1,   1) | 0.461096222 0.461096222 0.461096222 0.000000000 
Par#  3522#  S(  4,  7)( 31,  6)(  1,   1) | 0.442522375 0.442522375 0.442522375 0.000000000 
Par#  3523#  S(  5,  7)( 31,  6)(  1,   1) | 0.434789342 0.434789342 0.434789342 0.000000000 
Par#  3524#  S(  6,  7)( 31,  6)(  1,   1) | 0.510713585 0.510713585 0.510713585 0.000000000 
Par#  3525#  S(  7,  7)( 31,  6)(  1,   1) | 1.000000000 1.000000000 1.000000000 0.000000000 
Par#  3526#  S(  1,  1)( 32,  6)(  1,   1) | 0.250990101 0.250990101 0.250990101 0.000000000 
Par#  3527#  S(  2,  2)( 32,  6)(  1,   1) | 0.451680455 0.451680455 0.451680455 0.000000000 
Par#  3528#  S(  3,  3)( 32,  6)(  1,   1) | 0.538903778 0.538903778 0.538903778 0.000000000 
Par#  3529#  S(  4,  4)( 32,  6)(  1,   1) | 0.557477625 0.557477625 0.557477625 0.000000000 
Par#  3530#  S(  5,  5)( 32,  6)(  1,   1) | 0.565210658 0.565210658 0.565210658 0.000000000 
Par#  3531#  S(  6,  6)( 32,  6)(  1,   1) | 0.489286415 0.489286415 0.489286415 0.000000000 
Par#  3532#  S(  1,  7)( 32,  6)(  1,   1) | 0.749009899 0.749009899 0.749009899 0.000000000 
Par#  3533#  S(  2,  7)( 32,  6)(  1,   1) | 0.548319545 0.548319545 0.548319545 0.000000000 
Par#  3534#  S(  3,  7)( 32,  6)(  1,   1) | 0.461096222 0.461096222 0.461096222 0.000000000 
Par#  3535#  S(  4,  7)( 32,  6)(  1,   1) | 0.442522375 0.442522375 0.442522375 0.000000000 
Par#  3536#  S(  5,  7)( 32,  6)(  1,   1) | 0.434789342 0.434789342 0.434789342 0.000000000 
Par#  3537#  S(  6,  7)( 32,  6)(  1,   1) | 0.510713585 0.510713585 0.510713585 0.000000000 
Par#  3538#  S(  7,  7)( 32,  6)(  1,   1) | 1.000000000 1.000000000 1.000000000 0.000000000 
Par#  3539#  S(  1,  1)( 33,  6)(  1,   1) | 0.250990101 0.250990101 0.250990101 0.000000000 
Par#  3540#  S(  2,  2)( 33,  6)(  1,   1) | 0.451680455 0.451680455 0.451680455 0.000000000 
Par#  3541#  S(  3,  3)( 33,  6)(  1,   1) | 0.538903778 0.538903778 0.538903778 0.000000000 
Par#  3542#  S(  4,  4)( 33,  6)(  1,   1) | 0.557477625 0.557477625 0.557477625 0.000000000 
Par#  3543#  S(  5,  5)( 33,  6)(  1,   1) | 0.565210658 0.565210658 0.565210658 0.000000000 
Par#  3544#  S(  6,  6)( 33,  6)(  1,   1) | 0.489286415 0.489286415 0.489286415 0.000000000 
Par#  3545#  S(  1,  7)( 33,  6)(  1,   1) | 0.749009899 0.749009899 0.749009899 0.000000000 
Par#  3546#  S(  2,  7)( 33,  6)(  1,   1) | 0.548319545 0.548319545 0.548319545 0.000000000 
Par#  3547#  S(  3,  7)( 33,  6)(  1,   1) | 0.461096222 0.461096222 0.461096222 0.000000000 
Par#  3548#  S(  4,  7)( 33,  6)(  1,   1) | 0.442522375 0.442522375 0.442522375 0.000000000 
Par#  3549#  S(  5,  7)( 33,  6)(  1,   1) | 0.434789342 0.434789342 0.434789342 0.000000000 
Par#  3550#  S(  6,  7)( 33,  6)(  1,   1) | 0.510713585 0.510713585 0.510713585 0.000000000 
Par#  3551#  S(  7,  7)( 33,  6)(  1,   1) | 1.000000000 1.000000000 1.000000000 0.000000000 
Par#  3552#  S(  1,  1)( 34,  6)(  1,   1) | 0.250990101 0.250990101 0.250990101 0.000000000 
Par#  3553#  S(  2,  2)( 34,  6)(  1,   1) | 0.451680455 0.451680455 0.451680455 0.000000000 
Par#  3554#  S(  3,  3)( 34,  6)(  1,   1) | 0.538903778 0.538903778 0.538903778 0.000000000 
Par#  3555#  S(  4,  4)( 34,  6)(  1,   1) | 0.557477625 0.557477625 0.557477625 0.000000000 
Par#  3556#  S(  5,  5)( 34,  6)(  1,   1) | 0.565210658 0.565210658 0.565210658 0.000000000 
Par#  3557#  S(  6,  6)( 34,  6)(  1,   1) | 0.489286415 0.489286415 0.489286415 0.000000000 
Par#  3558#  S(  1,  7)( 34,  6)(  1,   1) | 0.749009899 0.749009899 0.749009899 0.000000000 
Par#  3559#  S(  2,  7)( 34,  6)(  1,   1) | 0.548319545 0.548319545 0.548319545 0.000000000 
Par#  3560#  S(  3,  7)( 34,  6)(  1,   1) | 0.461096222 0.461096222 0.461096222 0.000000000 
Par#  3561#  S(  4,  7)( 34,  6)(  1,   1) | 0.442522375 0.442522375 0.442522375 0.000000000 
Par#  3562#  S(  5,  7)( 34,  6)(  1,   1) | 0.434789342 0.434789342 0.434789342 0.000000000 
Par#  3563#  S(  6,  7)( 34,  6)(  1,   1) | 0.510713585 0.510713585 0.510713585 0.000000000 
Par#  3564#  S(  7,  7)( 34,  6)(  1,   1) | 1.000000000 1.000000000 1.000000000 0.000000000 
Par#  3565#  S(  1,  1)( 35,  6)(  1,   1) | 0.250990101 0.250990101 0.250990101 0.000000000 
Par#  3566#  S(  2,  2)( 35,  6)(  1,   1) | 0.451680455 0.451680455 0.451680455 0.000000000 
Par#  3567#  S(  3,  3)( 35,  6)(  1,   1) | 0.538903778 0.538903778 0.538903778 0.000000000 
Par#  3568#  S(  4,  4)( 35,  6)(  1,   1) | 0.557477625 0.557477625 0.557477625 0.000000000 
Par#  3569#  S(  5,  5)( 35,  6)(  1,   1) | 0.565210658 0.565210658 0.565210658 0.000000000 
Par#  3570#  S(  6,  6)( 35,  6)(  1,   1) | 0.489286415 0.489286415 0.489286415 0.000000000 
Par#  3571#  S(  1,  7)( 35,  6)(  1,   1) | 0.749009899 0.749009899 0.749009899 0.000000000 
Par#  3572#  S(  2,  7)( 35,  6)(  1,   1) | 0.548319545 0.548319545 0.548319545 0.000000000 
Par#  3573#  S(  3,  7)( 35,  6)(  1,   1) | 0.461096222 0.461096222 0.461096222 0.000000000 
Par#  3574#  S(  4,  7)( 35,  6)(  1,   1) | 0.442522375 0.442522375 0.442522375 0.000000000 
Par#  3575#  S(  5,  7)( 35,  6)(  1,   1) | 0.434789342 0.434789342 0.434789342 0.000000000 
Par#  3576#  S(  6,  7)( 35,  6)(  1,   1) | 0.510713585 0.510713585 0.510713585 0.000000000 
Par#  3577#  S(  7,  7)( 35,  6)(  1,   1) | 1.000000000 1.000000000 1.000000000 0.000000000 
Par#  3578#  S(  1,  1)( 36,  6)(  1,   1) | 0.250990101 0.250990101 0.250990101 0.000000000 
Par#  3579#  S(  2,  2)( 36,  6)(  1,   1) | 0.451680455 0.451680455 0.451680455 0.000000000 
Par#  3580#  S(  3,  3)( 36,  6)(  1,   1) | 0.538903778 0.538903778 0.538903778 0.000000000 
Par#  3581#  S(  4,  4)( 36,  6)(  1,   1) | 0.557477625 0.557477625 0.557477625 0.000000000 
Par#  3582#  S(  5,  5)( 36,  6)(  1,   1) | 0.565210658 0.565210658 0.565210658 0.000000000 
Par#  3583#  S(  6,  6)( 36,  6)(  1,   1) | 0.489286415 0.489286415 0.489286415 0.000000000 
Par#  3584#  S(  1,  7)( 36,  6)(  1,   1) | 0.749009899 0.749009899 0.749009899 0.000000000 
Par#  3585#  S(  2,  7)( 36,  6)(  1,   1) | 0.548319545 0.548319545 0.548319545 0.000000000 
Par#  3586#  S(  3,  7)( 36,  6)(  1,   1) | 0.461096222 0.461096222 0.461096222 0.000000000 
Par#  3587#  S(  4,  7)( 36,  6)(  1,   1) | 0.442522375 0.442522375 0.442522375 0.000000000 
Par#  3588#  S(  5,  7)( 36,  6)(  1,   1) | 0.434789342 0.434789342 0.434789342 0.000000000 
Par#  3589#  S(  6,  7)( 36,  6)(  1,   1) | 0.510713585 0.510713585 0.510713585 0.000000000 
Par#  3590#  S(  7,  7)( 36,  6)(  1,   1) | 1.000000000 1.000000000 1.000000000 0.000000000 
Par#  3591#  S(  1,  1)( 37,  6)(  1,   1) | 0.250990101 0.250990101 0.250990101 0.000000000 
Par#  3592#  S(  2,  2)( 37,  6)(  1,   1) | 0.451680455 0.451680455 0.451680455 0.000000000 
Par#  3593#  S(  3,  3)( 37,  6)(  1,   1) | 0.538903778 0.538903778 0.538903778 0.000000000 
Par#  3594#  S(  4,  4)( 37,  6)(  1,   1) | 0.557477625 0.557477625 0.557477625 0.000000000 
Par#  3595#  S(  5,  5)( 37,  6)(  1,   1) | 0.565210658 0.565210658 0.565210658 0.000000000 
Par#  3596#  S(  6,  6)( 37,  6)(  1,   1) | 0.489286415 0.489286415 0.489286415 0.000000000 
Par#  3597#  S(  1,  7)( 37,  6)(  1,   1) | 0.749009899 0.749009899 0.749009899 0.000000000 
Par#  3598#  S(  2,  7)( 37,  6)(  1,   1) | 0.548319545 0.548319545 0.548319545 0.000000000 
Par#  3599#  S(  3,  7)( 37,  6)(  1,   1) | 0.461096222 0.461096222 0.461096222 0.000000000 
Par#  3600#  S(  4,  7)( 37,  6)(  1,   1) | 0.442522375 0.442522375 0.442522375 0.000000000 
Par#  3601#  S(  5,  7)( 37,  6)(  1,   1) | 0.434789342 0.434789342 0.434789342 0.000000000 
Par#  3602#  S(  6,  7)( 37,  6)(  1,   1) | 0.510713585 0.510713585 0.510713585 0.000000000 
Par#  3603#  S(  7,  7)( 37,  6)(  1,   1) | 1.000000000 1.000000000 1.000000000 0.000000000 
Par#  3604#  S(  1,  1)(  7,  7)(  1,   1) | 0.250990101 0.250990101 0.250990101 0.000000000 
Par#  3605#  S(  2,  2)(  7,  7)(  1,   1) | 0.451680455 0.451680455 0.451680455 0.000000000 
Par#  3606#  S(  3,  3)(  7,  7)(  1,   1) | 0.538903778 0.538903778 0.538903778 0.000000000 
Par#  3607#  S(  4,  4)(  7,  7)(  1,   1) | 0.557477625 0.557477625 0.557477625 0.000000000 
Par#  3608#  S(  5,  5)(  7,  7)(  1,   1) | 0.565210658 0.565210658 0.565210658 0.000000000 
Par#  3609#  S(  6,  6)(  7,  7)(  1,   1) | 0.489286415 0.489286415 0.489286415 0.000000000 
Par#  3610#  S(  1,  7)(  7,  7)(  1,   1) | 0.749009899 0.749009899 0.749009899 0.000000000 
Par#  3611#  S(  2,  7)(  7,  7)(  1,   1) | 0.548319545 0.548319545 0.548319545 0.000000000 
Par#  3612#  S(  3,  7)(  7,  7)(  1,   1) | 0.461096222 0.461096222 0.461096222 0.000000000 
Par#  3613#  S(  4,  7)(  7,  7)(  1,   1) | 0.442522375 0.442522375 0.442522375 0.000000000 
Par#  3614#  S(  5,  7)(  7,  7)(  1,   1) | 0.434789342 0.434789342 0.434789342 0.000000000 
Par#  3615#  S(  6,  7)(  7,  7)(  1,   1) | 0.510713585 0.510713585 0.510713585 0.000000000 
Par#  3616#  S(  7,  7)(  7,  7)(  1,   1) | 1.000000000 1.000000000 1.000000000 0.000000000 
Par#  3617#  S(  1,  1)(  8,  7)(  1,   1) | 0.250990101 0.250990101 0.250990101 0.000000000 
Par#  3618#  S(  2,  2)(  8,  7)(  1,   1) | 0.451680455 0.451680455 0.451680455 0.000000000 
Par#  3619#  S(  3,  3)(  8,  7)(  1,   1) | 0.538903778 0.538903778 0.538903778 0.000000000 
Par#  3620#  S(  4,  4)(  8,  7)(  1,   1) | 0.557477625 0.557477625 0.557477625 0.000000000 
Par#  3621#  S(  5,  5)(  8,  7)(  1,   1) | 0.565210658 0.565210658 0.565210658 0.000000000 
Par#  3622#  S(  6,  6)(  8,  7)(  1,   1) | 0.489286415 0.489286415 0.489286415 0.000000000 
Par#  3623#  S(  1,  7)(  8,  7)(  1,   1) | 0.749009899 0.749009899 0.749009899 0.000000000 
Par#  3624#  S(  2,  7)(  8,  7)(  1,   1) | 0.548319545 0.548319545 0.548319545 0.000000000 
Par#  3625#  S(  3,  7)(  8,  7)(  1,   1) | 0.461096222 0.461096222 0.461096222 0.000000000 
Par#  3626#  S(  4,  7)(  8,  7)(  1,   1) | 0.442522375 0.442522375 0.442522375 0.000000000 
Par#  3627#  S(  5,  7)(  8,  7)(  1,   1) | 0.434789342 0.434789342 0.434789342 0.000000000 
Par#  3628#  S(  6,  7)(  8,  7)(  1,   1) | 0.510713585 0.510713585 0.510713585 0.000000000 
Par#  3629#  S(  7,  7)(  8,  7)(  1,   1) | 1.000000000 1.000000000 1.000000000 0.000000000 
Par#  3630#  S(  1,  1)(  9,  7)(  1,   1) | 0.250990101 0.250990101 0.250990101 0.000000000 
Par#  3631#  S(  2,  2)(  9,  7)(  1,   1) | 0.451680455 0.451680455 0.451680455 0.000000000 
Par#  3632#  S(  3,  3)(  9,  7)(  1,   1) | 0.538903778 0.538903778 0.538903778 0.000000000 
Par#  3633#  S(  4,  4)(  9,  7)(  1,   1) | 0.557477625 0.557477625 0.557477625 0.000000000 
Par#  3634#  S(  5,  5)(  9,  7)(  1,   1) | 0.565210658 0.565210658 0.565210658 0.000000000 
Par#  3635#  S(  6,  6)(  9,  7)(  1,   1) | 0.489286415 0.489286415 0.489286415 0.000000000 
Par#  3636#  S(  1,  7)(  9,  7)(  1,   1) | 0.749009899 0.749009899 0.749009899 0.000000000 
Par#  3637#  S(  2,  7)(  9,  7)(  1,   1) | 0.548319545 0.548319545 0.548319545 0.000000000 
Par#  3638#  S(  3,  7)(  9,  7)(  1,   1) | 0.461096222 0.461096222 0.461096222 0.000000000 
Par#  3639#  S(  4,  7)(  9,  7)(  1,   1) | 0.442522375 0.442522375 0.442522375 0.000000000 
Par#  3640#  S(  5,  7)(  9,  7)(  1,   1) | 0.434789342 0.434789342 0.434789342 0.000000000 
Par#  3641#  S(  6,  7)(  9,  7)(  1,   1) | 0.510713585 0.510713585 0.510713585 0.000000000 
Par#  3642#  S(  7,  7)(  9,  7)(  1,   1) | 1.000000000 1.000000000 1.000000000 0.000000000 
Par#  3643#  S(  1,  1)( 10,  7)(  1,   1) | 0.250990101 0.250990101 0.250990101 0.000000000 
Par#  3644#  S(  2,  2)( 10,  7)(  1,   1) | 0.451680455 0.451680455 0.451680455 0.000000000 
Par#  3645#  S(  3,  3)( 10,  7)(  1,   1) | 0.538903778 0.538903778 0.538903778 0.000000000 
Par#  3646#  S(  4,  4)( 10,  7)(  1,   1) | 0.557477625 0.557477625 0.557477625 0.000000000 
Par#  3647#  S(  5,  5)( 10,  7)(  1,   1) | 0.565210658 0.565210658 0.565210658 0.000000000 
Par#  3648#  S(  6,  6)( 10,  7)(  1,   1) | 0.489286415 0.489286415 0.489286415 0.000000000 
Par#  3649#  S(  1,  7)( 10,  7)(  1,   1) | 0.749009899 0.749009899 0.749009899 0.000000000 
Par#  3650#  S(  2,  7)( 10,  7)(  1,   1) | 0.548319545 0.548319545 0.548319545 0.000000000 
Par#  3651#  S(  3,  7)( 10,  7)(  1,   1) | 0.461096222 0.461096222 0.461096222 0.000000000 
Par#  3652#  S(  4,  7)( 10,  7)(  1,   1) | 0.442522375 0.442522375 0.442522375 0.000000000 
Par#  3653#  S(  5,  7)( 10,  7)(  1,   1) | 0.434789342 0.434789342 0.434789342 0.000000000 
Par#  3654#  S(  6,  7)( 10,  7)(  1,   1) | 0.510713585 0.510713585 0.510713585 0.000000000 
Par#  3655#  S(  7,  7)( 10,  7)(  1,   1) | 1.000000000 1.000000000 1.000000000 0.000000000 
Par#  3656#  S(  1,  1)( 11,  7)(  1,   1) | 0.250990101 0.250990101 0.250990101 0.000000000 
Par#  3657#  S(  2,  2)( 11,  7)(  1,   1) | 0.451680455 0.451680455 0.451680455 0.000000000 
Par#  3658#  S(  3,  3)( 11,  7)(  1,   1) | 0.538903778 0.538903778 0.538903778 0.000000000 
Par#  3659#  S(  4,  4)( 11,  7)(  1,   1) | 0.557477625 0.557477625 0.557477625 0.000000000 
Par#  3660#  S(  5,  5)( 11,  7)(  1,   1) | 0.565210658 0.565210658 0.565210658 0.000000000 
Par#  3661#  S(  6,  6)( 11,  7)(  1,   1) | 0.489286415 0.489286415 0.489286415 0.000000000 
Par#  3662#  S(  1,  7)( 11,  7)(  1,   1) | 0.749009899 0.749009899 0.749009899 0.000000000 
Par#  3663#  S(  2,  7)( 11,  7)(  1,   1) | 0.548319545 0.548319545 0.548319545 0.000000000 
Par#  3664#  S(  3,  7)( 11,  7)(  1,   1) | 0.461096222 0.461096222 0.461096222 0.000000000 
Par#  3665#  S(  4,  7)( 11,  7)(  1,   1) | 0.442522375 0.442522375 0.442522375 0.000000000 
Par#  3666#  S(  5,  7)( 11,  7)(  1,   1) | 0.434789342 0.434789342 0.434789342 0.000000000 
Par#  3667#  S(  6,  7)( 11,  7)(  1,   1) | 0.510713585 0.510713585 0.510713585 0.000000000 
Par#  3668#  S(  7,  7)( 11,  7)(  1,   1) | 1.000000000 1.000000000 1.000000000 0.000000000 
Par#  3669#  S(  1,  1)( 12,  7)(  1,   1) | 0.250990101 0.250990101 0.250990101 0.000000000 
Par#  3670#  S(  2,  2)( 12,  7)(  1,   1) | 0.451680455 0.451680455 0.451680455 0.000000000 
Par#  3671#  S(  3,  3)( 12,  7)(  1,   1) | 0.538903778 0.538903778 0.538903778 0.000000000 
Par#  3672#  S(  4,  4)( 12,  7)(  1,   1) | 0.557477625 0.557477625 0.557477625 0.000000000 
Par#  3673#  S(  5,  5)( 12,  7)(  1,   1) | 0.565210658 0.565210658 0.565210658 0.000000000 
Par#  3674#  S(  6,  6)( 12,  7)(  1,   1) | 0.489286415 0.489286415 0.489286415 0.000000000 
Par#  3675#  S(  1,  7)( 12,  7)(  1,   1) | 0.749009899 0.749009899 0.749009899 0.000000000 
Par#  3676#  S(  2,  7)( 12,  7)(  1,   1) | 0.548319545 0.548319545 0.548319545 0.000000000 
Par#  3677#  S(  3,  7)( 12,  7)(  1,   1) | 0.461096222 0.461096222 0.461096222 0.000000000 
Par#  3678#  S(  4,  7)( 12,  7)(  1,   1) | 0.442522375 0.442522375 0.442522375 0.000000000 
Par#  3679#  S(  5,  7)( 12,  7)(  1,   1) | 0.434789342 0.434789342 0.434789342 0.000000000 
Par#  3680#  S(  6,  7)( 12,  7)(  1,   1) | 0.510713585 0.510713585 0.510713585 0.000000000 
Par#  3681#  S(  7,  7)( 12,  7)(  1,   1) | 1.000000000 1.000000000 1.000000000 0.000000000 
Par#  3682#  S(  1,  1)( 13,  7)(  1,   1) | 0.250990101 0.250990101 0.250990101 0.000000000 
Par#  3683#  S(  2,  2)( 13,  7)(  1,   1) | 0.451680455 0.451680455 0.451680455 0.000000000 
Par#  3684#  S(  3,  3)( 13,  7)(  1,   1) | 0.538903778 0.538903778 0.538903778 0.000000000 
Par#  3685#  S(  4,  4)( 13,  7)(  1,   1) | 0.557477625 0.557477625 0.557477625 0.000000000 
Par#  3686#  S(  5,  5)( 13,  7)(  1,   1) | 0.565210658 0.565210658 0.565210658 0.000000000 
Par#  3687#  S(  6,  6)( 13,  7)(  1,   1) | 0.489286415 0.489286415 0.489286415 0.000000000 
Par#  3688#  S(  1,  7)( 13,  7)(  1,   1) | 0.749009899 0.749009899 0.749009899 0.000000000 
Par#  3689#  S(  2,  7)( 13,  7)(  1,   1) | 0.548319545 0.548319545 0.548319545 0.000000000 
Par#  3690#  S(  3,  7)( 13,  7)(  1,   1) | 0.461096222 0.461096222 0.461096222 0.000000000 
Par#  3691#  S(  4,  7)( 13,  7)(  1,   1) | 0.442522375 0.442522375 0.442522375 0.000000000 
Par#  3692#  S(  5,  7)( 13,  7)(  1,   1) | 0.434789342 0.434789342 0.434789342 0.000000000 
Par#  3693#  S(  6,  7)( 13,  7)(  1,   1) | 0.510713585 0.510713585 0.510713585 0.000000000 
Par#  3694#  S(  7,  7)( 13,  7)(  1,   1) | 1.000000000 1.000000000 1.000000000 0.000000000 
Par#  3695#  S(  1,  1)( 14,  7)(  1,   1) | 0.250990101 0.250990101 0.250990101 0.000000000 
Par#  3696#  S(  2,  2)( 14,  7)(  1,   1) | 0.451680455 0.451680455 0.451680455 0.000000000 
Par#  3697#  S(  3,  3)( 14,  7)(  1,   1) | 0.538903778 0.538903778 0.538903778 0.000000000 
Par#  3698#  S(  4,  4)( 14,  7)(  1,   1) | 0.557477625 0.557477625 0.557477625 0.000000000 
Par#  3699#  S(  5,  5)( 14,  7)(  1,   1) | 0.565210658 0.565210658 0.565210658 0.000000000 
Par#  3700#  S(  6,  6)( 14,  7)(  1,   1) | 0.489286415 0.489286415 0.489286415 0.000000000 
Par#  3701#  S(  1,  7)( 14,  7)(  1,   1) | 0.749009899 0.749009899 0.749009899 0.000000000 
Par#  3702#  S(  2,  7)( 14,  7)(  1,   1) | 0.548319545 0.548319545 0.548319545 0.000000000 
Par#  3703#  S(  3,  7)( 14,  7)(  1,   1) | 0.461096222 0.461096222 0.461096222 0.000000000 
Par#  3704#  S(  4,  7)( 14,  7)(  1,   1) | 0.442522375 0.442522375 0.442522375 0.000000000 
Par#  3705#  S(  5,  7)( 14,  7)(  1,   1) | 0.434789342 0.434789342 0.434789342 0.000000000 
Par#  3706#  S(  6,  7)( 14,  7)(  1,   1) | 0.510713585 0.510713585 0.510713585 0.000000000 
Par#  3707#  S(  7,  7)( 14,  7)(  1,   1) | 1.000000000 1.000000000 1.000000000 0.000000000 
Par#  3708#  S(  1,  1)( 15,  7)(  1,   1) | 0.250990101 0.250990101 0.250990101 0.000000000 
Par#  3709#  S(  2,  2)( 15,  7)(  1,   1) | 0.451680455 0.451680455 0.451680455 0.000000000 
Par#  3710#  S(  3,  3)( 15,  7)(  1,   1) | 0.538903778 0.538903778 0.538903778 0.000000000 
Par#  3711#  S(  4,  4)( 15,  7)(  1,   1) | 0.557477625 0.557477625 0.557477625 0.000000000 
Par#  3712#  S(  5,  5)( 15,  7)(  1,   1) | 0.565210658 0.565210658 0.565210658 0.000000000 
Par#  3713#  S(  6,  6)( 15,  7)(  1,   1) | 0.489286415 0.489286415 0.489286415 0.000000000 
Par#  3714#  S(  1,  7)( 15,  7)(  1,   1) | 0.749009899 0.749009899 0.749009899 0.000000000 
Par#  3715#  S(  2,  7)( 15,  7)(  1,   1) | 0.548319545 0.548319545 0.548319545 0.000000000 
Par#  3716#  S(  3,  7)( 15,  7)(  1,   1) | 0.461096222 0.461096222 0.461096222 0.000000000 
Par#  3717#  S(  4,  7)( 15,  7)(  1,   1) | 0.442522375 0.442522375 0.442522375 0.000000000 
Par#  3718#  S(  5,  7)( 15,  7)(  1,   1) | 0.434789342 0.434789342 0.434789342 0.000000000 
Par#  3719#  S(  6,  7)( 15,  7)(  1,   1) | 0.510713585 0.510713585 0.510713585 0.000000000 
Par#  3720#  S(  7,  7)( 15,  7)(  1,   1) | 1.000000000 1.000000000 1.000000000 0.000000000 
Par#  3721#  S(  1,  1)( 16,  7)(  1,   1) | 0.250990101 0.250990101 0.250990101 0.000000000 
Par#  3722#  S(  2,  2)( 16,  7)(  1,   1) | 0.451680455 0.451680455 0.451680455 0.000000000 
Par#  3723#  S(  3,  3)( 16,  7)(  1,   1) | 0.538903778 0.538903778 0.538903778 0.000000000 
Par#  3724#  S(  4,  4)( 16,  7)(  1,   1) | 0.557477625 0.557477625 0.557477625 0.000000000 
Par#  3725#  S(  5,  5)( 16,  7)(  1,   1) | 0.565210658 0.565210658 0.565210658 0.000000000 
Par#  3726#  S(  6,  6)( 16,  7)(  1,   1) | 0.489286415 0.489286415 0.489286415 0.000000000 
Par#  3727#  S(  1,  7)( 16,  7)(  1,   1) | 0.749009899 0.749009899 0.749009899 0.000000000 
Par#  3728#  S(  2,  7)( 16,  7)(  1,   1) | 0.548319545 0.548319545 0.548319545 0.000000000 
Par#  3729#  S(  3,  7)( 16,  7)(  1,   1) | 0.461096222 0.461096222 0.461096222 0.000000000 
Par#  3730#  S(  4,  7)( 16,  7)(  1,   1) | 0.442522375 0.442522375 0.442522375 0.000000000 
Par#  3731#  S(  5,  7)( 16,  7)(  1,   1) | 0.434789342 0.434789342 0.434789342 0.000000000 
Par#  3732#  S(  6,  7)( 16,  7)(  1,   1) | 0.510713585 0.510713585 0.510713585 0.000000000 
Par#  3733#  S(  7,  7)( 16,  7)(  1,   1) | 1.000000000 1.000000000 1.000000000 0.000000000 
Par#  3734#  S(  1,  1)( 17,  7)(  1,   1) | 0.250990101 0.250990101 0.250990101 0.000000000 
Par#  3735#  S(  2,  2)( 17,  7)(  1,   1) | 0.451680455 0.451680455 0.451680455 0.000000000 
Par#  3736#  S(  3,  3)( 17,  7)(  1,   1) | 0.538903778 0.538903778 0.538903778 0.000000000 
Par#  3737#  S(  4,  4)( 17,  7)(  1,   1) | 0.557477625 0.557477625 0.557477625 0.000000000 
Par#  3738#  S(  5,  5)( 17,  7)(  1,   1) | 0.565210658 0.565210658 0.565210658 0.000000000 
Par#  3739#  S(  6,  6)( 17,  7)(  1,   1) | 0.489286415 0.489286415 0.489286415 0.000000000 
Par#  3740#  S(  1,  7)( 17,  7)(  1,   1) | 0.749009899 0.749009899 0.749009899 0.000000000 
Par#  3741#  S(  2,  7)( 17,  7)(  1,   1) | 0.548319545 0.548319545 0.548319545 0.000000000 
Par#  3742#  S(  3,  7)( 17,  7)(  1,   1) | 0.461096222 0.461096222 0.461096222 0.000000000 
Par#  3743#  S(  4,  7)( 17,  7)(  1,   1) | 0.442522375 0.442522375 0.442522375 0.000000000 
Par#  3744#  S(  5,  7)( 17,  7)(  1,   1) | 0.434789342 0.434789342 0.434789342 0.000000000 
Par#  3745#  S(  6,  7)( 17,  7)(  1,   1) | 0.510713585 0.510713585 0.510713585 0.000000000 
Par#  3746#  S(  7,  7)( 17,  7)(  1,   1) | 1.000000000 1.000000000 1.000000000 0.000000000 
Par#  3747#  S(  1,  1)( 18,  7)(  1,   1) | 0.250990101 0.250990101 0.250990101 0.000000000 
Par#  3748#  S(  2,  2)( 18,  7)(  1,   1) | 0.451680455 0.451680455 0.451680455 0.000000000 
Par#  3749#  S(  3,  3)( 18,  7)(  1,   1) | 0.538903778 0.538903778 0.538903778 0.000000000 
Par#  3750#  S(  4,  4)( 18,  7)(  1,   1) | 0.557477625 0.557477625 0.557477625 0.000000000 
Par#  3751#  S(  5,  5)( 18,  7)(  1,   1) | 0.565210658 0.565210658 0.565210658 0.000000000 
Par#  3752#  S(  6,  6)( 18,  7)(  1,   1) | 0.489286415 0.489286415 0.489286415 0.000000000 
Par#  3753#  S(  1,  7)( 18,  7)(  1,   1) | 0.749009899 0.749009899 0.749009899 0.000000000 
Par#  3754#  S(  2,  7)( 18,  7)(  1,   1) | 0.548319545 0.548319545 0.548319545 0.000000000 
Par#  3755#  S(  3,  7)( 18,  7)(  1,   1) | 0.461096222 0.461096222 0.461096222 0.000000000 
Par#  3756#  S(  4,  7)( 18,  7)(  1,   1) | 0.442522375 0.442522375 0.442522375 0.000000000 
Par#  3757#  S(  5,  7)( 18,  7)(  1,   1) | 0.434789342 0.434789342 0.434789342 0.000000000 
Par#  3758#  S(  6,  7)( 18,  7)(  1,   1) | 0.510713585 0.510713585 0.510713585 0.000000000 
Par#  3759#  S(  7,  7)( 18,  7)(  1,   1) | 1.000000000 1.000000000 1.000000000 0.000000000 
Par#  3760#  S(  1,  1)( 19,  7)(  1,   1) | 0.250990101 0.250990101 0.250990101 0.000000000 
Par#  3761#  S(  2,  2)( 19,  7)(  1,   1) | 0.451680455 0.451680455 0.451680455 0.000000000 
Par#  3762#  S(  3,  3)( 19,  7)(  1,   1) | 0.538903778 0.538903778 0.538903778 0.000000000 
Par#  3763#  S(  4,  4)( 19,  7)(  1,   1) | 0.557477625 0.557477625 0.557477625 0.000000000 
Par#  3764#  S(  5,  5)( 19,  7)(  1,   1) | 0.565210658 0.565210658 0.565210658 0.000000000 
Par#  3765#  S(  6,  6)( 19,  7)(  1,   1) | 0.489286415 0.489286415 0.489286415 0.000000000 
Par#  3766#  S(  1,  7)( 19,  7)(  1,   1) | 0.749009899 0.749009899 0.749009899 0.000000000 
Par#  3767#  S(  2,  7)( 19,  7)(  1,   1) | 0.548319545 0.548319545 0.548319545 0.000000000 
Par#  3768#  S(  3,  7)( 19,  7)(  1,   1) | 0.461096222 0.461096222 0.461096222 0.000000000 
Par#  3769#  S(  4,  7)( 19,  7)(  1,   1) | 0.442522375 0.442522375 0.442522375 0.000000000 
Par#  3770#  S(  5,  7)( 19,  7)(  1,   1) | 0.434789342 0.434789342 0.434789342 0.000000000 
Par#  3771#  S(  6,  7)( 19,  7)(  1,   1) | 0.510713585 0.510713585 0.510713585 0.000000000 
Par#  3772#  S(  7,  7)( 19,  7)(  1,   1) | 1.000000000 1.000000000 1.000000000 0.000000000 
Par#  3773#  S(  1,  1)( 20,  7)(  1,   1) | 0.250990101 0.250990101 0.250990101 0.000000000 
Par#  3774#  S(  2,  2)( 20,  7)(  1,   1) | 0.451680455 0.451680455 0.451680455 0.000000000 
Par#  3775#  S(  3,  3)( 20,  7)(  1,   1) | 0.538903778 0.538903778 0.538903778 0.000000000 
Par#  3776#  S(  4,  4)( 20,  7)(  1,   1) | 0.557477625 0.557477625 0.557477625 0.000000000 
Par#  3777#  S(  5,  5)( 20,  7)(  1,   1) | 0.565210658 0.565210658 0.565210658 0.000000000 
Par#  3778#  S(  6,  6)( 20,  7)(  1,   1) | 0.489286415 0.489286415 0.489286415 0.000000000 
Par#  3779#  S(  1,  7)( 20,  7)(  1,   1) | 0.749009899 0.749009899 0.749009899 0.000000000 
Par#  3780#  S(  2,  7)( 20,  7)(  1,   1) | 0.548319545 0.548319545 0.548319545 0.000000000 
Par#  3781#  S(  3,  7)( 20,  7)(  1,   1) | 0.461096222 0.461096222 0.461096222 0.000000000 
Par#  3782#  S(  4,  7)( 20,  7)(  1,   1) | 0.442522375 0.442522375 0.442522375 0.000000000 
Par#  3783#  S(  5,  7)( 20,  7)(  1,   1) | 0.434789342 0.434789342 0.434789342 0.000000000 
Par#  3784#  S(  6,  7)( 20,  7)(  1,   1) | 0.510713585 0.510713585 0.510713585 0.000000000 
Par#  3785#  S(  7,  7)( 20,  7)(  1,   1) | 1.000000000 1.000000000 1.000000000 0.000000000 
Par#  3786#  S(  1,  1)( 21,  7)(  1,   1) | 0.250990101 0.250990101 0.250990101 0.000000000 
Par#  3787#  S(  2,  2)( 21,  7)(  1,   1) | 0.451680455 0.451680455 0.451680455 0.000000000 
Par#  3788#  S(  3,  3)( 21,  7)(  1,   1) | 0.538903778 0.538903778 0.538903778 0.000000000 
Par#  3789#  S(  4,  4)( 21,  7)(  1,   1) | 0.557477625 0.557477625 0.557477625 0.000000000 
Par#  3790#  S(  5,  5)( 21,  7)(  1,   1) | 0.565210658 0.565210658 0.565210658 0.000000000 
Par#  3791#  S(  6,  6)( 21,  7)(  1,   1) | 0.489286415 0.489286415 0.489286415 0.000000000 
Par#  3792#  S(  1,  7)( 21,  7)(  1,   1) | 0.749009899 0.749009899 0.749009899 0.000000000 
Par#  3793#  S(  2,  7)( 21,  7)(  1,   1) | 0.548319545 0.548319545 0.548319545 0.000000000 
Par#  3794#  S(  3,  7)( 21,  7)(  1,   1) | 0.461096222 0.461096222 0.461096222 0.000000000 
Par#  3795#  S(  4,  7)( 21,  7)(  1,   1) | 0.442522375 0.442522375 0.442522375 0.000000000 
Par#  3796#  S(  5,  7)( 21,  7)(  1,   1) | 0.434789342 0.434789342 0.434789342 0.000000000 
Par#  3797#  S(  6,  7)( 21,  7)(  1,   1) | 0.510713585 0.510713585 0.510713585 0.000000000 
Par#  3798#  S(  7,  7)( 21,  7)(  1,   1) | 1.000000000 1.000000000 1.000000000 0.000000000 
Par#  3799#  S(  1,  1)( 22,  7)(  1,   1) | 0.250990101 0.250990101 0.250990101 0.000000000 
Par#  3800#  S(  2,  2)( 22,  7)(  1,   1) | 0.451680455 0.451680455 0.451680455 0.000000000 
Par#  3801#  S(  3,  3)( 22,  7)(  1,   1) | 0.538903778 0.538903778 0.538903778 0.000000000 
Par#  3802#  S(  4,  4)( 22,  7)(  1,   1) | 0.557477625 0.557477625 0.557477625 0.000000000 
Par#  3803#  S(  5,  5)( 22,  7)(  1,   1) | 0.565210658 0.565210658 0.565210658 0.000000000 
Par#  3804#  S(  6,  6)( 22,  7)(  1,   1) | 0.489286415 0.489286415 0.489286415 0.000000000 
Par#  3805#  S(  1,  7)( 22,  7)(  1,   1) | 0.749009899 0.749009899 0.749009899 0.000000000 
Par#  3806#  S(  2,  7)( 22,  7)(  1,   1) | 0.548319545 0.548319545 0.548319545 0.000000000 
Par#  3807#  S(  3,  7)( 22,  7)(  1,   1) | 0.461096222 0.461096222 0.461096222 0.000000000 
Par#  3808#  S(  4,  7)( 22,  7)(  1,   1) | 0.442522375 0.442522375 0.442522375 0.000000000 
Par#  3809#  S(  5,  7)( 22,  7)(  1,   1) | 0.434789342 0.434789342 0.434789342 0.000000000 
Par#  3810#  S(  6,  7)( 22,  7)(  1,   1) | 0.510713585 0.510713585 0.510713585 0.000000000 
Par#  3811#  S(  7,  7)( 22,  7)(  1,   1) | 1.000000000 1.000000000 1.000000000 0.000000000 
Par#  3812#  S(  1,  1)( 23,  7)(  1,   1) | 0.250990101 0.250990101 0.250990101 0.000000000 
Par#  3813#  S(  2,  2)( 23,  7)(  1,   1) | 0.451680455 0.451680455 0.451680455 0.000000000 
Par#  3814#  S(  3,  3)( 23,  7)(  1,   1) | 0.538903778 0.538903778 0.538903778 0.000000000 
Par#  3815#  S(  4,  4)( 23,  7)(  1,   1) | 0.557477625 0.557477625 0.557477625 0.000000000 
Par#  3816#  S(  5,  5)( 23,  7)(  1,   1) | 0.565210658 0.565210658 0.565210658 0.000000000 
Par#  3817#  S(  6,  6)( 23,  7)(  1,   1) | 0.489286415 0.489286415 0.489286415 0.000000000 
Par#  3818#  S(  1,  7)( 23,  7)(  1,   1) | 0.749009899 0.749009899 0.749009899 0.000000000 
Par#  3819#  S(  2,  7)( 23,  7)(  1,   1) | 0.548319545 0.548319545 0.548319545 0.000000000 
Par#  3820#  S(  3,  7)( 23,  7)(  1,   1) | 0.461096222 0.461096222 0.461096222 0.000000000 
Par#  3821#  S(  4,  7)( 23,  7)(  1,   1) | 0.442522375 0.442522375 0.442522375 0.000000000 
Par#  3822#  S(  5,  7)( 23,  7)(  1,   1) | 0.434789342 0.434789342 0.434789342 0.000000000 
Par#  3823#  S(  6,  7)( 23,  7)(  1,   1) | 0.510713585 0.510713585 0.510713585 0.000000000 
Par#  3824#  S(  7,  7)( 23,  7)(  1,   1) | 1.000000000 1.000000000 1.000000000 0.000000000 
Par#  3825#  S(  1,  1)( 24,  7)(  1,   1) | 0.250990101 0.250990101 0.250990101 0.000000000 
Par#  3826#  S(  2,  2)( 24,  7)(  1,   1) | 0.451680455 0.451680455 0.451680455 0.000000000 
Par#  3827#  S(  3,  3)( 24,  7)(  1,   1) | 0.538903778 0.538903778 0.538903778 0.000000000 
Par#  3828#  S(  4,  4)( 24,  7)(  1,   1) | 0.557477625 0.557477625 0.557477625 0.000000000 
Par#  3829#  S(  5,  5)( 24,  7)(  1,   1) | 0.565210658 0.565210658 0.565210658 0.000000000 
Par#  3830#  S(  6,  6)( 24,  7)(  1,   1) | 0.489286415 0.489286415 0.489286415 0.000000000 
Par#  3831#  S(  1,  7)( 24,  7)(  1,   1) | 0.749009899 0.749009899 0.749009899 0.000000000 
Par#  3832#  S(  2,  7)( 24,  7)(  1,   1) | 0.548319545 0.548319545 0.548319545 0.000000000 
Par#  3833#  S(  3,  7)( 24,  7)(  1,   1) | 0.461096222 0.461096222 0.461096222 0.000000000 
Par#  3834#  S(  4,  7)( 24,  7)(  1,   1) | 0.442522375 0.442522375 0.442522375 0.000000000 
Par#  3835#  S(  5,  7)( 24,  7)(  1,   1) | 0.434789342 0.434789342 0.434789342 0.000000000 
Par#  3836#  S(  6,  7)( 24,  7)(  1,   1) | 0.510713585 0.510713585 0.510713585 0.000000000 
Par#  3837#  S(  7,  7)( 24,  7)(  1,   1) | 1.000000000 1.000000000 1.000000000 0.000000000 
Par#  3838#  S(  1,  1)( 25,  7)(  1,   1) | 0.250990101 0.250990101 0.250990101 0.000000000 
Par#  3839#  S(  2,  2)( 25,  7)(  1,   1) | 0.451680455 0.451680455 0.451680455 0.000000000 
Par#  3840#  S(  3,  3)( 25,  7)(  1,   1) | 0.538903778 0.538903778 0.538903778 0.000000000 
Par#  3841#  S(  4,  4)( 25,  7)(  1,   1) | 0.557477625 0.557477625 0.557477625 0.000000000 
Par#  3842#  S(  5,  5)( 25,  7)(  1,   1) | 0.565210658 0.565210658 0.565210658 0.000000000 
Par#  3843#  S(  6,  6)( 25,  7)(  1,   1) | 0.489286415 0.489286415 0.489286415 0.000000000 
Par#  3844#  S(  1,  7)( 25,  7)(  1,   1) | 0.749009899 0.749009899 0.749009899 0.000000000 
Par#  3845#  S(  2,  7)( 25,  7)(  1,   1) | 0.548319545 0.548319545 0.548319545 0.000000000 
Par#  3846#  S(  3,  7)( 25,  7)(  1,   1) | 0.461096222 0.461096222 0.461096222 0.000000000 
Par#  3847#  S(  4,  7)( 25,  7)(  1,   1) | 0.442522375 0.442522375 0.442522375 0.000000000 
Par#  3848#  S(  5,  7)( 25,  7)(  1,   1) | 0.434789342 0.434789342 0.434789342 0.000000000 
Par#  3849#  S(  6,  7)( 25,  7)(  1,   1) | 0.510713585 0.510713585 0.510713585 0.000000000 
Par#  3850#  S(  7,  7)( 25,  7)(  1,   1) | 1.000000000 1.000000000 1.000000000 0.000000000 
Par#  3851#  S(  1,  1)( 26,  7)(  1,   1) | 0.250990101 0.250990101 0.250990101 0.000000000 
Par#  3852#  S(  2,  2)( 26,  7)(  1,   1) | 0.451680455 0.451680455 0.451680455 0.000000000 
Par#  3853#  S(  3,  3)( 26,  7)(  1,   1) | 0.538903778 0.538903778 0.538903778 0.000000000 
Par#  3854#  S(  4,  4)( 26,  7)(  1,   1) | 0.557477625 0.557477625 0.557477625 0.000000000 
Par#  3855#  S(  5,  5)( 26,  7)(  1,   1) | 0.565210658 0.565210658 0.565210658 0.000000000 
Par#  3856#  S(  6,  6)( 26,  7)(  1,   1) | 0.489286415 0.489286415 0.489286415 0.000000000 
Par#  3857#  S(  1,  7)( 26,  7)(  1,   1) | 0.749009899 0.749009899 0.749009899 0.000000000 
Par#  3858#  S(  2,  7)( 26,  7)(  1,   1) | 0.548319545 0.548319545 0.548319545 0.000000000 
Par#  3859#  S(  3,  7)( 26,  7)(  1,   1) | 0.461096222 0.461096222 0.461096222 0.000000000 
Par#  3860#  S(  4,  7)( 26,  7)(  1,   1) | 0.442522375 0.442522375 0.442522375 0.000000000 
Par#  3861#  S(  5,  7)( 26,  7)(  1,   1) | 0.434789342 0.434789342 0.434789342 0.000000000 
Par#  3862#  S(  6,  7)( 26,  7)(  1,   1) | 0.510713585 0.510713585 0.510713585 0.000000000 
Par#  3863#  S(  7,  7)( 26,  7)(  1,   1) | 1.000000000 1.000000000 1.000000000 0.000000000 
Par#  3864#  S(  1,  1)( 27,  7)(  1,   1) | 0.250990101 0.250990101 0.250990101 0.000000000 
Par#  3865#  S(  2,  2)( 27,  7)(  1,   1) | 0.451680455 0.451680455 0.451680455 0.000000000 
Par#  3866#  S(  3,  3)( 27,  7)(  1,   1) | 0.538903778 0.538903778 0.538903778 0.000000000 
Par#  3867#  S(  4,  4)( 27,  7)(  1,   1) | 0.557477625 0.557477625 0.557477625 0.000000000 
Par#  3868#  S(  5,  5)( 27,  7)(  1,   1) | 0.565210658 0.565210658 0.565210658 0.000000000 
Par#  3869#  S(  6,  6)( 27,  7)(  1,   1) | 0.489286415 0.489286415 0.489286415 0.000000000 
Par#  3870#  S(  1,  7)( 27,  7)(  1,   1) | 0.749009899 0.749009899 0.749009899 0.000000000 
Par#  3871#  S(  2,  7)( 27,  7)(  1,   1) | 0.548319545 0.548319545 0.548319545 0.000000000 
Par#  3872#  S(  3,  7)( 27,  7)(  1,   1) | 0.461096222 0.461096222 0.461096222 0.000000000 
Par#  3873#  S(  4,  7)( 27,  7)(  1,   1) | 0.442522375 0.442522375 0.442522375 0.000000000 
Par#  3874#  S(  5,  7)( 27,  7)(  1,   1) | 0.434789342 0.434789342 0.434789342 0.000000000 
Par#  3875#  S(  6,  7)( 27,  7)(  1,   1) | 0.510713585 0.510713585 0.510713585 0.000000000 
Par#  3876#  S(  7,  7)( 27,  7)(  1,   1) | 1.000000000 1.000000000 1.000000000 0.000000000 
Par#  3877#  S(  1,  1)( 28,  7)(  1,   1) | 0.250990101 0.250990101 0.250990101 0.000000000 
Par#  3878#  S(  2,  2)( 28,  7)(  1,   1) | 0.451680455 0.451680455 0.451680455 0.000000000 
Par#  3879#  S(  3,  3)( 28,  7)(  1,   1) | 0.538903778 0.538903778 0.538903778 0.000000000 
Par#  3880#  S(  4,  4)( 28,  7)(  1,   1) | 0.557477625 0.557477625 0.557477625 0.000000000 
Par#  3881#  S(  5,  5)( 28,  7)(  1,   1) | 0.565210658 0.565210658 0.565210658 0.000000000 
Par#  3882#  S(  6,  6)( 28,  7)(  1,   1) | 0.489286415 0.489286415 0.489286415 0.000000000 
Par#  3883#  S(  1,  7)( 28,  7)(  1,   1) | 0.749009899 0.749009899 0.749009899 0.000000000 
Par#  3884#  S(  2,  7)( 28,  7)(  1,   1) | 0.548319545 0.548319545 0.548319545 0.000000000 
Par#  3885#  S(  3,  7)( 28,  7)(  1,   1) | 0.461096222 0.461096222 0.461096222 0.000000000 
Par#  3886#  S(  4,  7)( 28,  7)(  1,   1) | 0.442522375 0.442522375 0.442522375 0.000000000 
Par#  3887#  S(  5,  7)( 28,  7)(  1,   1) | 0.434789342 0.434789342 0.434789342 0.000000000 
Par#  3888#  S(  6,  7)( 28,  7)(  1,   1) | 0.510713585 0.510713585 0.510713585 0.000000000 
Par#  3889#  S(  7,  7)( 28,  7)(  1,   1) | 1.000000000 1.000000000 1.000000000 0.000000000 
Par#  3890#  S(  1,  1)( 29,  7)(  1,   1) | 0.250990101 0.250990101 0.250990101 0.000000000 
Par#  3891#  S(  2,  2)( 29,  7)(  1,   1) | 0.451680455 0.451680455 0.451680455 0.000000000 
Par#  3892#  S(  3,  3)( 29,  7)(  1,   1) | 0.538903778 0.538903778 0.538903778 0.000000000 
Par#  3893#  S(  4,  4)( 29,  7)(  1,   1) | 0.557477625 0.557477625 0.557477625 0.000000000 
Par#  3894#  S(  5,  5)( 29,  7)(  1,   1) | 0.565210658 0.565210658 0.565210658 0.000000000 
Par#  3895#  S(  6,  6)( 29,  7)(  1,   1) | 0.489286415 0.489286415 0.489286415 0.000000000 
Par#  3896#  S(  1,  7)( 29,  7)(  1,   1) | 0.749009899 0.749009899 0.749009899 0.000000000 
Par#  3897#  S(  2,  7)( 29,  7)(  1,   1) | 0.548319545 0.548319545 0.548319545 0.000000000 
Par#  3898#  S(  3,  7)( 29,  7)(  1,   1) | 0.461096222 0.461096222 0.461096222 0.000000000 
Par#  3899#  S(  4,  7)( 29,  7)(  1,   1) | 0.442522375 0.442522375 0.442522375 0.000000000 
Par#  3900#  S(  5,  7)( 29,  7)(  1,   1) | 0.434789342 0.434789342 0.434789342 0.000000000 
Par#  3901#  S(  6,  7)( 29,  7)(  1,   1) | 0.510713585 0.510713585 0.510713585 0.000000000 
Par#  3902#  S(  7,  7)( 29,  7)(  1,   1) | 1.000000000 1.000000000 1.000000000 0.000000000 
Par#  3903#  S(  1,  1)( 30,  7)(  1,   1) | 0.250990101 0.250990101 0.250990101 0.000000000 
Par#  3904#  S(  2,  2)( 30,  7)(  1,   1) | 0.451680455 0.451680455 0.451680455 0.000000000 
Par#  3905#  S(  3,  3)( 30,  7)(  1,   1) | 0.538903778 0.538903778 0.538903778 0.000000000 
Par#  3906#  S(  4,  4)( 30,  7)(  1,   1) | 0.557477625 0.557477625 0.557477625 0.000000000 
Par#  3907#  S(  5,  5)( 30,  7)(  1,   1) | 0.565210658 0.565210658 0.565210658 0.000000000 
Par#  3908#  S(  6,  6)( 30,  7)(  1,   1) | 0.489286415 0.489286415 0.489286415 0.000000000 
Par#  3909#  S(  1,  7)( 30,  7)(  1,   1) | 0.749009899 0.749009899 0.749009899 0.000000000 
Par#  3910#  S(  2,  7)( 30,  7)(  1,   1) | 0.548319545 0.548319545 0.548319545 0.000000000 
Par#  3911#  S(  3,  7)( 30,  7)(  1,   1) | 0.461096222 0.461096222 0.461096222 0.000000000 
Par#  3912#  S(  4,  7)( 30,  7)(  1,   1) | 0.442522375 0.442522375 0.442522375 0.000000000 
Par#  3913#  S(  5,  7)( 30,  7)(  1,   1) | 0.434789342 0.434789342 0.434789342 0.000000000 
Par#  3914#  S(  6,  7)( 30,  7)(  1,   1) | 0.510713585 0.510713585 0.510713585 0.000000000 
Par#  3915#  S(  7,  7)( 30,  7)(  1,   1) | 1.000000000 1.000000000 1.000000000 0.000000000 
Par#  3916#  S(  1,  1)( 31,  7)(  1,   1) | 0.250990101 0.250990101 0.250990101 0.000000000 
Par#  3917#  S(  2,  2)( 31,  7)(  1,   1) | 0.451680455 0.451680455 0.451680455 0.000000000 
Par#  3918#  S(  3,  3)( 31,  7)(  1,   1) | 0.538903778 0.538903778 0.538903778 0.000000000 
Par#  3919#  S(  4,  4)( 31,  7)(  1,   1) | 0.557477625 0.557477625 0.557477625 0.000000000 
Par#  3920#  S(  5,  5)( 31,  7)(  1,   1) | 0.565210658 0.565210658 0.565210658 0.000000000 
Par#  3921#  S(  6,  6)( 31,  7)(  1,   1) | 0.489286415 0.489286415 0.489286415 0.000000000 
Par#  3922#  S(  1,  7)( 31,  7)(  1,   1) | 0.749009899 0.749009899 0.749009899 0.000000000 
Par#  3923#  S(  2,  7)( 31,  7)(  1,   1) | 0.548319545 0.548319545 0.548319545 0.000000000 
Par#  3924#  S(  3,  7)( 31,  7)(  1,   1) | 0.461096222 0.461096222 0.461096222 0.000000000 
Par#  3925#  S(  4,  7)( 31,  7)(  1,   1) | 0.442522375 0.442522375 0.442522375 0.000000000 
Par#  3926#  S(  5,  7)( 31,  7)(  1,   1) | 0.434789342 0.434789342 0.434789342 0.000000000 
Par#  3927#  S(  6,  7)( 31,  7)(  1,   1) | 0.510713585 0.510713585 0.510713585 0.000000000 
Par#  3928#  S(  7,  7)( 31,  7)(  1,   1) | 1.000000000 1.000000000 1.000000000 0.000000000 
Par#  3929#  S(  1,  1)( 32,  7)(  1,   1) | 0.250990101 0.250990101 0.250990101 0.000000000 
Par#  3930#  S(  2,  2)( 32,  7)(  1,   1) | 0.451680455 0.451680455 0.451680455 0.000000000 
Par#  3931#  S(  3,  3)( 32,  7)(  1,   1) | 0.538903778 0.538903778 0.538903778 0.000000000 
Par#  3932#  S(  4,  4)( 32,  7)(  1,   1) | 0.557477625 0.557477625 0.557477625 0.000000000 
Par#  3933#  S(  5,  5)( 32,  7)(  1,   1) | 0.565210658 0.565210658 0.565210658 0.000000000 
Par#  3934#  S(  6,  6)( 32,  7)(  1,   1) | 0.489286415 0.489286415 0.489286415 0.000000000 
Par#  3935#  S(  1,  7)( 32,  7)(  1,   1) | 0.749009899 0.749009899 0.749009899 0.000000000 
Par#  3936#  S(  2,  7)( 32,  7)(  1,   1) | 0.548319545 0.548319545 0.548319545 0.000000000 
Par#  3937#  S(  3,  7)( 32,  7)(  1,   1) | 0.461096222 0.461096222 0.461096222 0.000000000 
Par#  3938#  S(  4,  7)( 32,  7)(  1,   1) | 0.442522375 0.442522375 0.442522375 0.000000000 
Par#  3939#  S(  5,  7)( 32,  7)(  1,   1) | 0.434789342 0.434789342 0.434789342 0.000000000 
Par#  3940#  S(  6,  7)( 32,  7)(  1,   1) | 0.510713585 0.510713585 0.510713585 0.000000000 
Par#  3941#  S(  7,  7)( 32,  7)(  1,   1) | 1.000000000 1.000000000 1.000000000 0.000000000 
Par#  3942#  S(  1,  1)( 33,  7)(  1,   1) | 0.250990101 0.250990101 0.250990101 0.000000000 
Par#  3943#  S(  2,  2)( 33,  7)(  1,   1) | 0.451680455 0.451680455 0.451680455 0.000000000 
Par#  3944#  S(  3,  3)( 33,  7)(  1,   1) | 0.538903778 0.538903778 0.538903778 0.000000000 
Par#  3945#  S(  4,  4)( 33,  7)(  1,   1) | 0.557477625 0.557477625 0.557477625 0.000000000 
Par#  3946#  S(  5,  5)( 33,  7)(  1,   1) | 0.565210658 0.565210658 0.565210658 0.000000000 
Par#  3947#  S(  6,  6)( 33,  7)(  1,   1) | 0.489286415 0.489286415 0.489286415 0.000000000 
Par#  3948#  S(  1,  7)( 33,  7)(  1,   1) | 0.749009899 0.749009899 0.749009899 0.000000000 
Par#  3949#  S(  2,  7)( 33,  7)(  1,   1) | 0.548319545 0.548319545 0.548319545 0.000000000 
Par#  3950#  S(  3,  7)( 33,  7)(  1,   1) | 0.461096222 0.461096222 0.461096222 0.000000000 
Par#  3951#  S(  4,  7)( 33,  7)(  1,   1) | 0.442522375 0.442522375 0.442522375 0.000000000 
Par#  3952#  S(  5,  7)( 33,  7)(  1,   1) | 0.434789342 0.434789342 0.434789342 0.000000000 
Par#  3953#  S(  6,  7)( 33,  7)(  1,   1) | 0.510713585 0.510713585 0.510713585 0.000000000 
Par#  3954#  S(  7,  7)( 33,  7)(  1,   1) | 1.000000000 1.000000000 1.000000000 0.000000000 
Par#  3955#  S(  1,  1)( 34,  7)(  1,   1) | 0.250990101 0.250990101 0.250990101 0.000000000 
Par#  3956#  S(  2,  2)( 34,  7)(  1,   1) | 0.451680455 0.451680455 0.451680455 0.000000000 
Par#  3957#  S(  3,  3)( 34,  7)(  1,   1) | 0.538903778 0.538903778 0.538903778 0.000000000 
Par#  3958#  S(  4,  4)( 34,  7)(  1,   1) | 0.557477625 0.557477625 0.557477625 0.000000000 
Par#  3959#  S(  5,  5)( 34,  7)(  1,   1) | 0.565210658 0.565210658 0.565210658 0.000000000 
Par#  3960#  S(  6,  6)( 34,  7)(  1,   1) | 0.489286415 0.489286415 0.489286415 0.000000000 
Par#  3961#  S(  1,  7)( 34,  7)(  1,   1) | 0.749009899 0.749009899 0.749009899 0.000000000 
Par#  3962#  S(  2,  7)( 34,  7)(  1,   1) | 0.548319545 0.548319545 0.548319545 0.000000000 
Par#  3963#  S(  3,  7)( 34,  7)(  1,   1) | 0.461096222 0.461096222 0.461096222 0.000000000 
Par#  3964#  S(  4,  7)( 34,  7)(  1,   1) | 0.442522375 0.442522375 0.442522375 0.000000000 
Par#  3965#  S(  5,  7)( 34,  7)(  1,   1) | 0.434789342 0.434789342 0.434789342 0.000000000 
Par#  3966#  S(  6,  7)( 34,  7)(  1,   1) | 0.510713585 0.510713585 0.510713585 0.000000000 
Par#  3967#  S(  7,  7)( 34,  7)(  1,   1) | 1.000000000 1.000000000 1.000000000 0.000000000 
Par#  3968#  S(  1,  1)( 35,  7)(  1,   1) | 0.250990101 0.250990101 0.250990101 0.000000000 
Par#  3969#  S(  2,  2)( 35,  7)(  1,   1) | 0.451680455 0.451680455 0.451680455 0.000000000 
Par#  3970#  S(  3,  3)( 35,  7)(  1,   1) | 0.538903778 0.538903778 0.538903778 0.000000000 
Par#  3971#  S(  4,  4)( 35,  7)(  1,   1) | 0.557477625 0.557477625 0.557477625 0.000000000 
Par#  3972#  S(  5,  5)( 35,  7)(  1,   1) | 0.565210658 0.565210658 0.565210658 0.000000000 
Par#  3973#  S(  6,  6)( 35,  7)(  1,   1) | 0.489286415 0.489286415 0.489286415 0.000000000 
Par#  3974#  S(  1,  7)( 35,  7)(  1,   1) | 0.749009899 0.749009899 0.749009899 0.000000000 
Par#  3975#  S(  2,  7)( 35,  7)(  1,   1) | 0.548319545 0.548319545 0.548319545 0.000000000 
Par#  3976#  S(  3,  7)( 35,  7)(  1,   1) | 0.461096222 0.461096222 0.461096222 0.000000000 
Par#  3977#  S(  4,  7)( 35,  7)(  1,   1) | 0.442522375 0.442522375 0.442522375 0.000000000 
Par#  3978#  S(  5,  7)( 35,  7)(  1,   1) | 0.434789342 0.434789342 0.434789342 0.000000000 
Par#  3979#  S(  6,  7)( 35,  7)(  1,   1) | 0.510713585 0.510713585 0.510713585 0.000000000 
Par#  3980#  S(  7,  7)( 35,  7)(  1,   1) | 1.000000000 1.000000000 1.000000000 0.000000000 
Par#  3981#  S(  1,  1)( 36,  7)(  1,   1) | 0.250990101 0.250990101 0.250990101 0.000000000 
Par#  3982#  S(  2,  2)( 36,  7)(  1,   1) | 0.451680455 0.451680455 0.451680455 0.000000000 
Par#  3983#  S(  3,  3)( 36,  7)(  1,   1) | 0.538903778 0.538903778 0.538903778 0.000000000 
Par#  3984#  S(  4,  4)( 36,  7)(  1,   1) | 0.557477625 0.557477625 0.557477625 0.000000000 
Par#  3985#  S(  5,  5)( 36,  7)(  1,   1) | 0.565210658 0.565210658 0.565210658 0.000000000 
Par#  3986#  S(  6,  6)( 36,  7)(  1,   1) | 0.489286415 0.489286415 0.489286415 0.000000000 
Par#  3987#  S(  1,  7)( 36,  7)(  1,   1) | 0.749009899 0.749009899 0.749009899 0.000000000 
Par#  3988#  S(  2,  7)( 36,  7)(  1,   1) | 0.548319545 0.548319545 0.548319545 0.000000000 
Par#  3989#  S(  3,  7)( 36,  7)(  1,   1) | 0.461096222 0.461096222 0.461096222 0.000000000 
Par#  3990#  S(  4,  7)( 36,  7)(  1,   1) | 0.442522375 0.442522375 0.442522375 0.000000000 
Par#  3991#  S(  5,  7)( 36,  7)(  1,   1) | 0.434789342 0.434789342 0.434789342 0.000000000 
Par#  3992#  S(  6,  7)( 36,  7)(  1,   1) | 0.510713585 0.510713585 0.510713585 0.000000000 
Par#  3993#  S(  7,  7)( 36,  7)(  1,   1) | 1.000000000 1.000000000 1.000000000 0.000000000 
Par#  3994#  S(  1,  1)( 37,  7)(  1,   1) | 0.250990101 0.250990101 0.250990101 0.000000000 
Par#  3995#  S(  2,  2)( 37,  7)(  1,   1) | 0.451680455 0.451680455 0.451680455 0.000000000 
Par#  3996#  S(  3,  3)( 37,  7)(  1,   1) | 0.538903778 0.538903778 0.538903778 0.000000000 
Par#  3997#  S(  4,  4)( 37,  7)(  1,   1) | 0.557477625 0.557477625 0.557477625 0.000000000 
Par#  3998#  S(  5,  5)( 37,  7)(  1,   1) | 0.565210658 0.565210658 0.565210658 0.000000000 
Par#  3999#  S(  6,  6)( 37,  7)(  1,   1) | 0.489286415 0.489286415 0.489286415 0.000000000 
Par#  4000#  S(  1,  7)( 37,  7)(  1,   1) | 0.749009899 0.749009899 0.749009899 0.000000000 
Par#  4001#  S(  2,  7)( 37,  7)(  1,   1) | 0.548319545 0.548319545 0.548319545 0.000000000 
Par#  4002#  S(  3,  7)( 37,  7)(  1,   1) | 0.461096222 0.461096222 0.461096222 0.000000000 
Par#  4003#  S(  4,  7)( 37,  7)(  1,   1) | 0.442522375 0.442522375 0.442522375 0.000000000 
Par#  4004#  S(  5,  7)( 37,  7)(  1,   1) | 0.434789342 0.434789342 0.434789342 0.000000000 
Par#  4005#  S(  6,  7)( 37,  7)(  1,   1) | 0.510713585 0.510713585 0.510713585 0.000000000 
Par#  4006#  S(  7,  7)( 37,  7)(  1,   1) | 1.000000000 1.000000000 1.000000000 0.000000000 
Par#  4007#  S(  1,  1)(  8,  8)(  1,   1) | 0.250990101 0.250990101 0.250990101 0.000000000 
Par#  4008#  S(  2,  2)(  8,  8)(  1,   1) | 0.451680455 0.451680455 0.451680455 0.000000000 
Par#  4009#  S(  3,  3)(  8,  8)(  1,   1) | 0.538903778 0.538903778 0.538903778 0.000000000 
Par#  4010#  S(  4,  4)(  8,  8)(  1,   1) | 0.557477625 0.557477625 0.557477625 0.000000000 
Par#  4011#  S(  5,  5)(  8,  8)(  1,   1) | 0.565210658 0.565210658 0.565210658 0.000000000 
Par#  4012#  S(  6,  6)(  8,  8)(  1,   1) | 0.489286415 0.489286415 0.489286415 0.000000000 
Par#  4013#  S(  1,  7)(  8,  8)(  1,   1) | 0.749009899 0.749009899 0.749009899 0.000000000 
Par#  4014#  S(  2,  7)(  8,  8)(  1,   1) | 0.548319545 0.548319545 0.548319545 0.000000000 
Par#  4015#  S(  3,  7)(  8,  8)(  1,   1) | 0.461096222 0.461096222 0.461096222 0.000000000 
Par#  4016#  S(  4,  7)(  8,  8)(  1,   1) | 0.442522375 0.442522375 0.442522375 0.000000000 
Par#  4017#  S(  5,  7)(  8,  8)(  1,   1) | 0.434789342 0.434789342 0.434789342 0.000000000 
Par#  4018#  S(  6,  7)(  8,  8)(  1,   1) | 0.510713585 0.510713585 0.510713585 0.000000000 
Par#  4019#  S(  7,  7)(  8,  8)(  1,   1) | 1.000000000 1.000000000 1.000000000 0.000000000 
Par#  4020#  S(  1,  1)(  9,  8)(  1,   1) | 0.250990101 0.250990101 0.250990101 0.000000000 
Par#  4021#  S(  2,  2)(  9,  8)(  1,   1) | 0.451680455 0.451680455 0.451680455 0.000000000 
Par#  4022#  S(  3,  3)(  9,  8)(  1,   1) | 0.538903778 0.538903778 0.538903778 0.000000000 
Par#  4023#  S(  4,  4)(  9,  8)(  1,   1) | 0.557477625 0.557477625 0.557477625 0.000000000 
Par#  4024#  S(  5,  5)(  9,  8)(  1,   1) | 0.565210658 0.565210658 0.565210658 0.000000000 
Par#  4025#  S(  6,  6)(  9,  8)(  1,   1) | 0.489286415 0.489286415 0.489286415 0.000000000 
Par#  4026#  S(  1,  7)(  9,  8)(  1,   1) | 0.749009899 0.749009899 0.749009899 0.000000000 
Par#  4027#  S(  2,  7)(  9,  8)(  1,   1) | 0.548319545 0.548319545 0.548319545 0.000000000 
Par#  4028#  S(  3,  7)(  9,  8)(  1,   1) | 0.461096222 0.461096222 0.461096222 0.000000000 
Par#  4029#  S(  4,  7)(  9,  8)(  1,   1) | 0.442522375 0.442522375 0.442522375 0.000000000 
Par#  4030#  S(  5,  7)(  9,  8)(  1,   1) | 0.434789342 0.434789342 0.434789342 0.000000000 
Par#  4031#  S(  6,  7)(  9,  8)(  1,   1) | 0.510713585 0.510713585 0.510713585 0.000000000 
Par#  4032#  S(  7,  7)(  9,  8)(  1,   1) | 1.000000000 1.000000000 1.000000000 0.000000000 
Par#  4033#  S(  1,  1)( 10,  8)(  1,   1) | 0.250990101 0.250990101 0.250990101 0.000000000 
Par#  4034#  S(  2,  2)( 10,  8)(  1,   1) | 0.451680455 0.451680455 0.451680455 0.000000000 
Par#  4035#  S(  3,  3)( 10,  8)(  1,   1) | 0.538903778 0.538903778 0.538903778 0.000000000 
Par#  4036#  S(  4,  4)( 10,  8)(  1,   1) | 0.557477625 0.557477625 0.557477625 0.000000000 
Par#  4037#  S(  5,  5)( 10,  8)(  1,   1) | 0.565210658 0.565210658 0.565210658 0.000000000 
Par#  4038#  S(  6,  6)( 10,  8)(  1,   1) | 0.489286415 0.489286415 0.489286415 0.000000000 
Par#  4039#  S(  1,  7)( 10,  8)(  1,   1) | 0.749009899 0.749009899 0.749009899 0.000000000 
Par#  4040#  S(  2,  7)( 10,  8)(  1,   1) | 0.548319545 0.548319545 0.548319545 0.000000000 
Par#  4041#  S(  3,  7)( 10,  8)(  1,   1) | 0.461096222 0.461096222 0.461096222 0.000000000 
Par#  4042#  S(  4,  7)( 10,  8)(  1,   1) | 0.442522375 0.442522375 0.442522375 0.000000000 
Par#  4043#  S(  5,  7)( 10,  8)(  1,   1) | 0.434789342 0.434789342 0.434789342 0.000000000 
Par#  4044#  S(  6,  7)( 10,  8)(  1,   1) | 0.510713585 0.510713585 0.510713585 0.000000000 
Par#  4045#  S(  7,  7)( 10,  8)(  1,   1) | 1.000000000 1.000000000 1.000000000 0.000000000 
Par#  4046#  S(  1,  1)( 11,  8)(  1,   1) | 0.250990101 0.250990101 0.250990101 0.000000000 
Par#  4047#  S(  2,  2)( 11,  8)(  1,   1) | 0.451680455 0.451680455 0.451680455 0.000000000 
Par#  4048#  S(  3,  3)( 11,  8)(  1,   1) | 0.538903778 0.538903778 0.538903778 0.000000000 
Par#  4049#  S(  4,  4)( 11,  8)(  1,   1) | 0.557477625 0.557477625 0.557477625 0.000000000 
Par#  4050#  S(  5,  5)( 11,  8)(  1,   1) | 0.565210658 0.565210658 0.565210658 0.000000000 
Par#  4051#  S(  6,  6)( 11,  8)(  1,   1) | 0.489286415 0.489286415 0.489286415 0.000000000 
Par#  4052#  S(  1,  7)( 11,  8)(  1,   1) | 0.749009899 0.749009899 0.749009899 0.000000000 
Par#  4053#  S(  2,  7)( 11,  8)(  1,   1) | 0.548319545 0.548319545 0.548319545 0.000000000 
Par#  4054#  S(  3,  7)( 11,  8)(  1,   1) | 0.461096222 0.461096222 0.461096222 0.000000000 
Par#  4055#  S(  4,  7)( 11,  8)(  1,   1) | 0.442522375 0.442522375 0.442522375 0.000000000 
Par#  4056#  S(  5,  7)( 11,  8)(  1,   1) | 0.434789342 0.434789342 0.434789342 0.000000000 
Par#  4057#  S(  6,  7)( 11,  8)(  1,   1) | 0.510713585 0.510713585 0.510713585 0.000000000 
Par#  4058#  S(  7,  7)( 11,  8)(  1,   1) | 1.000000000 1.000000000 1.000000000 0.000000000 
Par#  4059#  S(  1,  1)( 12,  8)(  1,   1) | 0.250990101 0.250990101 0.250990101 0.000000000 
Par#  4060#  S(  2,  2)( 12,  8)(  1,   1) | 0.451680455 0.451680455 0.451680455 0.000000000 
Par#  4061#  S(  3,  3)( 12,  8)(  1,   1) | 0.538903778 0.538903778 0.538903778 0.000000000 
Par#  4062#  S(  4,  4)( 12,  8)(  1,   1) | 0.557477625 0.557477625 0.557477625 0.000000000 
Par#  4063#  S(  5,  5)( 12,  8)(  1,   1) | 0.565210658 0.565210658 0.565210658 0.000000000 
Par#  4064#  S(  6,  6)( 12,  8)(  1,   1) | 0.489286415 0.489286415 0.489286415 0.000000000 
Par#  4065#  S(  1,  7)( 12,  8)(  1,   1) | 0.749009899 0.749009899 0.749009899 0.000000000 
Par#  4066#  S(  2,  7)( 12,  8)(  1,   1) | 0.548319545 0.548319545 0.548319545 0.000000000 
Par#  4067#  S(  3,  7)( 12,  8)(  1,   1) | 0.461096222 0.461096222 0.461096222 0.000000000 
Par#  4068#  S(  4,  7)( 12,  8)(  1,   1) | 0.442522375 0.442522375 0.442522375 0.000000000 
Par#  4069#  S(  5,  7)( 12,  8)(  1,   1) | 0.434789342 0.434789342 0.434789342 0.000000000 
Par#  4070#  S(  6,  7)( 12,  8)(  1,   1) | 0.510713585 0.510713585 0.510713585 0.000000000 
Par#  4071#  S(  7,  7)( 12,  8)(  1,   1) | 1.000000000 1.000000000 1.000000000 0.000000000 
Par#  4072#  S(  1,  1)( 13,  8)(  1,   1) | 0.250990101 0.250990101 0.250990101 0.000000000 
Par#  4073#  S(  2,  2)( 13,  8)(  1,   1) | 0.451680455 0.451680455 0.451680455 0.000000000 
Par#  4074#  S(  3,  3)( 13,  8)(  1,   1) | 0.538903778 0.538903778 0.538903778 0.000000000 
Par#  4075#  S(  4,  4)( 13,  8)(  1,   1) | 0.557477625 0.557477625 0.557477625 0.000000000 
Par#  4076#  S(  5,  5)( 13,  8)(  1,   1) | 0.565210658 0.565210658 0.565210658 0.000000000 
Par#  4077#  S(  6,  6)( 13,  8)(  1,   1) | 0.489286415 0.489286415 0.489286415 0.000000000 
Par#  4078#  S(  1,  7)( 13,  8)(  1,   1) | 0.749009899 0.749009899 0.749009899 0.000000000 
Par#  4079#  S(  2,  7)( 13,  8)(  1,   1) | 0.548319545 0.548319545 0.548319545 0.000000000 
Par#  4080#  S(  3,  7)( 13,  8)(  1,   1) | 0.461096222 0.461096222 0.461096222 0.000000000 
Par#  4081#  S(  4,  7)( 13,  8)(  1,   1) | 0.442522375 0.442522375 0.442522375 0.000000000 
Par#  4082#  S(  5,  7)( 13,  8)(  1,   1) | 0.434789342 0.434789342 0.434789342 0.000000000 
Par#  4083#  S(  6,  7)( 13,  8)(  1,   1) | 0.510713585 0.510713585 0.510713585 0.000000000 
Par#  4084#  S(  7,  7)( 13,  8)(  1,   1) | 1.000000000 1.000000000 1.000000000 0.000000000 
Par#  4085#  S(  1,  1)( 14,  8)(  1,   1) | 0.250990101 0.250990101 0.250990101 0.000000000 
Par#  4086#  S(  2,  2)( 14,  8)(  1,   1) | 0.451680455 0.451680455 0.451680455 0.000000000 
Par#  4087#  S(  3,  3)( 14,  8)(  1,   1) | 0.538903778 0.538903778 0.538903778 0.000000000 
Par#  4088#  S(  4,  4)( 14,  8)(  1,   1) | 0.557477625 0.557477625 0.557477625 0.000000000 
Par#  4089#  S(  5,  5)( 14,  8)(  1,   1) | 0.565210658 0.565210658 0.565210658 0.000000000 
Par#  4090#  S(  6,  6)( 14,  8)(  1,   1) | 0.489286415 0.489286415 0.489286415 0.000000000 
Par#  4091#  S(  1,  7)( 14,  8)(  1,   1) | 0.749009899 0.749009899 0.749009899 0.000000000 
Par#  4092#  S(  2,  7)( 14,  8)(  1,   1) | 0.548319545 0.548319545 0.548319545 0.000000000 
Par#  4093#  S(  3,  7)( 14,  8)(  1,   1) | 0.461096222 0.461096222 0.461096222 0.000000000 
Par#  4094#  S(  4,  7)( 14,  8)(  1,   1) | 0.442522375 0.442522375 0.442522375 0.000000000 
Par#  4095#  S(  5,  7)( 14,  8)(  1,   1) | 0.434789342 0.434789342 0.434789342 0.000000000 
Par#  4096#  S(  6,  7)( 14,  8)(  1,   1) | 0.510713585 0.510713585 0.510713585 0.000000000 
Par#  4097#  S(  7,  7)( 14,  8)(  1,   1) | 1.000000000 1.000000000 1.000000000 0.000000000 
Par#  4098#  S(  1,  1)( 15,  8)(  1,   1) | 0.250990101 0.250990101 0.250990101 0.000000000 
Par#  4099#  S(  2,  2)( 15,  8)(  1,   1) | 0.451680455 0.451680455 0.451680455 0.000000000 
Par#  4100#  S(  3,  3)( 15,  8)(  1,   1) | 0.538903778 0.538903778 0.538903778 0.000000000 
Par#  4101#  S(  4,  4)( 15,  8)(  1,   1) | 0.557477625 0.557477625 0.557477625 0.000000000 
Par#  4102#  S(  5,  5)( 15,  8)(  1,   1) | 0.565210658 0.565210658 0.565210658 0.000000000 
Par#  4103#  S(  6,  6)( 15,  8)(  1,   1) | 0.489286415 0.489286415 0.489286415 0.000000000 
Par#  4104#  S(  1,  7)( 15,  8)(  1,   1) | 0.749009899 0.749009899 0.749009899 0.000000000 
Par#  4105#  S(  2,  7)( 15,  8)(  1,   1) | 0.548319545 0.548319545 0.548319545 0.000000000 
Par#  4106#  S(  3,  7)( 15,  8)(  1,   1) | 0.461096222 0.461096222 0.461096222 0.000000000 
Par#  4107#  S(  4,  7)( 15,  8)(  1,   1) | 0.442522375 0.442522375 0.442522375 0.000000000 
Par#  4108#  S(  5,  7)( 15,  8)(  1,   1) | 0.434789342 0.434789342 0.434789342 0.000000000 
Par#  4109#  S(  6,  7)( 15,  8)(  1,   1) | 0.510713585 0.510713585 0.510713585 0.000000000 
Par#  4110#  S(  7,  7)( 15,  8)(  1,   1) | 1.000000000 1.000000000 1.000000000 0.000000000 
Par#  4111#  S(  1,  1)( 16,  8)(  1,   1) | 0.250990101 0.250990101 0.250990101 0.000000000 
Par#  4112#  S(  2,  2)( 16,  8)(  1,   1) | 0.451680455 0.451680455 0.451680455 0.000000000 
Par#  4113#  S(  3,  3)( 16,  8)(  1,   1) | 0.538903778 0.538903778 0.538903778 0.000000000 
Par#  4114#  S(  4,  4)( 16,  8)(  1,   1) | 0.557477625 0.557477625 0.557477625 0.000000000 
Par#  4115#  S(  5,  5)( 16,  8)(  1,   1) | 0.565210658 0.565210658 0.565210658 0.000000000 
Par#  4116#  S(  6,  6)( 16,  8)(  1,   1) | 0.489286415 0.489286415 0.489286415 0.000000000 
Par#  4117#  S(  1,  7)( 16,  8)(  1,   1) | 0.749009899 0.749009899 0.749009899 0.000000000 
Par#  4118#  S(  2,  7)( 16,  8)(  1,   1) | 0.548319545 0.548319545 0.548319545 0.000000000 
Par#  4119#  S(  3,  7)( 16,  8)(  1,   1) | 0.461096222 0.461096222 0.461096222 0.000000000 
Par#  4120#  S(  4,  7)( 16,  8)(  1,   1) | 0.442522375 0.442522375 0.442522375 0.000000000 
Par#  4121#  S(  5,  7)( 16,  8)(  1,   1) | 0.434789342 0.434789342 0.434789342 0.000000000 
Par#  4122#  S(  6,  7)( 16,  8)(  1,   1) | 0.510713585 0.510713585 0.510713585 0.000000000 
Par#  4123#  S(  7,  7)( 16,  8)(  1,   1) | 1.000000000 1.000000000 1.000000000 0.000000000 
Par#  4124#  S(  1,  1)( 17,  8)(  1,   1) | 0.250990101 0.250990101 0.250990101 0.000000000 
Par#  4125#  S(  2,  2)( 17,  8)(  1,   1) | 0.451680455 0.451680455 0.451680455 0.000000000 
Par#  4126#  S(  3,  3)( 17,  8)(  1,   1) | 0.538903778 0.538903778 0.538903778 0.000000000 
Par#  4127#  S(  4,  4)( 17,  8)(  1,   1) | 0.557477625 0.557477625 0.557477625 0.000000000 
Par#  4128#  S(  5,  5)( 17,  8)(  1,   1) | 0.565210658 0.565210658 0.565210658 0.000000000 
Par#  4129#  S(  6,  6)( 17,  8)(  1,   1) | 0.489286415 0.489286415 0.489286415 0.000000000 
Par#  4130#  S(  1,  7)( 17,  8)(  1,   1) | 0.749009899 0.749009899 0.749009899 0.000000000 
Par#  4131#  S(  2,  7)( 17,  8)(  1,   1) | 0.548319545 0.548319545 0.548319545 0.000000000 
Par#  4132#  S(  3,  7)( 17,  8)(  1,   1) | 0.461096222 0.461096222 0.461096222 0.000000000 
Par#  4133#  S(  4,  7)( 17,  8)(  1,   1) | 0.442522375 0.442522375 0.442522375 0.000000000 
Par#  4134#  S(  5,  7)( 17,  8)(  1,   1) | 0.434789342 0.434789342 0.434789342 0.000000000 
Par#  4135#  S(  6,  7)( 17,  8)(  1,   1) | 0.510713585 0.510713585 0.510713585 0.000000000 
Par#  4136#  S(  7,  7)( 17,  8)(  1,   1) | 1.000000000 1.000000000 1.000000000 0.000000000 
Par#  4137#  S(  1,  1)( 18,  8)(  1,   1) | 0.250990101 0.250990101 0.250990101 0.000000000 
Par#  4138#  S(  2,  2)( 18,  8)(  1,   1) | 0.451680455 0.451680455 0.451680455 0.000000000 
Par#  4139#  S(  3,  3)( 18,  8)(  1,   1) | 0.538903778 0.538903778 0.538903778 0.000000000 
Par#  4140#  S(  4,  4)( 18,  8)(  1,   1) | 0.557477625 0.557477625 0.557477625 0.000000000 
Par#  4141#  S(  5,  5)( 18,  8)(  1,   1) | 0.565210658 0.565210658 0.565210658 0.000000000 
Par#  4142#  S(  6,  6)( 18,  8)(  1,   1) | 0.489286415 0.489286415 0.489286415 0.000000000 
Par#  4143#  S(  1,  7)( 18,  8)(  1,   1) | 0.749009899 0.749009899 0.749009899 0.000000000 
Par#  4144#  S(  2,  7)( 18,  8)(  1,   1) | 0.548319545 0.548319545 0.548319545 0.000000000 
Par#  4145#  S(  3,  7)( 18,  8)(  1,   1) | 0.461096222 0.461096222 0.461096222 0.000000000 
Par#  4146#  S(  4,  7)( 18,  8)(  1,   1) | 0.442522375 0.442522375 0.442522375 0.000000000 
Par#  4147#  S(  5,  7)( 18,  8)(  1,   1) | 0.434789342 0.434789342 0.434789342 0.000000000 
Par#  4148#  S(  6,  7)( 18,  8)(  1,   1) | 0.510713585 0.510713585 0.510713585 0.000000000 
Par#  4149#  S(  7,  7)( 18,  8)(  1,   1) | 1.000000000 1.000000000 1.000000000 0.000000000 
Par#  4150#  S(  1,  1)( 19,  8)(  1,   1) | 0.250990101 0.250990101 0.250990101 0.000000000 
Par#  4151#  S(  2,  2)( 19,  8)(  1,   1) | 0.451680455 0.451680455 0.451680455 0.000000000 
Par#  4152#  S(  3,  3)( 19,  8)(  1,   1) | 0.538903778 0.538903778 0.538903778 0.000000000 
Par#  4153#  S(  4,  4)( 19,  8)(  1,   1) | 0.557477625 0.557477625 0.557477625 0.000000000 
Par#  4154#  S(  5,  5)( 19,  8)(  1,   1) | 0.565210658 0.565210658 0.565210658 0.000000000 
Par#  4155#  S(  6,  6)( 19,  8)(  1,   1) | 0.489286415 0.489286415 0.489286415 0.000000000 
Par#  4156#  S(  1,  7)( 19,  8)(  1,   1) | 0.749009899 0.749009899 0.749009899 0.000000000 
Par#  4157#  S(  2,  7)( 19,  8)(  1,   1) | 0.548319545 0.548319545 0.548319545 0.000000000 
Par#  4158#  S(  3,  7)( 19,  8)(  1,   1) | 0.461096222 0.461096222 0.461096222 0.000000000 
Par#  4159#  S(  4,  7)( 19,  8)(  1,   1) | 0.442522375 0.442522375 0.442522375 0.000000000 
Par#  4160#  S(  5,  7)( 19,  8)(  1,   1) | 0.434789342 0.434789342 0.434789342 0.000000000 
Par#  4161#  S(  6,  7)( 19,  8)(  1,   1) | 0.510713585 0.510713585 0.510713585 0.000000000 
Par#  4162#  S(  7,  7)( 19,  8)(  1,   1) | 1.000000000 1.000000000 1.000000000 0.000000000 
Par#  4163#  S(  1,  1)( 20,  8)(  1,   1) | 0.250990101 0.250990101 0.250990101 0.000000000 
Par#  4164#  S(  2,  2)( 20,  8)(  1,   1) | 0.451680455 0.451680455 0.451680455 0.000000000 
Par#  4165#  S(  3,  3)( 20,  8)(  1,   1) | 0.538903778 0.538903778 0.538903778 0.000000000 
Par#  4166#  S(  4,  4)( 20,  8)(  1,   1) | 0.557477625 0.557477625 0.557477625 0.000000000 
Par#  4167#  S(  5,  5)( 20,  8)(  1,   1) | 0.565210658 0.565210658 0.565210658 0.000000000 
Par#  4168#  S(  6,  6)( 20,  8)(  1,   1) | 0.489286415 0.489286415 0.489286415 0.000000000 
Par#  4169#  S(  1,  7)( 20,  8)(  1,   1) | 0.749009899 0.749009899 0.749009899 0.000000000 
Par#  4170#  S(  2,  7)( 20,  8)(  1,   1) | 0.548319545 0.548319545 0.548319545 0.000000000 
Par#  4171#  S(  3,  7)( 20,  8)(  1,   1) | 0.461096222 0.461096222 0.461096222 0.000000000 
Par#  4172#  S(  4,  7)( 20,  8)(  1,   1) | 0.442522375 0.442522375 0.442522375 0.000000000 
Par#  4173#  S(  5,  7)( 20,  8)(  1,   1) | 0.434789342 0.434789342 0.434789342 0.000000000 
Par#  4174#  S(  6,  7)( 20,  8)(  1,   1) | 0.510713585 0.510713585 0.510713585 0.000000000 
Par#  4175#  S(  7,  7)( 20,  8)(  1,   1) | 1.000000000 1.000000000 1.000000000 0.000000000 
Par#  4176#  S(  1,  1)( 21,  8)(  1,   1) | 0.250990101 0.250990101 0.250990101 0.000000000 
Par#  4177#  S(  2,  2)( 21,  8)(  1,   1) | 0.451680455 0.451680455 0.451680455 0.000000000 
Par#  4178#  S(  3,  3)( 21,  8)(  1,   1) | 0.538903778 0.538903778 0.538903778 0.000000000 
Par#  4179#  S(  4,  4)( 21,  8)(  1,   1) | 0.557477625 0.557477625 0.557477625 0.000000000 
Par#  4180#  S(  5,  5)( 21,  8)(  1,   1) | 0.565210658 0.565210658 0.565210658 0.000000000 
Par#  4181#  S(  6,  6)( 21,  8)(  1,   1) | 0.489286415 0.489286415 0.489286415 0.000000000 
Par#  4182#  S(  1,  7)( 21,  8)(  1,   1) | 0.749009899 0.749009899 0.749009899 0.000000000 
Par#  4183#  S(  2,  7)( 21,  8)(  1,   1) | 0.548319545 0.548319545 0.548319545 0.000000000 
Par#  4184#  S(  3,  7)( 21,  8)(  1,   1) | 0.461096222 0.461096222 0.461096222 0.000000000 
Par#  4185#  S(  4,  7)( 21,  8)(  1,   1) | 0.442522375 0.442522375 0.442522375 0.000000000 
Par#  4186#  S(  5,  7)( 21,  8)(  1,   1) | 0.434789342 0.434789342 0.434789342 0.000000000 
Par#  4187#  S(  6,  7)( 21,  8)(  1,   1) | 0.510713585 0.510713585 0.510713585 0.000000000 
Par#  4188#  S(  7,  7)( 21,  8)(  1,   1) | 1.000000000 1.000000000 1.000000000 0.000000000 
Par#  4189#  S(  1,  1)( 22,  8)(  1,   1) | 0.250990101 0.250990101 0.250990101 0.000000000 
Par#  4190#  S(  2,  2)( 22,  8)(  1,   1) | 0.451680455 0.451680455 0.451680455 0.000000000 
Par#  4191#  S(  3,  3)( 22,  8)(  1,   1) | 0.538903778 0.538903778 0.538903778 0.000000000 
Par#  4192#  S(  4,  4)( 22,  8)(  1,   1) | 0.557477625 0.557477625 0.557477625 0.000000000 
Par#  4193#  S(  5,  5)( 22,  8)(  1,   1) | 0.565210658 0.565210658 0.565210658 0.000000000 
Par#  4194#  S(  6,  6)( 22,  8)(  1,   1) | 0.489286415 0.489286415 0.489286415 0.000000000 
Par#  4195#  S(  1,  7)( 22,  8)(  1,   1) | 0.749009899 0.749009899 0.749009899 0.000000000 
Par#  4196#  S(  2,  7)( 22,  8)(  1,   1) | 0.548319545 0.548319545 0.548319545 0.000000000 
Par#  4197#  S(  3,  7)( 22,  8)(  1,   1) | 0.461096222 0.461096222 0.461096222 0.000000000 
Par#  4198#  S(  4,  7)( 22,  8)(  1,   1) | 0.442522375 0.442522375 0.442522375 0.000000000 
Par#  4199#  S(  5,  7)( 22,  8)(  1,   1) | 0.434789342 0.434789342 0.434789342 0.000000000 
Par#  4200#  S(  6,  7)( 22,  8)(  1,   1) | 0.510713585 0.510713585 0.510713585 0.000000000 
Par#  4201#  S(  7,  7)( 22,  8)(  1,   1) | 1.000000000 1.000000000 1.000000000 0.000000000 
Par#  4202#  S(  1,  1)( 23,  8)(  1,   1) | 0.250990101 0.250990101 0.250990101 0.000000000 
Par#  4203#  S(  2,  2)( 23,  8)(  1,   1) | 0.451680455 0.451680455 0.451680455 0.000000000 
Par#  4204#  S(  3,  3)( 23,  8)(  1,   1) | 0.538903778 0.538903778 0.538903778 0.000000000 
Par#  4205#  S(  4,  4)( 23,  8)(  1,   1) | 0.557477625 0.557477625 0.557477625 0.000000000 
Par#  4206#  S(  5,  5)( 23,  8)(  1,   1) | 0.565210658 0.565210658 0.565210658 0.000000000 
Par#  4207#  S(  6,  6)( 23,  8)(  1,   1) | 0.489286415 0.489286415 0.489286415 0.000000000 
Par#  4208#  S(  1,  7)( 23,  8)(  1,   1) | 0.749009899 0.749009899 0.749009899 0.000000000 
Par#  4209#  S(  2,  7)( 23,  8)(  1,   1) | 0.548319545 0.548319545 0.548319545 0.000000000 
Par#  4210#  S(  3,  7)( 23,  8)(  1,   1) | 0.461096222 0.461096222 0.461096222 0.000000000 
Par#  4211#  S(  4,  7)( 23,  8)(  1,   1) | 0.442522375 0.442522375 0.442522375 0.000000000 
Par#  4212#  S(  5,  7)( 23,  8)(  1,   1) | 0.434789342 0.434789342 0.434789342 0.000000000 
Par#  4213#  S(  6,  7)( 23,  8)(  1,   1) | 0.510713585 0.510713585 0.510713585 0.000000000 
Par#  4214#  S(  7,  7)( 23,  8)(  1,   1) | 1.000000000 1.000000000 1.000000000 0.000000000 
Par#  4215#  S(  1,  1)( 24,  8)(  1,   1) | 0.250990101 0.250990101 0.250990101 0.000000000 
Par#  4216#  S(  2,  2)( 24,  8)(  1,   1) | 0.451680455 0.451680455 0.451680455 0.000000000 
Par#  4217#  S(  3,  3)( 24,  8)(  1,   1) | 0.538903778 0.538903778 0.538903778 0.000000000 
Par#  4218#  S(  4,  4)( 24,  8)(  1,   1) | 0.557477625 0.557477625 0.557477625 0.000000000 
Par#  4219#  S(  5,  5)( 24,  8)(  1,   1) | 0.565210658 0.565210658 0.565210658 0.000000000 
Par#  4220#  S(  6,  6)( 24,  8)(  1,   1) | 0.489286415 0.489286415 0.489286415 0.000000000 
Par#  4221#  S(  1,  7)( 24,  8)(  1,   1) | 0.749009899 0.749009899 0.749009899 0.000000000 
Par#  4222#  S(  2,  7)( 24,  8)(  1,   1) | 0.548319545 0.548319545 0.548319545 0.000000000 
Par#  4223#  S(  3,  7)( 24,  8)(  1,   1) | 0.461096222 0.461096222 0.461096222 0.000000000 
Par#  4224#  S(  4,  7)( 24,  8)(  1,   1) | 0.442522375 0.442522375 0.442522375 0.000000000 
Par#  4225#  S(  5,  7)( 24,  8)(  1,   1) | 0.434789342 0.434789342 0.434789342 0.000000000 
Par#  4226#  S(  6,  7)( 24,  8)(  1,   1) | 0.510713585 0.510713585 0.510713585 0.000000000 
Par#  4227#  S(  7,  7)( 24,  8)(  1,   1) | 1.000000000 1.000000000 1.000000000 0.000000000 
Par#  4228#  S(  1,  1)( 25,  8)(  1,   1) | 0.250990101 0.250990101 0.250990101 0.000000000 
Par#  4229#  S(  2,  2)( 25,  8)(  1,   1) | 0.451680455 0.451680455 0.451680455 0.000000000 
Par#  4230#  S(  3,  3)( 25,  8)(  1,   1) | 0.538903778 0.538903778 0.538903778 0.000000000 
Par#  4231#  S(  4,  4)( 25,  8)(  1,   1) | 0.557477625 0.557477625 0.557477625 0.000000000 
Par#  4232#  S(  5,  5)( 25,  8)(  1,   1) | 0.565210658 0.565210658 0.565210658 0.000000000 
Par#  4233#  S(  6,  6)( 25,  8)(  1,   1) | 0.489286415 0.489286415 0.489286415 0.000000000 
Par#  4234#  S(  1,  7)( 25,  8)(  1,   1) | 0.749009899 0.749009899 0.749009899 0.000000000 
Par#  4235#  S(  2,  7)( 25,  8)(  1,   1) | 0.548319545 0.548319545 0.548319545 0.000000000 
Par#  4236#  S(  3,  7)( 25,  8)(  1,   1) | 0.461096222 0.461096222 0.461096222 0.000000000 
Par#  4237#  S(  4,  7)( 25,  8)(  1,   1) | 0.442522375 0.442522375 0.442522375 0.000000000 
Par#  4238#  S(  5,  7)( 25,  8)(  1,   1) | 0.434789342 0.434789342 0.434789342 0.000000000 
Par#  4239#  S(  6,  7)( 25,  8)(  1,   1) | 0.510713585 0.510713585 0.510713585 0.000000000 
Par#  4240#  S(  7,  7)( 25,  8)(  1,   1) | 1.000000000 1.000000000 1.000000000 0.000000000 
Par#  4241#  S(  1,  1)( 26,  8)(  1,   1) | 0.250990101 0.250990101 0.250990101 0.000000000 
Par#  4242#  S(  2,  2)( 26,  8)(  1,   1) | 0.451680455 0.451680455 0.451680455 0.000000000 
Par#  4243#  S(  3,  3)( 26,  8)(  1,   1) | 0.538903778 0.538903778 0.538903778 0.000000000 
Par#  4244#  S(  4,  4)( 26,  8)(  1,   1) | 0.557477625 0.557477625 0.557477625 0.000000000 
Par#  4245#  S(  5,  5)( 26,  8)(  1,   1) | 0.565210658 0.565210658 0.565210658 0.000000000 
Par#  4246#  S(  6,  6)( 26,  8)(  1,   1) | 0.489286415 0.489286415 0.489286415 0.000000000 
Par#  4247#  S(  1,  7)( 26,  8)(  1,   1) | 0.749009899 0.749009899 0.749009899 0.000000000 
Par#  4248#  S(  2,  7)( 26,  8)(  1,   1) | 0.548319545 0.548319545 0.548319545 0.000000000 
Par#  4249#  S(  3,  7)( 26,  8)(  1,   1) | 0.461096222 0.461096222 0.461096222 0.000000000 
Par#  4250#  S(  4,  7)( 26,  8)(  1,   1) | 0.442522375 0.442522375 0.442522375 0.000000000 
Par#  4251#  S(  5,  7)( 26,  8)(  1,   1) | 0.434789342 0.434789342 0.434789342 0.000000000 
Par#  4252#  S(  6,  7)( 26,  8)(  1,   1) | 0.510713585 0.510713585 0.510713585 0.000000000 
Par#  4253#  S(  7,  7)( 26,  8)(  1,   1) | 1.000000000 1.000000000 1.000000000 0.000000000 
Par#  4254#  S(  1,  1)( 27,  8)(  1,   1) | 0.250990101 0.250990101 0.250990101 0.000000000 
Par#  4255#  S(  2,  2)( 27,  8)(  1,   1) | 0.451680455 0.451680455 0.451680455 0.000000000 
Par#  4256#  S(  3,  3)( 27,  8)(  1,   1) | 0.538903778 0.538903778 0.538903778 0.000000000 
Par#  4257#  S(  4,  4)( 27,  8)(  1,   1) | 0.557477625 0.557477625 0.557477625 0.000000000 
Par#  4258#  S(  5,  5)( 27,  8)(  1,   1) | 0.565210658 0.565210658 0.565210658 0.000000000 
Par#  4259#  S(  6,  6)( 27,  8)(  1,   1) | 0.489286415 0.489286415 0.489286415 0.000000000 
Par#  4260#  S(  1,  7)( 27,  8)(  1,   1) | 0.749009899 0.749009899 0.749009899 0.000000000 
Par#  4261#  S(  2,  7)( 27,  8)(  1,   1) | 0.548319545 0.548319545 0.548319545 0.000000000 
Par#  4262#  S(  3,  7)( 27,  8)(  1,   1) | 0.461096222 0.461096222 0.461096222 0.000000000 
Par#  4263#  S(  4,  7)( 27,  8)(  1,   1) | 0.442522375 0.442522375 0.442522375 0.000000000 
Par#  4264#  S(  5,  7)( 27,  8)(  1,   1) | 0.434789342 0.434789342 0.434789342 0.000000000 
Par#  4265#  S(  6,  7)( 27,  8)(  1,   1) | 0.510713585 0.510713585 0.510713585 0.000000000 
Par#  4266#  S(  7,  7)( 27,  8)(  1,   1) | 1.000000000 1.000000000 1.000000000 0.000000000 
Par#  4267#  S(  1,  1)( 28,  8)(  1,   1) | 0.250990101 0.250990101 0.250990101 0.000000000 
Par#  4268#  S(  2,  2)( 28,  8)(  1,   1) | 0.451680455 0.451680455 0.451680455 0.000000000 
Par#  4269#  S(  3,  3)( 28,  8)(  1,   1) | 0.538903778 0.538903778 0.538903778 0.000000000 
Par#  4270#  S(  4,  4)( 28,  8)(  1,   1) | 0.557477625 0.557477625 0.557477625 0.000000000 
Par#  4271#  S(  5,  5)( 28,  8)(  1,   1) | 0.565210658 0.565210658 0.565210658 0.000000000 
Par#  4272#  S(  6,  6)( 28,  8)(  1,   1) | 0.489286415 0.489286415 0.489286415 0.000000000 
Par#  4273#  S(  1,  7)( 28,  8)(  1,   1) | 0.749009899 0.749009899 0.749009899 0.000000000 
Par#  4274#  S(  2,  7)( 28,  8)(  1,   1) | 0.548319545 0.548319545 0.548319545 0.000000000 
Par#  4275#  S(  3,  7)( 28,  8)(  1,   1) | 0.461096222 0.461096222 0.461096222 0.000000000 
Par#  4276#  S(  4,  7)( 28,  8)(  1,   1) | 0.442522375 0.442522375 0.442522375 0.000000000 
Par#  4277#  S(  5,  7)( 28,  8)(  1,   1) | 0.434789342 0.434789342 0.434789342 0.000000000 
Par#  4278#  S(  6,  7)( 28,  8)(  1,   1) | 0.510713585 0.510713585 0.510713585 0.000000000 
Par#  4279#  S(  7,  7)( 28,  8)(  1,   1) | 1.000000000 1.000000000 1.000000000 0.000000000 
Par#  4280#  S(  1,  1)( 29,  8)(  1,   1) | 0.250990101 0.250990101 0.250990101 0.000000000 
Par#  4281#  S(  2,  2)( 29,  8)(  1,   1) | 0.451680455 0.451680455 0.451680455 0.000000000 
Par#  4282#  S(  3,  3)( 29,  8)(  1,   1) | 0.538903778 0.538903778 0.538903778 0.000000000 
Par#  4283#  S(  4,  4)( 29,  8)(  1,   1) | 0.557477625 0.557477625 0.557477625 0.000000000 
Par#  4284#  S(  5,  5)( 29,  8)(  1,   1) | 0.565210658 0.565210658 0.565210658 0.000000000 
Par#  4285#  S(  6,  6)( 29,  8)(  1,   1) | 0.489286415 0.489286415 0.489286415 0.000000000 
Par#  4286#  S(  1,  7)( 29,  8)(  1,   1) | 0.749009899 0.749009899 0.749009899 0.000000000 
Par#  4287#  S(  2,  7)( 29,  8)(  1,   1) | 0.548319545 0.548319545 0.548319545 0.000000000 
Par#  4288#  S(  3,  7)( 29,  8)(  1,   1) | 0.461096222 0.461096222 0.461096222 0.000000000 
Par#  4289#  S(  4,  7)( 29,  8)(  1,   1) | 0.442522375 0.442522375 0.442522375 0.000000000 
Par#  4290#  S(  5,  7)( 29,  8)(  1,   1) | 0.434789342 0.434789342 0.434789342 0.000000000 
Par#  4291#  S(  6,  7)( 29,  8)(  1,   1) | 0.510713585 0.510713585 0.510713585 0.000000000 
Par#  4292#  S(  7,  7)( 29,  8)(  1,   1) | 1.000000000 1.000000000 1.000000000 0.000000000 
Par#  4293#  S(  1,  1)( 30,  8)(  1,   1) | 0.250990101 0.250990101 0.250990101 0.000000000 
Par#  4294#  S(  2,  2)( 30,  8)(  1,   1) | 0.451680455 0.451680455 0.451680455 0.000000000 
Par#  4295#  S(  3,  3)( 30,  8)(  1,   1) | 0.538903778 0.538903778 0.538903778 0.000000000 
Par#  4296#  S(  4,  4)( 30,  8)(  1,   1) | 0.557477625 0.557477625 0.557477625 0.000000000 
Par#  4297#  S(  5,  5)( 30,  8)(  1,   1) | 0.565210658 0.565210658 0.565210658 0.000000000 
Par#  4298#  S(  6,  6)( 30,  8)(  1,   1) | 0.489286415 0.489286415 0.489286415 0.000000000 
Par#  4299#  S(  1,  7)( 30,  8)(  1,   1) | 0.749009899 0.749009899 0.749009899 0.000000000 
Par#  4300#  S(  2,  7)( 30,  8)(  1,   1) | 0.548319545 0.548319545 0.548319545 0.000000000 
Par#  4301#  S(  3,  7)( 30,  8)(  1,   1) | 0.461096222 0.461096222 0.461096222 0.000000000 
Par#  4302#  S(  4,  7)( 30,  8)(  1,   1) | 0.442522375 0.442522375 0.442522375 0.000000000 
Par#  4303#  S(  5,  7)( 30,  8)(  1,   1) | 0.434789342 0.434789342 0.434789342 0.000000000 
Par#  4304#  S(  6,  7)( 30,  8)(  1,   1) | 0.510713585 0.510713585 0.510713585 0.000000000 
Par#  4305#  S(  7,  7)( 30,  8)(  1,   1) | 1.000000000 1.000000000 1.000000000 0.000000000 
Par#  4306#  S(  1,  1)( 31,  8)(  1,   1) | 0.250990101 0.250990101 0.250990101 0.000000000 
Par#  4307#  S(  2,  2)( 31,  8)(  1,   1) | 0.451680455 0.451680455 0.451680455 0.000000000 
Par#  4308#  S(  3,  3)( 31,  8)(  1,   1) | 0.538903778 0.538903778 0.538903778 0.000000000 
Par#  4309#  S(  4,  4)( 31,  8)(  1,   1) | 0.557477625 0.557477625 0.557477625 0.000000000 
Par#  4310#  S(  5,  5)( 31,  8)(  1,   1) | 0.565210658 0.565210658 0.565210658 0.000000000 
Par#  4311#  S(  6,  6)( 31,  8)(  1,   1) | 0.489286415 0.489286415 0.489286415 0.000000000 
Par#  4312#  S(  1,  7)( 31,  8)(  1,   1) | 0.749009899 0.749009899 0.749009899 0.000000000 
Par#  4313#  S(  2,  7)( 31,  8)(  1,   1) | 0.548319545 0.548319545 0.548319545 0.000000000 
Par#  4314#  S(  3,  7)( 31,  8)(  1,   1) | 0.461096222 0.461096222 0.461096222 0.000000000 
Par#  4315#  S(  4,  7)( 31,  8)(  1,   1) | 0.442522375 0.442522375 0.442522375 0.000000000 
Par#  4316#  S(  5,  7)( 31,  8)(  1,   1) | 0.434789342 0.434789342 0.434789342 0.000000000 
Par#  4317#  S(  6,  7)( 31,  8)(  1,   1) | 0.510713585 0.510713585 0.510713585 0.000000000 
Par#  4318#  S(  7,  7)( 31,  8)(  1,   1) | 1.000000000 1.000000000 1.000000000 0.000000000 
Par#  4319#  S(  1,  1)( 32,  8)(  1,   1) | 0.250990101 0.250990101 0.250990101 0.000000000 
Par#  4320#  S(  2,  2)( 32,  8)(  1,   1) | 0.451680455 0.451680455 0.451680455 0.000000000 
Par#  4321#  S(  3,  3)( 32,  8)(  1,   1) | 0.538903778 0.538903778 0.538903778 0.000000000 
Par#  4322#  S(  4,  4)( 32,  8)(  1,   1) | 0.557477625 0.557477625 0.557477625 0.000000000 
Par#  4323#  S(  5,  5)( 32,  8)(  1,   1) | 0.565210658 0.565210658 0.565210658 0.000000000 
Par#  4324#  S(  6,  6)( 32,  8)(  1,   1) | 0.489286415 0.489286415 0.489286415 0.000000000 
Par#  4325#  S(  1,  7)( 32,  8)(  1,   1) | 0.749009899 0.749009899 0.749009899 0.000000000 
Par#  4326#  S(  2,  7)( 32,  8)(  1,   1) | 0.548319545 0.548319545 0.548319545 0.000000000 
Par#  4327#  S(  3,  7)( 32,  8)(  1,   1) | 0.461096222 0.461096222 0.461096222 0.000000000 
Par#  4328#  S(  4,  7)( 32,  8)(  1,   1) | 0.442522375 0.442522375 0.442522375 0.000000000 
Par#  4329#  S(  5,  7)( 32,  8)(  1,   1) | 0.434789342 0.434789342 0.434789342 0.000000000 
Par#  4330#  S(  6,  7)( 32,  8)(  1,   1) | 0.510713585 0.510713585 0.510713585 0.000000000 
Par#  4331#  S(  7,  7)( 32,  8)(  1,   1) | 1.000000000 1.000000000 1.000000000 0.000000000 
Par#  4332#  S(  1,  1)( 33,  8)(  1,   1) | 0.250990101 0.250990101 0.250990101 0.000000000 
Par#  4333#  S(  2,  2)( 33,  8)(  1,   1) | 0.451680455 0.451680455 0.451680455 0.000000000 
Par#  4334#  S(  3,  3)( 33,  8)(  1,   1) | 0.538903778 0.538903778 0.538903778 0.000000000 
Par#  4335#  S(  4,  4)( 33,  8)(  1,   1) | 0.557477625 0.557477625 0.557477625 0.000000000 
Par#  4336#  S(  5,  5)( 33,  8)(  1,   1) | 0.565210658 0.565210658 0.565210658 0.000000000 
Par#  4337#  S(  6,  6)( 33,  8)(  1,   1) | 0.489286415 0.489286415 0.489286415 0.000000000 
Par#  4338#  S(  1,  7)( 33,  8)(  1,   1) | 0.749009899 0.749009899 0.749009899 0.000000000 
Par#  4339#  S(  2,  7)( 33,  8)(  1,   1) | 0.548319545 0.548319545 0.548319545 0.000000000 
Par#  4340#  S(  3,  7)( 33,  8)(  1,   1) | 0.461096222 0.461096222 0.461096222 0.000000000 
Par#  4341#  S(  4,  7)( 33,  8)(  1,   1) | 0.442522375 0.442522375 0.442522375 0.000000000 
Par#  4342#  S(  5,  7)( 33,  8)(  1,   1) | 0.434789342 0.434789342 0.434789342 0.000000000 
Par#  4343#  S(  6,  7)( 33,  8)(  1,   1) | 0.510713585 0.510713585 0.510713585 0.000000000 
Par#  4344#  S(  7,  7)( 33,  8)(  1,   1) | 1.000000000 1.000000000 1.000000000 0.000000000 
Par#  4345#  S(  1,  1)( 34,  8)(  1,   1) | 0.250990101 0.250990101 0.250990101 0.000000000 
Par#  4346#  S(  2,  2)( 34,  8)(  1,   1) | 0.451680455 0.451680455 0.451680455 0.000000000 
Par#  4347#  S(  3,  3)( 34,  8)(  1,   1) | 0.538903778 0.538903778 0.538903778 0.000000000 
Par#  4348#  S(  4,  4)( 34,  8)(  1,   1) | 0.557477625 0.557477625 0.557477625 0.000000000 
Par#  4349#  S(  5,  5)( 34,  8)(  1,   1) | 0.565210658 0.565210658 0.565210658 0.000000000 
Par#  4350#  S(  6,  6)( 34,  8)(  1,   1) | 0.489286415 0.489286415 0.489286415 0.000000000 
Par#  4351#  S(  1,  7)( 34,  8)(  1,   1) | 0.749009899 0.749009899 0.749009899 0.000000000 
Par#  4352#  S(  2,  7)( 34,  8)(  1,   1) | 0.548319545 0.548319545 0.548319545 0.000000000 
Par#  4353#  S(  3,  7)( 34,  8)(  1,   1) | 0.461096222 0.461096222 0.461096222 0.000000000 
Par#  4354#  S(  4,  7)( 34,  8)(  1,   1) | 0.442522375 0.442522375 0.442522375 0.000000000 
Par#  4355#  S(  5,  7)( 34,  8)(  1,   1) | 0.434789342 0.434789342 0.434789342 0.000000000 
Par#  4356#  S(  6,  7)( 34,  8)(  1,   1) | 0.510713585 0.510713585 0.510713585 0.000000000 
Par#  4357#  S(  7,  7)( 34,  8)(  1,   1) | 1.000000000 1.000000000 1.000000000 0.000000000 
Par#  4358#  S(  1,  1)( 35,  8)(  1,   1) | 0.250990101 0.250990101 0.250990101 0.000000000 
Par#  4359#  S(  2,  2)( 35,  8)(  1,   1) | 0.451680455 0.451680455 0.451680455 0.000000000 
Par#  4360#  S(  3,  3)( 35,  8)(  1,   1) | 0.538903778 0.538903778 0.538903778 0.000000000 
Par#  4361#  S(  4,  4)( 35,  8)(  1,   1) | 0.557477625 0.557477625 0.557477625 0.000000000 
Par#  4362#  S(  5,  5)( 35,  8)(  1,   1) | 0.565210658 0.565210658 0.565210658 0.000000000 
Par#  4363#  S(  6,  6)( 35,  8)(  1,   1) | 0.489286415 0.489286415 0.489286415 0.000000000 
Par#  4364#  S(  1,  7)( 35,  8)(  1,   1) | 0.749009899 0.749009899 0.749009899 0.000000000 
Par#  4365#  S(  2,  7)( 35,  8)(  1,   1) | 0.548319545 0.548319545 0.548319545 0.000000000 
Par#  4366#  S(  3,  7)( 35,  8)(  1,   1) | 0.461096222 0.461096222 0.461096222 0.000000000 
Par#  4367#  S(  4,  7)( 35,  8)(  1,   1) | 0.442522375 0.442522375 0.442522375 0.000000000 
Par#  4368#  S(  5,  7)( 35,  8)(  1,   1) | 0.434789342 0.434789342 0.434789342 0.000000000 
Par#  4369#  S(  6,  7)( 35,  8)(  1,   1) | 0.510713585 0.510713585 0.510713585 0.000000000 
Par#  4370#  S(  7,  7)( 35,  8)(  1,   1) | 1.000000000 1.000000000 1.000000000 0.000000000 
Par#  4371#  S(  1,  1)( 36,  8)(  1,   1) | 0.250990101 0.250990101 0.250990101 0.000000000 
Par#  4372#  S(  2,  2)( 36,  8)(  1,   1) | 0.451680455 0.451680455 0.451680455 0.000000000 
Par#  4373#  S(  3,  3)( 36,  8)(  1,   1) | 0.538903778 0.538903778 0.538903778 0.000000000 
Par#  4374#  S(  4,  4)( 36,  8)(  1,   1) | 0.557477625 0.557477625 0.557477625 0.000000000 
Par#  4375#  S(  5,  5)( 36,  8)(  1,   1) | 0.565210658 0.565210658 0.565210658 0.000000000 
Par#  4376#  S(  6,  6)( 36,  8)(  1,   1) | 0.489286415 0.489286415 0.489286415 0.000000000 
Par#  4377#  S(  1,  7)( 36,  8)(  1,   1) | 0.749009899 0.749009899 0.749009899 0.000000000 
Par#  4378#  S(  2,  7)( 36,  8)(  1,   1) | 0.548319545 0.548319545 0.548319545 0.000000000 
Par#  4379#  S(  3,  7)( 36,  8)(  1,   1) | 0.461096222 0.461096222 0.461096222 0.000000000 
Par#  4380#  S(  4,  7)( 36,  8)(  1,   1) | 0.442522375 0.442522375 0.442522375 0.000000000 
Par#  4381#  S(  5,  7)( 36,  8)(  1,   1) | 0.434789342 0.434789342 0.434789342 0.000000000 
Par#  4382#  S(  6,  7)( 36,  8)(  1,   1) | 0.510713585 0.510713585 0.510713585 0.000000000 
Par#  4383#  S(  7,  7)( 36,  8)(  1,   1) | 1.000000000 1.000000000 1.000000000 0.000000000 
Par#  4384#  S(  1,  1)( 37,  8)(  1,   1) | 0.250990101 0.250990101 0.250990101 0.000000000 
Par#  4385#  S(  2,  2)( 37,  8)(  1,   1) | 0.451680455 0.451680455 0.451680455 0.000000000 
Par#  4386#  S(  3,  3)( 37,  8)(  1,   1) | 0.538903778 0.538903778 0.538903778 0.000000000 
Par#  4387#  S(  4,  4)( 37,  8)(  1,   1) | 0.557477625 0.557477625 0.557477625 0.000000000 
Par#  4388#  S(  5,  5)( 37,  8)(  1,   1) | 0.565210658 0.565210658 0.565210658 0.000000000 
Par#  4389#  S(  6,  6)( 37,  8)(  1,   1) | 0.489286415 0.489286415 0.489286415 0.000000000 
Par#  4390#  S(  1,  7)( 37,  8)(  1,   1) | 0.749009899 0.749009899 0.749009899 0.000000000 
Par#  4391#  S(  2,  7)( 37,  8)(  1,   1) | 0.548319545 0.548319545 0.548319545 0.000000000 
Par#  4392#  S(  3,  7)( 37,  8)(  1,   1) | 0.461096222 0.461096222 0.461096222 0.000000000 
Par#  4393#  S(  4,  7)( 37,  8)(  1,   1) | 0.442522375 0.442522375 0.442522375 0.000000000 
Par#  4394#  S(  5,  7)( 37,  8)(  1,   1) | 0.434789342 0.434789342 0.434789342 0.000000000 
Par#  4395#  S(  6,  7)( 37,  8)(  1,   1) | 0.510713585 0.510713585 0.510713585 0.000000000 
Par#  4396#  S(  7,  7)( 37,  8)(  1,   1) | 1.000000000 1.000000000 1.000000000 0.000000000 
Par#  4397#  S(  1,  1)(  9,  9)(  1,   1) | 0.250990101 0.250990101 0.250990101 0.000000000 
Par#  4398#  S(  2,  2)(  9,  9)(  1,   1) | 0.451680455 0.451680455 0.451680455 0.000000000 
Par#  4399#  S(  3,  3)(  9,  9)(  1,   1) | 0.538903778 0.538903778 0.538903778 0.000000000 
Par#  4400#  S(  4,  4)(  9,  9)(  1,   1) | 0.557477625 0.557477625 0.557477625 0.000000000 
Par#  4401#  S(  5,  5)(  9,  9)(  1,   1) | 0.565210658 0.565210658 0.565210658 0.000000000 
Par#  4402#  S(  6,  6)(  9,  9)(  1,   1) | 0.489286415 0.489286415 0.489286415 0.000000000 
Par#  4403#  S(  1,  7)(  9,  9)(  1,   1) | 0.749009899 0.749009899 0.749009899 0.000000000 
Par#  4404#  S(  2,  7)(  9,  9)(  1,   1) | 0.548319545 0.548319545 0.548319545 0.000000000 
Par#  4405#  S(  3,  7)(  9,  9)(  1,   1) | 0.461096222 0.461096222 0.461096222 0.000000000 
Par#  4406#  S(  4,  7)(  9,  9)(  1,   1) | 0.442522375 0.442522375 0.442522375 0.000000000 
Par#  4407#  S(  5,  7)(  9,  9)(  1,   1) | 0.434789342 0.434789342 0.434789342 0.000000000 
Par#  4408#  S(  6,  7)(  9,  9)(  1,   1) | 0.510713585 0.510713585 0.510713585 0.000000000 
Par#  4409#  S(  7,  7)(  9,  9)(  1,   1) | 1.000000000 1.000000000 1.000000000 0.000000000 
Par#  4410#  S(  1,  1)( 10,  9)(  1,   1) | 0.250990101 0.250990101 0.250990101 0.000000000 
Par#  4411#  S(  2,  2)( 10,  9)(  1,   1) | 0.451680455 0.451680455 0.451680455 0.000000000 
Par#  4412#  S(  3,  3)( 10,  9)(  1,   1) | 0.538903778 0.538903778 0.538903778 0.000000000 
Par#  4413#  S(  4,  4)( 10,  9)(  1,   1) | 0.557477625 0.557477625 0.557477625 0.000000000 
Par#  4414#  S(  5,  5)( 10,  9)(  1,   1) | 0.565210658 0.565210658 0.565210658 0.000000000 
Par#  4415#  S(  6,  6)( 10,  9)(  1,   1) | 0.489286415 0.489286415 0.489286415 0.000000000 
Par#  4416#  S(  1,  7)( 10,  9)(  1,   1) | 0.749009899 0.749009899 0.749009899 0.000000000 
Par#  4417#  S(  2,  7)( 10,  9)(  1,   1) | 0.548319545 0.548319545 0.548319545 0.000000000 
Par#  4418#  S(  3,  7)( 10,  9)(  1,   1) | 0.461096222 0.461096222 0.461096222 0.000000000 
Par#  4419#  S(  4,  7)( 10,  9)(  1,   1) | 0.442522375 0.442522375 0.442522375 0.000000000 
Par#  4420#  S(  5,  7)( 10,  9)(  1,   1) | 0.434789342 0.434789342 0.434789342 0.000000000 
Par#  4421#  S(  6,  7)( 10,  9)(  1,   1) | 0.510713585 0.510713585 0.510713585 0.000000000 
Par#  4422#  S(  7,  7)( 10,  9)(  1,   1) | 1.000000000 1.000000000 1.000000000 0.000000000 
Par#  4423#  S(  1,  1)( 11,  9)(  1,   1) | 0.250990101 0.250990101 0.250990101 0.000000000 
Par#  4424#  S(  2,  2)( 11,  9)(  1,   1) | 0.451680455 0.451680455 0.451680455 0.000000000 
Par#  4425#  S(  3,  3)( 11,  9)(  1,   1) | 0.538903778 0.538903778 0.538903778 0.000000000 
Par#  4426#  S(  4,  4)( 11,  9)(  1,   1) | 0.557477625 0.557477625 0.557477625 0.000000000 
Par#  4427#  S(  5,  5)( 11,  9)(  1,   1) | 0.565210658 0.565210658 0.565210658 0.000000000 
Par#  4428#  S(  6,  6)( 11,  9)(  1,   1) | 0.489286415 0.489286415 0.489286415 0.000000000 
Par#  4429#  S(  1,  7)( 11,  9)(  1,   1) | 0.749009899 0.749009899 0.749009899 0.000000000 
Par#  4430#  S(  2,  7)( 11,  9)(  1,   1) | 0.548319545 0.548319545 0.548319545 0.000000000 
Par#  4431#  S(  3,  7)( 11,  9)(  1,   1) | 0.461096222 0.461096222 0.461096222 0.000000000 
Par#  4432#  S(  4,  7)( 11,  9)(  1,   1) | 0.442522375 0.442522375 0.442522375 0.000000000 
Par#  4433#  S(  5,  7)( 11,  9)(  1,   1) | 0.434789342 0.434789342 0.434789342 0.000000000 
Par#  4434#  S(  6,  7)( 11,  9)(  1,   1) | 0.510713585 0.510713585 0.510713585 0.000000000 
Par#  4435#  S(  7,  7)( 11,  9)(  1,   1) | 1.000000000 1.000000000 1.000000000 0.000000000 
Par#  4436#  S(  1,  1)( 12,  9)(  1,   1) | 0.250990101 0.250990101 0.250990101 0.000000000 
Par#  4437#  S(  2,  2)( 12,  9)(  1,   1) | 0.451680455 0.451680455 0.451680455 0.000000000 
Par#  4438#  S(  3,  3)( 12,  9)(  1,   1) | 0.538903778 0.538903778 0.538903778 0.000000000 
Par#  4439#  S(  4,  4)( 12,  9)(  1,   1) | 0.557477625 0.557477625 0.557477625 0.000000000 
Par#  4440#  S(  5,  5)( 12,  9)(  1,   1) | 0.565210658 0.565210658 0.565210658 0.000000000 
Par#  4441#  S(  6,  6)( 12,  9)(  1,   1) | 0.489286415 0.489286415 0.489286415 0.000000000 
Par#  4442#  S(  1,  7)( 12,  9)(  1,   1) | 0.749009899 0.749009899 0.749009899 0.000000000 
Par#  4443#  S(  2,  7)( 12,  9)(  1,   1) | 0.548319545 0.548319545 0.548319545 0.000000000 
Par#  4444#  S(  3,  7)( 12,  9)(  1,   1) | 0.461096222 0.461096222 0.461096222 0.000000000 
Par#  4445#  S(  4,  7)( 12,  9)(  1,   1) | 0.442522375 0.442522375 0.442522375 0.000000000 
Par#  4446#  S(  5,  7)( 12,  9)(  1,   1) | 0.434789342 0.434789342 0.434789342 0.000000000 
Par#  4447#  S(  6,  7)( 12,  9)(  1,   1) | 0.510713585 0.510713585 0.510713585 0.000000000 
Par#  4448#  S(  7,  7)( 12,  9)(  1,   1) | 1.000000000 1.000000000 1.000000000 0.000000000 
Par#  4449#  S(  1,  1)( 13,  9)(  1,   1) | 0.250990101 0.250990101 0.250990101 0.000000000 
Par#  4450#  S(  2,  2)( 13,  9)(  1,   1) | 0.451680455 0.451680455 0.451680455 0.000000000 
Par#  4451#  S(  3,  3)( 13,  9)(  1,   1) | 0.538903778 0.538903778 0.538903778 0.000000000 
Par#  4452#  S(  4,  4)( 13,  9)(  1,   1) | 0.557477625 0.557477625 0.557477625 0.000000000 
Par#  4453#  S(  5,  5)( 13,  9)(  1,   1) | 0.565210658 0.565210658 0.565210658 0.000000000 
Par#  4454#  S(  6,  6)( 13,  9)(  1,   1) | 0.489286415 0.489286415 0.489286415 0.000000000 
Par#  4455#  S(  1,  7)( 13,  9)(  1,   1) | 0.749009899 0.749009899 0.749009899 0.000000000 
Par#  4456#  S(  2,  7)( 13,  9)(  1,   1) | 0.548319545 0.548319545 0.548319545 0.000000000 
Par#  4457#  S(  3,  7)( 13,  9)(  1,   1) | 0.461096222 0.461096222 0.461096222 0.000000000 
Par#  4458#  S(  4,  7)( 13,  9)(  1,   1) | 0.442522375 0.442522375 0.442522375 0.000000000 
Par#  4459#  S(  5,  7)( 13,  9)(  1,   1) | 0.434789342 0.434789342 0.434789342 0.000000000 
Par#  4460#  S(  6,  7)( 13,  9)(  1,   1) | 0.510713585 0.510713585 0.510713585 0.000000000 
Par#  4461#  S(  7,  7)( 13,  9)(  1,   1) | 1.000000000 1.000000000 1.000000000 0.000000000 
Par#  4462#  S(  1,  1)( 14,  9)(  1,   1) | 0.250990101 0.250990101 0.250990101 0.000000000 
Par#  4463#  S(  2,  2)( 14,  9)(  1,   1) | 0.451680455 0.451680455 0.451680455 0.000000000 
Par#  4464#  S(  3,  3)( 14,  9)(  1,   1) | 0.538903778 0.538903778 0.538903778 0.000000000 
Par#  4465#  S(  4,  4)( 14,  9)(  1,   1) | 0.557477625 0.557477625 0.557477625 0.000000000 
Par#  4466#  S(  5,  5)( 14,  9)(  1,   1) | 0.565210658 0.565210658 0.565210658 0.000000000 
Par#  4467#  S(  6,  6)( 14,  9)(  1,   1) | 0.489286415 0.489286415 0.489286415 0.000000000 
Par#  4468#  S(  1,  7)( 14,  9)(  1,   1) | 0.749009899 0.749009899 0.749009899 0.000000000 
Par#  4469#  S(  2,  7)( 14,  9)(  1,   1) | 0.548319545 0.548319545 0.548319545 0.000000000 
Par#  4470#  S(  3,  7)( 14,  9)(  1,   1) | 0.461096222 0.461096222 0.461096222 0.000000000 
Par#  4471#  S(  4,  7)( 14,  9)(  1,   1) | 0.442522375 0.442522375 0.442522375 0.000000000 
Par#  4472#  S(  5,  7)( 14,  9)(  1,   1) | 0.434789342 0.434789342 0.434789342 0.000000000 
Par#  4473#  S(  6,  7)( 14,  9)(  1,   1) | 0.510713585 0.510713585 0.510713585 0.000000000 
Par#  4474#  S(  7,  7)( 14,  9)(  1,   1) | 1.000000000 1.000000000 1.000000000 0.000000000 
Par#  4475#  S(  1,  1)( 15,  9)(  1,   1) | 0.250990101 0.250990101 0.250990101 0.000000000 
Par#  4476#  S(  2,  2)( 15,  9)(  1,   1) | 0.451680455 0.451680455 0.451680455 0.000000000 
Par#  4477#  S(  3,  3)( 15,  9)(  1,   1) | 0.538903778 0.538903778 0.538903778 0.000000000 
Par#  4478#  S(  4,  4)( 15,  9)(  1,   1) | 0.557477625 0.557477625 0.557477625 0.000000000 
Par#  4479#  S(  5,  5)( 15,  9)(  1,   1) | 0.565210658 0.565210658 0.565210658 0.000000000 
Par#  4480#  S(  6,  6)( 15,  9)(  1,   1) | 0.489286415 0.489286415 0.489286415 0.000000000 
Par#  4481#  S(  1,  7)( 15,  9)(  1,   1) | 0.749009899 0.749009899 0.749009899 0.000000000 
Par#  4482#  S(  2,  7)( 15,  9)(  1,   1) | 0.548319545 0.548319545 0.548319545 0.000000000 
Par#  4483#  S(  3,  7)( 15,  9)(  1,   1) | 0.461096222 0.461096222 0.461096222 0.000000000 
Par#  4484#  S(  4,  7)( 15,  9)(  1,   1) | 0.442522375 0.442522375 0.442522375 0.000000000 
Par#  4485#  S(  5,  7)( 15,  9)(  1,   1) | 0.434789342 0.434789342 0.434789342 0.000000000 
Par#  4486#  S(  6,  7)( 15,  9)(  1,   1) | 0.510713585 0.510713585 0.510713585 0.000000000 
Par#  4487#  S(  7,  7)( 15,  9)(  1,   1) | 1.000000000 1.000000000 1.000000000 0.000000000 
Par#  4488#  S(  1,  1)( 16,  9)(  1,   1) | 0.250990101 0.250990101 0.250990101 0.000000000 
Par#  4489#  S(  2,  2)( 16,  9)(  1,   1) | 0.451680455 0.451680455 0.451680455 0.000000000 
Par#  4490#  S(  3,  3)( 16,  9)(  1,   1) | 0.538903778 0.538903778 0.538903778 0.000000000 
Par#  4491#  S(  4,  4)( 16,  9)(  1,   1) | 0.557477625 0.557477625 0.557477625 0.000000000 
Par#  4492#  S(  5,  5)( 16,  9)(  1,   1) | 0.565210658 0.565210658 0.565210658 0.000000000 
Par#  4493#  S(  6,  6)( 16,  9)(  1,   1) | 0.489286415 0.489286415 0.489286415 0.000000000 
Par#  4494#  S(  1,  7)( 16,  9)(  1,   1) | 0.749009899 0.749009899 0.749009899 0.000000000 
Par#  4495#  S(  2,  7)( 16,  9)(  1,   1) | 0.548319545 0.548319545 0.548319545 0.000000000 
Par#  4496#  S(  3,  7)( 16,  9)(  1,   1) | 0.461096222 0.461096222 0.461096222 0.000000000 
Par#  4497#  S(  4,  7)( 16,  9)(  1,   1) | 0.442522375 0.442522375 0.442522375 0.000000000 
Par#  4498#  S(  5,  7)( 16,  9)(  1,   1) | 0.434789342 0.434789342 0.434789342 0.000000000 
Par#  4499#  S(  6,  7)( 16,  9)(  1,   1) | 0.510713585 0.510713585 0.510713585 0.000000000 
Par#  4500#  S(  7,  7)( 16,  9)(  1,   1) | 1.000000000 1.000000000 1.000000000 0.000000000 
Par#  4501#  S(  1,  1)( 17,  9)(  1,   1) | 0.250990101 0.250990101 0.250990101 0.000000000 
Par#  4502#  S(  2,  2)( 17,  9)(  1,   1) | 0.451680455 0.451680455 0.451680455 0.000000000 
Par#  4503#  S(  3,  3)( 17,  9)(  1,   1) | 0.538903778 0.538903778 0.538903778 0.000000000 
Par#  4504#  S(  4,  4)( 17,  9)(  1,   1) | 0.557477625 0.557477625 0.557477625 0.000000000 
Par#  4505#  S(  5,  5)( 17,  9)(  1,   1) | 0.565210658 0.565210658 0.565210658 0.000000000 
Par#  4506#  S(  6,  6)( 17,  9)(  1,   1) | 0.489286415 0.489286415 0.489286415 0.000000000 
Par#  4507#  S(  1,  7)( 17,  9)(  1,   1) | 0.749009899 0.749009899 0.749009899 0.000000000 
Par#  4508#  S(  2,  7)( 17,  9)(  1,   1) | 0.548319545 0.548319545 0.548319545 0.000000000 
Par#  4509#  S(  3,  7)( 17,  9)(  1,   1) | 0.461096222 0.461096222 0.461096222 0.000000000 
Par#  4510#  S(  4,  7)( 17,  9)(  1,   1) | 0.442522375 0.442522375 0.442522375 0.000000000 
Par#  4511#  S(  5,  7)( 17,  9)(  1,   1) | 0.434789342 0.434789342 0.434789342 0.000000000 
Par#  4512#  S(  6,  7)( 17,  9)(  1,   1) | 0.510713585 0.510713585 0.510713585 0.000000000 
Par#  4513#  S(  7,  7)( 17,  9)(  1,   1) | 1.000000000 1.000000000 1.000000000 0.000000000 
Par#  4514#  S(  1,  1)( 18,  9)(  1,   1) | 0.250990101 0.250990101 0.250990101 0.000000000 
Par#  4515#  S(  2,  2)( 18,  9)(  1,   1) | 0.451680455 0.451680455 0.451680455 0.000000000 
Par#  4516#  S(  3,  3)( 18,  9)(  1,   1) | 0.538903778 0.538903778 0.538903778 0.000000000 
Par#  4517#  S(  4,  4)( 18,  9)(  1,   1) | 0.557477625 0.557477625 0.557477625 0.000000000 
Par#  4518#  S(  5,  5)( 18,  9)(  1,   1) | 0.565210658 0.565210658 0.565210658 0.000000000 
Par#  4519#  S(  6,  6)( 18,  9)(  1,   1) | 0.489286415 0.489286415 0.489286415 0.000000000 
Par#  4520#  S(  1,  7)( 18,  9)(  1,   1) | 0.749009899 0.749009899 0.749009899 0.000000000 
Par#  4521#  S(  2,  7)( 18,  9)(  1,   1) | 0.548319545 0.548319545 0.548319545 0.000000000 
Par#  4522#  S(  3,  7)( 18,  9)(  1,   1) | 0.461096222 0.461096222 0.461096222 0.000000000 
Par#  4523#  S(  4,  7)( 18,  9)(  1,   1) | 0.442522375 0.442522375 0.442522375 0.000000000 
Par#  4524#  S(  5,  7)( 18,  9)(  1,   1) | 0.434789342 0.434789342 0.434789342 0.000000000 
Par#  4525#  S(  6,  7)( 18,  9)(  1,   1) | 0.510713585 0.510713585 0.510713585 0.000000000 
Par#  4526#  S(  7,  7)( 18,  9)(  1,   1) | 1.000000000 1.000000000 1.000000000 0.000000000 
Par#  4527#  S(  1,  1)( 19,  9)(  1,   1) | 0.250990101 0.250990101 0.250990101 0.000000000 
Par#  4528#  S(  2,  2)( 19,  9)(  1,   1) | 0.451680455 0.451680455 0.451680455 0.000000000 
Par#  4529#  S(  3,  3)( 19,  9)(  1,   1) | 0.538903778 0.538903778 0.538903778 0.000000000 
Par#  4530#  S(  4,  4)( 19,  9)(  1,   1) | 0.557477625 0.557477625 0.557477625 0.000000000 
Par#  4531#  S(  5,  5)( 19,  9)(  1,   1) | 0.565210658 0.565210658 0.565210658 0.000000000 
Par#  4532#  S(  6,  6)( 19,  9)(  1,   1) | 0.489286415 0.489286415 0.489286415 0.000000000 
Par#  4533#  S(  1,  7)( 19,  9)(  1,   1) | 0.749009899 0.749009899 0.749009899 0.000000000 
Par#  4534#  S(  2,  7)( 19,  9)(  1,   1) | 0.548319545 0.548319545 0.548319545 0.000000000 
Par#  4535#  S(  3,  7)( 19,  9)(  1,   1) | 0.461096222 0.461096222 0.461096222 0.000000000 
Par#  4536#  S(  4,  7)( 19,  9)(  1,   1) | 0.442522375 0.442522375 0.442522375 0.000000000 
Par#  4537#  S(  5,  7)( 19,  9)(  1,   1) | 0.434789342 0.434789342 0.434789342 0.000000000 
Par#  4538#  S(  6,  7)( 19,  9)(  1,   1) | 0.510713585 0.510713585 0.510713585 0.000000000 
Par#  4539#  S(  7,  7)( 19,  9)(  1,   1) | 1.000000000 1.000000000 1.000000000 0.000000000 
Par#  4540#  S(  1,  1)( 20,  9)(  1,   1) | 0.250990101 0.250990101 0.250990101 0.000000000 
Par#  4541#  S(  2,  2)( 20,  9)(  1,   1) | 0.451680455 0.451680455 0.451680455 0.000000000 
Par#  4542#  S(  3,  3)( 20,  9)(  1,   1) | 0.538903778 0.538903778 0.538903778 0.000000000 
Par#  4543#  S(  4,  4)( 20,  9)(  1,   1) | 0.557477625 0.557477625 0.557477625 0.000000000 
Par#  4544#  S(  5,  5)( 20,  9)(  1,   1) | 0.565210658 0.565210658 0.565210658 0.000000000 
Par#  4545#  S(  6,  6)( 20,  9)(  1,   1) | 0.489286415 0.489286415 0.489286415 0.000000000 
Par#  4546#  S(  1,  7)( 20,  9)(  1,   1) | 0.749009899 0.749009899 0.749009899 0.000000000 
Par#  4547#  S(  2,  7)( 20,  9)(  1,   1) | 0.548319545 0.548319545 0.548319545 0.000000000 
Par#  4548#  S(  3,  7)( 20,  9)(  1,   1) | 0.461096222 0.461096222 0.461096222 0.000000000 
Par#  4549#  S(  4,  7)( 20,  9)(  1,   1) | 0.442522375 0.442522375 0.442522375 0.000000000 
Par#  4550#  S(  5,  7)( 20,  9)(  1,   1) | 0.434789342 0.434789342 0.434789342 0.000000000 
Par#  4551#  S(  6,  7)( 20,  9)(  1,   1) | 0.510713585 0.510713585 0.510713585 0.000000000 
Par#  4552#  S(  7,  7)( 20,  9)(  1,   1) | 1.000000000 1.000000000 1.000000000 0.000000000 
Par#  4553#  S(  1,  1)( 21,  9)(  1,   1) | 0.250990101 0.250990101 0.250990101 0.000000000 
Par#  4554#  S(  2,  2)( 21,  9)(  1,   1) | 0.451680455 0.451680455 0.451680455 0.000000000 
Par#  4555#  S(  3,  3)( 21,  9)(  1,   1) | 0.538903778 0.538903778 0.538903778 0.000000000 
Par#  4556#  S(  4,  4)( 21,  9)(  1,   1) | 0.557477625 0.557477625 0.557477625 0.000000000 
Par#  4557#  S(  5,  5)( 21,  9)(  1,   1) | 0.565210658 0.565210658 0.565210658 0.000000000 
Par#  4558#  S(  6,  6)( 21,  9)(  1,   1) | 0.489286415 0.489286415 0.489286415 0.000000000 
Par#  4559#  S(  1,  7)( 21,  9)(  1,   1) | 0.749009899 0.749009899 0.749009899 0.000000000 
Par#  4560#  S(  2,  7)( 21,  9)(  1,   1) | 0.548319545 0.548319545 0.548319545 0.000000000 
Par#  4561#  S(  3,  7)( 21,  9)(  1,   1) | 0.461096222 0.461096222 0.461096222 0.000000000 
Par#  4562#  S(  4,  7)( 21,  9)(  1,   1) | 0.442522375 0.442522375 0.442522375 0.000000000 
Par#  4563#  S(  5,  7)( 21,  9)(  1,   1) | 0.434789342 0.434789342 0.434789342 0.000000000 
Par#  4564#  S(  6,  7)( 21,  9)(  1,   1) | 0.510713585 0.510713585 0.510713585 0.000000000 
Par#  4565#  S(  7,  7)( 21,  9)(  1,   1) | 1.000000000 1.000000000 1.000000000 0.000000000 
Par#  4566#  S(  1,  1)( 22,  9)(  1,   1) | 0.250990101 0.250990101 0.250990101 0.000000000 
Par#  4567#  S(  2,  2)( 22,  9)(  1,   1) | 0.451680455 0.451680455 0.451680455 0.000000000 
Par#  4568#  S(  3,  3)( 22,  9)(  1,   1) | 0.538903778 0.538903778 0.538903778 0.000000000 
Par#  4569#  S(  4,  4)( 22,  9)(  1,   1) | 0.557477625 0.557477625 0.557477625 0.000000000 
Par#  4570#  S(  5,  5)( 22,  9)(  1,   1) | 0.565210658 0.565210658 0.565210658 0.000000000 
Par#  4571#  S(  6,  6)( 22,  9)(  1,   1) | 0.489286415 0.489286415 0.489286415 0.000000000 
Par#  4572#  S(  1,  7)( 22,  9)(  1,   1) | 0.749009899 0.749009899 0.749009899 0.000000000 
Par#  4573#  S(  2,  7)( 22,  9)(  1,   1) | 0.548319545 0.548319545 0.548319545 0.000000000 
Par#  4574#  S(  3,  7)( 22,  9)(  1,   1) | 0.461096222 0.461096222 0.461096222 0.000000000 
Par#  4575#  S(  4,  7)( 22,  9)(  1,   1) | 0.442522375 0.442522375 0.442522375 0.000000000 
Par#  4576#  S(  5,  7)( 22,  9)(  1,   1) | 0.434789342 0.434789342 0.434789342 0.000000000 
Par#  4577#  S(  6,  7)( 22,  9)(  1,   1) | 0.510713585 0.510713585 0.510713585 0.000000000 
Par#  4578#  S(  7,  7)( 22,  9)(  1,   1) | 1.000000000 1.000000000 1.000000000 0.000000000 
Par#  4579#  S(  1,  1)( 23,  9)(  1,   1) | 0.250990101 0.250990101 0.250990101 0.000000000 
Par#  4580#  S(  2,  2)( 23,  9)(  1,   1) | 0.451680455 0.451680455 0.451680455 0.000000000 
Par#  4581#  S(  3,  3)( 23,  9)(  1,   1) | 0.538903778 0.538903778 0.538903778 0.000000000 
Par#  4582#  S(  4,  4)( 23,  9)(  1,   1) | 0.557477625 0.557477625 0.557477625 0.000000000 
Par#  4583#  S(  5,  5)( 23,  9)(  1,   1) | 0.565210658 0.565210658 0.565210658 0.000000000 
Par#  4584#  S(  6,  6)( 23,  9)(  1,   1) | 0.489286415 0.489286415 0.489286415 0.000000000 
Par#  4585#  S(  1,  7)( 23,  9)(  1,   1) | 0.749009899 0.749009899 0.749009899 0.000000000 
Par#  4586#  S(  2,  7)( 23,  9)(  1,   1) | 0.548319545 0.548319545 0.548319545 0.000000000 
Par#  4587#  S(  3,  7)( 23,  9)(  1,   1) | 0.461096222 0.461096222 0.461096222 0.000000000 
Par#  4588#  S(  4,  7)( 23,  9)(  1,   1) | 0.442522375 0.442522375 0.442522375 0.000000000 
Par#  4589#  S(  5,  7)( 23,  9)(  1,   1) | 0.434789342 0.434789342 0.434789342 0.000000000 
Par#  4590#  S(  6,  7)( 23,  9)(  1,   1) | 0.510713585 0.510713585 0.510713585 0.000000000 
Par#  4591#  S(  7,  7)( 23,  9)(  1,   1) | 1.000000000 1.000000000 1.000000000 0.000000000 
Par#  4592#  S(  1,  1)( 24,  9)(  1,   1) | 0.250990101 0.250990101 0.250990101 0.000000000 
Par#  4593#  S(  2,  2)( 24,  9)(  1,   1) | 0.451680455 0.451680455 0.451680455 0.000000000 
Par#  4594#  S(  3,  3)( 24,  9)(  1,   1) | 0.538903778 0.538903778 0.538903778 0.000000000 
Par#  4595#  S(  4,  4)( 24,  9)(  1,   1) | 0.557477625 0.557477625 0.557477625 0.000000000 
Par#  4596#  S(  5,  5)( 24,  9)(  1,   1) | 0.565210658 0.565210658 0.565210658 0.000000000 
Par#  4597#  S(  6,  6)( 24,  9)(  1,   1) | 0.489286415 0.489286415 0.489286415 0.000000000 
Par#  4598#  S(  1,  7)( 24,  9)(  1,   1) | 0.749009899 0.749009899 0.749009899 0.000000000 
Par#  4599#  S(  2,  7)( 24,  9)(  1,   1) | 0.548319545 0.548319545 0.548319545 0.000000000 
Par#  4600#  S(  3,  7)( 24,  9)(  1,   1) | 0.461096222 0.461096222 0.461096222 0.000000000 
Par#  4601#  S(  4,  7)( 24,  9)(  1,   1) | 0.442522375 0.442522375 0.442522375 0.000000000 
Par#  4602#  S(  5,  7)( 24,  9)(  1,   1) | 0.434789342 0.434789342 0.434789342 0.000000000 
Par#  4603#  S(  6,  7)( 24,  9)(  1,   1) | 0.510713585 0.510713585 0.510713585 0.000000000 
Par#  4604#  S(  7,  7)( 24,  9)(  1,   1) | 1.000000000 1.000000000 1.000000000 0.000000000 
Par#  4605#  S(  1,  1)( 25,  9)(  1,   1) | 0.250990101 0.250990101 0.250990101 0.000000000 
Par#  4606#  S(  2,  2)( 25,  9)(  1,   1) | 0.451680455 0.451680455 0.451680455 0.000000000 
Par#  4607#  S(  3,  3)( 25,  9)(  1,   1) | 0.538903778 0.538903778 0.538903778 0.000000000 
Par#  4608#  S(  4,  4)( 25,  9)(  1,   1) | 0.557477625 0.557477625 0.557477625 0.000000000 
Par#  4609#  S(  5,  5)( 25,  9)(  1,   1) | 0.565210658 0.565210658 0.565210658 0.000000000 
Par#  4610#  S(  6,  6)( 25,  9)(  1,   1) | 0.489286415 0.489286415 0.489286415 0.000000000 
Par#  4611#  S(  1,  7)( 25,  9)(  1,   1) | 0.749009899 0.749009899 0.749009899 0.000000000 
Par#  4612#  S(  2,  7)( 25,  9)(  1,   1) | 0.548319545 0.548319545 0.548319545 0.000000000 
Par#  4613#  S(  3,  7)( 25,  9)(  1,   1) | 0.461096222 0.461096222 0.461096222 0.000000000 
Par#  4614#  S(  4,  7)( 25,  9)(  1,   1) | 0.442522375 0.442522375 0.442522375 0.000000000 
Par#  4615#  S(  5,  7)( 25,  9)(  1,   1) | 0.434789342 0.434789342 0.434789342 0.000000000 
Par#  4616#  S(  6,  7)( 25,  9)(  1,   1) | 0.510713585 0.510713585 0.510713585 0.000000000 
Par#  4617#  S(  7,  7)( 25,  9)(  1,   1) | 1.000000000 1.000000000 1.000000000 0.000000000 
Par#  4618#  S(  1,  1)( 26,  9)(  1,   1) | 0.250990101 0.250990101 0.250990101 0.000000000 
Par#  4619#  S(  2,  2)( 26,  9)(  1,   1) | 0.451680455 0.451680455 0.451680455 0.000000000 
Par#  4620#  S(  3,  3)( 26,  9)(  1,   1) | 0.538903778 0.538903778 0.538903778 0.000000000 
Par#  4621#  S(  4,  4)( 26,  9)(  1,   1) | 0.557477625 0.557477625 0.557477625 0.000000000 
Par#  4622#  S(  5,  5)( 26,  9)(  1,   1) | 0.565210658 0.565210658 0.565210658 0.000000000 
Par#  4623#  S(  6,  6)( 26,  9)(  1,   1) | 0.489286415 0.489286415 0.489286415 0.000000000 
Par#  4624#  S(  1,  7)( 26,  9)(  1,   1) | 0.749009899 0.749009899 0.749009899 0.000000000 
Par#  4625#  S(  2,  7)( 26,  9)(  1,   1) | 0.548319545 0.548319545 0.548319545 0.000000000 
Par#  4626#  S(  3,  7)( 26,  9)(  1,   1) | 0.461096222 0.461096222 0.461096222 0.000000000 
Par#  4627#  S(  4,  7)( 26,  9)(  1,   1) | 0.442522375 0.442522375 0.442522375 0.000000000 
Par#  4628#  S(  5,  7)( 26,  9)(  1,   1) | 0.434789342 0.434789342 0.434789342 0.000000000 
Par#  4629#  S(  6,  7)( 26,  9)(  1,   1) | 0.510713585 0.510713585 0.510713585 0.000000000 
Par#  4630#  S(  7,  7)( 26,  9)(  1,   1) | 1.000000000 1.000000000 1.000000000 0.000000000 
Par#  4631#  S(  1,  1)( 27,  9)(  1,   1) | 0.250990101 0.250990101 0.250990101 0.000000000 
Par#  4632#  S(  2,  2)( 27,  9)(  1,   1) | 0.451680455 0.451680455 0.451680455 0.000000000 
Par#  4633#  S(  3,  3)( 27,  9)(  1,   1) | 0.538903778 0.538903778 0.538903778 0.000000000 
Par#  4634#  S(  4,  4)( 27,  9)(  1,   1) | 0.557477625 0.557477625 0.557477625 0.000000000 
Par#  4635#  S(  5,  5)( 27,  9)(  1,   1) | 0.565210658 0.565210658 0.565210658 0.000000000 
Par#  4636#  S(  6,  6)( 27,  9)(  1,   1) | 0.489286415 0.489286415 0.489286415 0.000000000 
Par#  4637#  S(  1,  7)( 27,  9)(  1,   1) | 0.749009899 0.749009899 0.749009899 0.000000000 
Par#  4638#  S(  2,  7)( 27,  9)(  1,   1) | 0.548319545 0.548319545 0.548319545 0.000000000 
Par#  4639#  S(  3,  7)( 27,  9)(  1,   1) | 0.461096222 0.461096222 0.461096222 0.000000000 
Par#  4640#  S(  4,  7)( 27,  9)(  1,   1) | 0.442522375 0.442522375 0.442522375 0.000000000 
Par#  4641#  S(  5,  7)( 27,  9)(  1,   1) | 0.434789342 0.434789342 0.434789342 0.000000000 
Par#  4642#  S(  6,  7)( 27,  9)(  1,   1) | 0.510713585 0.510713585 0.510713585 0.000000000 
Par#  4643#  S(  7,  7)( 27,  9)(  1,   1) | 1.000000000 1.000000000 1.000000000 0.000000000 
Par#  4644#  S(  1,  1)( 28,  9)(  1,   1) | 0.250990101 0.250990101 0.250990101 0.000000000 
Par#  4645#  S(  2,  2)( 28,  9)(  1,   1) | 0.451680455 0.451680455 0.451680455 0.000000000 
Par#  4646#  S(  3,  3)( 28,  9)(  1,   1) | 0.538903778 0.538903778 0.538903778 0.000000000 
Par#  4647#  S(  4,  4)( 28,  9)(  1,   1) | 0.557477625 0.557477625 0.557477625 0.000000000 
Par#  4648#  S(  5,  5)( 28,  9)(  1,   1) | 0.565210658 0.565210658 0.565210658 0.000000000 
Par#  4649#  S(  6,  6)( 28,  9)(  1,   1) | 0.489286415 0.489286415 0.489286415 0.000000000 
Par#  4650#  S(  1,  7)( 28,  9)(  1,   1) | 0.749009899 0.749009899 0.749009899 0.000000000 
Par#  4651#  S(  2,  7)( 28,  9)(  1,   1) | 0.548319545 0.548319545 0.548319545 0.000000000 
Par#  4652#  S(  3,  7)( 28,  9)(  1,   1) | 0.461096222 0.461096222 0.461096222 0.000000000 
Par#  4653#  S(  4,  7)( 28,  9)(  1,   1) | 0.442522375 0.442522375 0.442522375 0.000000000 
Par#  4654#  S(  5,  7)( 28,  9)(  1,   1) | 0.434789342 0.434789342 0.434789342 0.000000000 
Par#  4655#  S(  6,  7)( 28,  9)(  1,   1) | 0.510713585 0.510713585 0.510713585 0.000000000 
Par#  4656#  S(  7,  7)( 28,  9)(  1,   1) | 1.000000000 1.000000000 1.000000000 0.000000000 
Par#  4657#  S(  1,  1)( 29,  9)(  1,   1) | 0.250990101 0.250990101 0.250990101 0.000000000 
Par#  4658#  S(  2,  2)( 29,  9)(  1,   1) | 0.451680455 0.451680455 0.451680455 0.000000000 
Par#  4659#  S(  3,  3)( 29,  9)(  1,   1) | 0.538903778 0.538903778 0.538903778 0.000000000 
Par#  4660#  S(  4,  4)( 29,  9)(  1,   1) | 0.557477625 0.557477625 0.557477625 0.000000000 
Par#  4661#  S(  5,  5)( 29,  9)(  1,   1) | 0.565210658 0.565210658 0.565210658 0.000000000 
Par#  4662#  S(  6,  6)( 29,  9)(  1,   1) | 0.489286415 0.489286415 0.489286415 0.000000000 
Par#  4663#  S(  1,  7)( 29,  9)(  1,   1) | 0.749009899 0.749009899 0.749009899 0.000000000 
Par#  4664#  S(  2,  7)( 29,  9)(  1,   1) | 0.548319545 0.548319545 0.548319545 0.000000000 
Par#  4665#  S(  3,  7)( 29,  9)(  1,   1) | 0.461096222 0.461096222 0.461096222 0.000000000 
Par#  4666#  S(  4,  7)( 29,  9)(  1,   1) | 0.442522375 0.442522375 0.442522375 0.000000000 
Par#  4667#  S(  5,  7)( 29,  9)(  1,   1) | 0.434789342 0.434789342 0.434789342 0.000000000 
Par#  4668#  S(  6,  7)( 29,  9)(  1,   1) | 0.510713585 0.510713585 0.510713585 0.000000000 
Par#  4669#  S(  7,  7)( 29,  9)(  1,   1) | 1.000000000 1.000000000 1.000000000 0.000000000 
Par#  4670#  S(  1,  1)( 30,  9)(  1,   1) | 0.250990101 0.250990101 0.250990101 0.000000000 
Par#  4671#  S(  2,  2)( 30,  9)(  1,   1) | 0.451680455 0.451680455 0.451680455 0.000000000 
Par#  4672#  S(  3,  3)( 30,  9)(  1,   1) | 0.538903778 0.538903778 0.538903778 0.000000000 
Par#  4673#  S(  4,  4)( 30,  9)(  1,   1) | 0.557477625 0.557477625 0.557477625 0.000000000 
Par#  4674#  S(  5,  5)( 30,  9)(  1,   1) | 0.565210658 0.565210658 0.565210658 0.000000000 
Par#  4675#  S(  6,  6)( 30,  9)(  1,   1) | 0.489286415 0.489286415 0.489286415 0.000000000 
Par#  4676#  S(  1,  7)( 30,  9)(  1,   1) | 0.749009899 0.749009899 0.749009899 0.000000000 
Par#  4677#  S(  2,  7)( 30,  9)(  1,   1) | 0.548319545 0.548319545 0.548319545 0.000000000 
Par#  4678#  S(  3,  7)( 30,  9)(  1,   1) | 0.461096222 0.461096222 0.461096222 0.000000000 
Par#  4679#  S(  4,  7)( 30,  9)(  1,   1) | 0.442522375 0.442522375 0.442522375 0.000000000 
Par#  4680#  S(  5,  7)( 30,  9)(  1,   1) | 0.434789342 0.434789342 0.434789342 0.000000000 
Par#  4681#  S(  6,  7)( 30,  9)(  1,   1) | 0.510713585 0.510713585 0.510713585 0.000000000 
Par#  4682#  S(  7,  7)( 30,  9)(  1,   1) | 1.000000000 1.000000000 1.000000000 0.000000000 
Par#  4683#  S(  1,  1)( 31,  9)(  1,   1) | 0.250990101 0.250990101 0.250990101 0.000000000 
Par#  4684#  S(  2,  2)( 31,  9)(  1,   1) | 0.451680455 0.451680455 0.451680455 0.000000000 
Par#  4685#  S(  3,  3)( 31,  9)(  1,   1) | 0.538903778 0.538903778 0.538903778 0.000000000 
Par#  4686#  S(  4,  4)( 31,  9)(  1,   1) | 0.557477625 0.557477625 0.557477625 0.000000000 
Par#  4687#  S(  5,  5)( 31,  9)(  1,   1) | 0.565210658 0.565210658 0.565210658 0.000000000 
Par#  4688#  S(  6,  6)( 31,  9)(  1,   1) | 0.489286415 0.489286415 0.489286415 0.000000000 
Par#  4689#  S(  1,  7)( 31,  9)(  1,   1) | 0.749009899 0.749009899 0.749009899 0.000000000 
Par#  4690#  S(  2,  7)( 31,  9)(  1,   1) | 0.548319545 0.548319545 0.548319545 0.000000000 
Par#  4691#  S(  3,  7)( 31,  9)(  1,   1) | 0.461096222 0.461096222 0.461096222 0.000000000 
Par#  4692#  S(  4,  7)( 31,  9)(  1,   1) | 0.442522375 0.442522375 0.442522375 0.000000000 
Par#  4693#  S(  5,  7)( 31,  9)(  1,   1) | 0.434789342 0.434789342 0.434789342 0.000000000 
Par#  4694#  S(  6,  7)( 31,  9)(  1,   1) | 0.510713585 0.510713585 0.510713585 0.000000000 
Par#  4695#  S(  7,  7)( 31,  9)(  1,   1) | 1.000000000 1.000000000 1.000000000 0.000000000 
Par#  4696#  S(  1,  1)( 32,  9)(  1,   1) | 0.250990101 0.250990101 0.250990101 0.000000000 
Par#  4697#  S(  2,  2)( 32,  9)(  1,   1) | 0.451680455 0.451680455 0.451680455 0.000000000 
Par#  4698#  S(  3,  3)( 32,  9)(  1,   1) | 0.538903778 0.538903778 0.538903778 0.000000000 
Par#  4699#  S(  4,  4)( 32,  9)(  1,   1) | 0.557477625 0.557477625 0.557477625 0.000000000 
Par#  4700#  S(  5,  5)( 32,  9)(  1,   1) | 0.565210658 0.565210658 0.565210658 0.000000000 
Par#  4701#  S(  6,  6)( 32,  9)(  1,   1) | 0.489286415 0.489286415 0.489286415 0.000000000 
Par#  4702#  S(  1,  7)( 32,  9)(  1,   1) | 0.749009899 0.749009899 0.749009899 0.000000000 
Par#  4703#  S(  2,  7)( 32,  9)(  1,   1) | 0.548319545 0.548319545 0.548319545 0.000000000 
Par#  4704#  S(  3,  7)( 32,  9)(  1,   1) | 0.461096222 0.461096222 0.461096222 0.000000000 
Par#  4705#  S(  4,  7)( 32,  9)(  1,   1) | 0.442522375 0.442522375 0.442522375 0.000000000 
Par#  4706#  S(  5,  7)( 32,  9)(  1,   1) | 0.434789342 0.434789342 0.434789342 0.000000000 
Par#  4707#  S(  6,  7)( 32,  9)(  1,   1) | 0.510713585 0.510713585 0.510713585 0.000000000 
Par#  4708#  S(  7,  7)( 32,  9)(  1,   1) | 1.000000000 1.000000000 1.000000000 0.000000000 
Par#  4709#  S(  1,  1)( 33,  9)(  1,   1) | 0.250990101 0.250990101 0.250990101 0.000000000 
Par#  4710#  S(  2,  2)( 33,  9)(  1,   1) | 0.451680455 0.451680455 0.451680455 0.000000000 
Par#  4711#  S(  3,  3)( 33,  9)(  1,   1) | 0.538903778 0.538903778 0.538903778 0.000000000 
Par#  4712#  S(  4,  4)( 33,  9)(  1,   1) | 0.557477625 0.557477625 0.557477625 0.000000000 
Par#  4713#  S(  5,  5)( 33,  9)(  1,   1) | 0.565210658 0.565210658 0.565210658 0.000000000 
Par#  4714#  S(  6,  6)( 33,  9)(  1,   1) | 0.489286415 0.489286415 0.489286415 0.000000000 
Par#  4715#  S(  1,  7)( 33,  9)(  1,   1) | 0.749009899 0.749009899 0.749009899 0.000000000 
Par#  4716#  S(  2,  7)( 33,  9)(  1,   1) | 0.548319545 0.548319545 0.548319545 0.000000000 
Par#  4717#  S(  3,  7)( 33,  9)(  1,   1) | 0.461096222 0.461096222 0.461096222 0.000000000 
Par#  4718#  S(  4,  7)( 33,  9)(  1,   1) | 0.442522375 0.442522375 0.442522375 0.000000000 
Par#  4719#  S(  5,  7)( 33,  9)(  1,   1) | 0.434789342 0.434789342 0.434789342 0.000000000 
Par#  4720#  S(  6,  7)( 33,  9)(  1,   1) | 0.510713585 0.510713585 0.510713585 0.000000000 
Par#  4721#  S(  7,  7)( 33,  9)(  1,   1) | 1.000000000 1.000000000 1.000000000 0.000000000 
Par#  4722#  S(  1,  1)( 34,  9)(  1,   1) | 0.250990101 0.250990101 0.250990101 0.000000000 
Par#  4723#  S(  2,  2)( 34,  9)(  1,   1) | 0.451680455 0.451680455 0.451680455 0.000000000 
Par#  4724#  S(  3,  3)( 34,  9)(  1,   1) | 0.538903778 0.538903778 0.538903778 0.000000000 
Par#  4725#  S(  4,  4)( 34,  9)(  1,   1) | 0.557477625 0.557477625 0.557477625 0.000000000 
Par#  4726#  S(  5,  5)( 34,  9)(  1,   1) | 0.565210658 0.565210658 0.565210658 0.000000000 
Par#  4727#  S(  6,  6)( 34,  9)(  1,   1) | 0.489286415 0.489286415 0.489286415 0.000000000 
Par#  4728#  S(  1,  7)( 34,  9)(  1,   1) | 0.749009899 0.749009899 0.749009899 0.000000000 
Par#  4729#  S(  2,  7)( 34,  9)(  1,   1) | 0.548319545 0.548319545 0.548319545 0.000000000 
Par#  4730#  S(  3,  7)( 34,  9)(  1,   1) | 0.461096222 0.461096222 0.461096222 0.000000000 
Par#  4731#  S(  4,  7)( 34,  9)(  1,   1) | 0.442522375 0.442522375 0.442522375 0.000000000 
Par#  4732#  S(  5,  7)( 34,  9)(  1,   1) | 0.434789342 0.434789342 0.434789342 0.000000000 
Par#  4733#  S(  6,  7)( 34,  9)(  1,   1) | 0.510713585 0.510713585 0.510713585 0.000000000 
Par#  4734#  S(  7,  7)( 34,  9)(  1,   1) | 1.000000000 1.000000000 1.000000000 0.000000000 
Par#  4735#  S(  1,  1)( 35,  9)(  1,   1) | 0.250990101 0.250990101 0.250990101 0.000000000 
Par#  4736#  S(  2,  2)( 35,  9)(  1,   1) | 0.451680455 0.451680455 0.451680455 0.000000000 
Par#  4737#  S(  3,  3)( 35,  9)(  1,   1) | 0.538903778 0.538903778 0.538903778 0.000000000 
Par#  4738#  S(  4,  4)( 35,  9)(  1,   1) | 0.557477625 0.557477625 0.557477625 0.000000000 
Par#  4739#  S(  5,  5)( 35,  9)(  1,   1) | 0.565210658 0.565210658 0.565210658 0.000000000 
Par#  4740#  S(  6,  6)( 35,  9)(  1,   1) | 0.489286415 0.489286415 0.489286415 0.000000000 
Par#  4741#  S(  1,  7)( 35,  9)(  1,   1) | 0.749009899 0.749009899 0.749009899 0.000000000 
Par#  4742#  S(  2,  7)( 35,  9)(  1,   1) | 0.548319545 0.548319545 0.548319545 0.000000000 
Par#  4743#  S(  3,  7)( 35,  9)(  1,   1) | 0.461096222 0.461096222 0.461096222 0.000000000 
Par#  4744#  S(  4,  7)( 35,  9)(  1,   1) | 0.442522375 0.442522375 0.442522375 0.000000000 
Par#  4745#  S(  5,  7)( 35,  9)(  1,   1) | 0.434789342 0.434789342 0.434789342 0.000000000 
Par#  4746#  S(  6,  7)( 35,  9)(  1,   1) | 0.510713585 0.510713585 0.510713585 0.000000000 
Par#  4747#  S(  7,  7)( 35,  9)(  1,   1) | 1.000000000 1.000000000 1.000000000 0.000000000 
Par#  4748#  S(  1,  1)( 36,  9)(  1,   1) | 0.250990101 0.250990101 0.250990101 0.000000000 
Par#  4749#  S(  2,  2)( 36,  9)(  1,   1) | 0.451680455 0.451680455 0.451680455 0.000000000 
Par#  4750#  S(  3,  3)( 36,  9)(  1,   1) | 0.538903778 0.538903778 0.538903778 0.000000000 
Par#  4751#  S(  4,  4)( 36,  9)(  1,   1) | 0.557477625 0.557477625 0.557477625 0.000000000 
Par#  4752#  S(  5,  5)( 36,  9)(  1,   1) | 0.565210658 0.565210658 0.565210658 0.000000000 
Par#  4753#  S(  6,  6)( 36,  9)(  1,   1) | 0.489286415 0.489286415 0.489286415 0.000000000 
Par#  4754#  S(  1,  7)( 36,  9)(  1,   1) | 0.749009899 0.749009899 0.749009899 0.000000000 
Par#  4755#  S(  2,  7)( 36,  9)(  1,   1) | 0.548319545 0.548319545 0.548319545 0.000000000 
Par#  4756#  S(  3,  7)( 36,  9)(  1,   1) | 0.461096222 0.461096222 0.461096222 0.000000000 
Par#  4757#  S(  4,  7)( 36,  9)(  1,   1) | 0.442522375 0.442522375 0.442522375 0.000000000 
Par#  4758#  S(  5,  7)( 36,  9)(  1,   1) | 0.434789342 0.434789342 0.434789342 0.000000000 
Par#  4759#  S(  6,  7)( 36,  9)(  1,   1) | 0.510713585 0.510713585 0.510713585 0.000000000 
Par#  4760#  S(  7,  7)( 36,  9)(  1,   1) | 1.000000000 1.000000000 1.000000000 0.000000000 
Par#  4761#  S(  1,  1)( 37,  9)(  1,   1) | 0.250990101 0.250990101 0.250990101 0.000000000 
Par#  4762#  S(  2,  2)( 37,  9)(  1,   1) | 0.451680455 0.451680455 0.451680455 0.000000000 
Par#  4763#  S(  3,  3)( 37,  9)(  1,   1) | 0.538903778 0.538903778 0.538903778 0.000000000 
Par#  4764#  S(  4,  4)( 37,  9)(  1,   1) | 0.557477625 0.557477625 0.557477625 0.000000000 
Par#  4765#  S(  5,  5)( 37,  9)(  1,   1) | 0.565210658 0.565210658 0.565210658 0.000000000 
Par#  4766#  S(  6,  6)( 37,  9)(  1,   1) | 0.489286415 0.489286415 0.489286415 0.000000000 
Par#  4767#  S(  1,  7)( 37,  9)(  1,   1) | 0.749009899 0.749009899 0.749009899 0.000000000 
Par#  4768#  S(  2,  7)( 37,  9)(  1,   1) | 0.548319545 0.548319545 0.548319545 0.000000000 
Par#  4769#  S(  3,  7)( 37,  9)(  1,   1) | 0.461096222 0.461096222 0.461096222 0.000000000 
Par#  4770#  S(  4,  7)( 37,  9)(  1,   1) | 0.442522375 0.442522375 0.442522375 0.000000000 
Par#  4771#  S(  5,  7)( 37,  9)(  1,   1) | 0.434789342 0.434789342 0.434789342 0.000000000 
Par#  4772#  S(  6,  7)( 37,  9)(  1,   1) | 0.510713585 0.510713585 0.510713585 0.000000000 
Par#  4773#  S(  7,  7)( 37,  9)(  1,   1) | 1.000000000 1.000000000 1.000000000 0.000000000 
Par#  4774#  S(  1,  1)( 10, 10)(  1,   1) | 0.250990101 0.250990101 0.250990101 0.000000000 
Par#  4775#  S(  2,  2)( 10, 10)(  1,   1) | 0.451680455 0.451680455 0.451680455 0.000000000 
Par#  4776#  S(  3,  3)( 10, 10)(  1,   1) | 0.538903778 0.538903778 0.538903778 0.000000000 
Par#  4777#  S(  4,  4)( 10, 10)(  1,   1) | 0.557477625 0.557477625 0.557477625 0.000000000 
Par#  4778#  S(  5,  5)( 10, 10)(  1,   1) | 0.565210658 0.565210658 0.565210658 0.000000000 
Par#  4779#  S(  6,  6)( 10, 10)(  1,   1) | 0.489286415 0.489286415 0.489286415 0.000000000 
Par#  4780#  S(  1,  7)( 10, 10)(  1,   1) | 0.749009899 0.749009899 0.749009899 0.000000000 
Par#  4781#  S(  2,  7)( 10, 10)(  1,   1) | 0.548319545 0.548319545 0.548319545 0.000000000 
Par#  4782#  S(  3,  7)( 10, 10)(  1,   1) | 0.461096222 0.461096222 0.461096222 0.000000000 
Par#  4783#  S(  4,  7)( 10, 10)(  1,   1) | 0.442522375 0.442522375 0.442522375 0.000000000 
Par#  4784#  S(  5,  7)( 10, 10)(  1,   1) | 0.434789342 0.434789342 0.434789342 0.000000000 
Par#  4785#  S(  6,  7)( 10, 10)(  1,   1) | 0.510713585 0.510713585 0.510713585 0.000000000 
Par#  4786#  S(  7,  7)( 10, 10)(  1,   1) | 1.000000000 1.000000000 1.000000000 0.000000000 
Par#  4787#  S(  1,  1)( 11, 10)(  1,   1) | 0.250990101 0.250990101 0.250990101 0.000000000 
Par#  4788#  S(  2,  2)( 11, 10)(  1,   1) | 0.451680455 0.451680455 0.451680455 0.000000000 
Par#  4789#  S(  3,  3)( 11, 10)(  1,   1) | 0.538903778 0.538903778 0.538903778 0.000000000 
Par#  4790#  S(  4,  4)( 11, 10)(  1,   1) | 0.557477625 0.557477625 0.557477625 0.000000000 
Par#  4791#  S(  5,  5)( 11, 10)(  1,   1) | 0.565210658 0.565210658 0.565210658 0.000000000 
Par#  4792#  S(  6,  6)( 11, 10)(  1,   1) | 0.489286415 0.489286415 0.489286415 0.000000000 
Par#  4793#  S(  1,  7)( 11, 10)(  1,   1) | 0.749009899 0.749009899 0.749009899 0.000000000 
Par#  4794#  S(  2,  7)( 11, 10)(  1,   1) | 0.548319545 0.548319545 0.548319545 0.000000000 
Par#  4795#  S(  3,  7)( 11, 10)(  1,   1) | 0.461096222 0.461096222 0.461096222 0.000000000 
Par#  4796#  S(  4,  7)( 11, 10)(  1,   1) | 0.442522375 0.442522375 0.442522375 0.000000000 
Par#  4797#  S(  5,  7)( 11, 10)(  1,   1) | 0.434789342 0.434789342 0.434789342 0.000000000 
Par#  4798#  S(  6,  7)( 11, 10)(  1,   1) | 0.510713585 0.510713585 0.510713585 0.000000000 
Par#  4799#  S(  7,  7)( 11, 10)(  1,   1) | 1.000000000 1.000000000 1.000000000 0.000000000 
Par#  4800#  S(  1,  1)( 12, 10)(  1,   1) | 0.250990101 0.250990101 0.250990101 0.000000000 
Par#  4801#  S(  2,  2)( 12, 10)(  1,   1) | 0.451680455 0.451680455 0.451680455 0.000000000 
Par#  4802#  S(  3,  3)( 12, 10)(  1,   1) | 0.538903778 0.538903778 0.538903778 0.000000000 
Par#  4803#  S(  4,  4)( 12, 10)(  1,   1) | 0.557477625 0.557477625 0.557477625 0.000000000 
Par#  4804#  S(  5,  5)( 12, 10)(  1,   1) | 0.565210658 0.565210658 0.565210658 0.000000000 
Par#  4805#  S(  6,  6)( 12, 10)(  1,   1) | 0.489286415 0.489286415 0.489286415 0.000000000 
Par#  4806#  S(  1,  7)( 12, 10)(  1,   1) | 0.749009899 0.749009899 0.749009899 0.000000000 
Par#  4807#  S(  2,  7)( 12, 10)(  1,   1) | 0.548319545 0.548319545 0.548319545 0.000000000 
Par#  4808#  S(  3,  7)( 12, 10)(  1,   1) | 0.461096222 0.461096222 0.461096222 0.000000000 
Par#  4809#  S(  4,  7)( 12, 10)(  1,   1) | 0.442522375 0.442522375 0.442522375 0.000000000 
Par#  4810#  S(  5,  7)( 12, 10)(  1,   1) | 0.434789342 0.434789342 0.434789342 0.000000000 
Par#  4811#  S(  6,  7)( 12, 10)(  1,   1) | 0.510713585 0.510713585 0.510713585 0.000000000 
Par#  4812#  S(  7,  7)( 12, 10)(  1,   1) | 1.000000000 1.000000000 1.000000000 0.000000000 
Par#  4813#  S(  1,  1)( 13, 10)(  1,   1) | 0.250990101 0.250990101 0.250990101 0.000000000 
Par#  4814#  S(  2,  2)( 13, 10)(  1,   1) | 0.451680455 0.451680455 0.451680455 0.000000000 
Par#  4815#  S(  3,  3)( 13, 10)(  1,   1) | 0.538903778 0.538903778 0.538903778 0.000000000 
Par#  4816#  S(  4,  4)( 13, 10)(  1,   1) | 0.557477625 0.557477625 0.557477625 0.000000000 
Par#  4817#  S(  5,  5)( 13, 10)(  1,   1) | 0.565210658 0.565210658 0.565210658 0.000000000 
Par#  4818#  S(  6,  6)( 13, 10)(  1,   1) | 0.489286415 0.489286415 0.489286415 0.000000000 
Par#  4819#  S(  1,  7)( 13, 10)(  1,   1) | 0.749009899 0.749009899 0.749009899 0.000000000 
Par#  4820#  S(  2,  7)( 13, 10)(  1,   1) | 0.548319545 0.548319545 0.548319545 0.000000000 
Par#  4821#  S(  3,  7)( 13, 10)(  1,   1) | 0.461096222 0.461096222 0.461096222 0.000000000 
Par#  4822#  S(  4,  7)( 13, 10)(  1,   1) | 0.442522375 0.442522375 0.442522375 0.000000000 
Par#  4823#  S(  5,  7)( 13, 10)(  1,   1) | 0.434789342 0.434789342 0.434789342 0.000000000 
Par#  4824#  S(  6,  7)( 13, 10)(  1,   1) | 0.510713585 0.510713585 0.510713585 0.000000000 
Par#  4825#  S(  7,  7)( 13, 10)(  1,   1) | 1.000000000 1.000000000 1.000000000 0.000000000 
Par#  4826#  S(  1,  1)( 14, 10)(  1,   1) | 0.250990101 0.250990101 0.250990101 0.000000000 
Par#  4827#  S(  2,  2)( 14, 10)(  1,   1) | 0.451680455 0.451680455 0.451680455 0.000000000 
Par#  4828#  S(  3,  3)( 14, 10)(  1,   1) | 0.538903778 0.538903778 0.538903778 0.000000000 
Par#  4829#  S(  4,  4)( 14, 10)(  1,   1) | 0.557477625 0.557477625 0.557477625 0.000000000 
Par#  4830#  S(  5,  5)( 14, 10)(  1,   1) | 0.565210658 0.565210658 0.565210658 0.000000000 
Par#  4831#  S(  6,  6)( 14, 10)(  1,   1) | 0.489286415 0.489286415 0.489286415 0.000000000 
Par#  4832#  S(  1,  7)( 14, 10)(  1,   1) | 0.749009899 0.749009899 0.749009899 0.000000000 
Par#  4833#  S(  2,  7)( 14, 10)(  1,   1) | 0.548319545 0.548319545 0.548319545 0.000000000 
Par#  4834#  S(  3,  7)( 14, 10)(  1,   1) | 0.461096222 0.461096222 0.461096222 0.000000000 
Par#  4835#  S(  4,  7)( 14, 10)(  1,   1) | 0.442522375 0.442522375 0.442522375 0.000000000 
Par#  4836#  S(  5,  7)( 14, 10)(  1,   1) | 0.434789342 0.434789342 0.434789342 0.000000000 
Par#  4837#  S(  6,  7)( 14, 10)(  1,   1) | 0.510713585 0.510713585 0.510713585 0.000000000 
Par#  4838#  S(  7,  7)( 14, 10)(  1,   1) | 1.000000000 1.000000000 1.000000000 0.000000000 
Par#  4839#  S(  1,  1)( 15, 10)(  1,   1) | 0.250990101 0.250990101 0.250990101 0.000000000 
Par#  4840#  S(  2,  2)( 15, 10)(  1,   1) | 0.451680455 0.451680455 0.451680455 0.000000000 
Par#  4841#  S(  3,  3)( 15, 10)(  1,   1) | 0.538903778 0.538903778 0.538903778 0.000000000 
Par#  4842#  S(  4,  4)( 15, 10)(  1,   1) | 0.557477625 0.557477625 0.557477625 0.000000000 
Par#  4843#  S(  5,  5)( 15, 10)(  1,   1) | 0.565210658 0.565210658 0.565210658 0.000000000 
Par#  4844#  S(  6,  6)( 15, 10)(  1,   1) | 0.489286415 0.489286415 0.489286415 0.000000000 
Par#  4845#  S(  1,  7)( 15, 10)(  1,   1) | 0.749009899 0.749009899 0.749009899 0.000000000 
Par#  4846#  S(  2,  7)( 15, 10)(  1,   1) | 0.548319545 0.548319545 0.548319545 0.000000000 
Par#  4847#  S(  3,  7)( 15, 10)(  1,   1) | 0.461096222 0.461096222 0.461096222 0.000000000 
Par#  4848#  S(  4,  7)( 15, 10)(  1,   1) | 0.442522375 0.442522375 0.442522375 0.000000000 
Par#  4849#  S(  5,  7)( 15, 10)(  1,   1) | 0.434789342 0.434789342 0.434789342 0.000000000 
Par#  4850#  S(  6,  7)( 15, 10)(  1,   1) | 0.510713585 0.510713585 0.510713585 0.000000000 
Par#  4851#  S(  7,  7)( 15, 10)(  1,   1) | 1.000000000 1.000000000 1.000000000 0.000000000 
Par#  4852#  S(  1,  1)( 16, 10)(  1,   1) | 0.250990101 0.250990101 0.250990101 0.000000000 
Par#  4853#  S(  2,  2)( 16, 10)(  1,   1) | 0.451680455 0.451680455 0.451680455 0.000000000 
Par#  4854#  S(  3,  3)( 16, 10)(  1,   1) | 0.538903778 0.538903778 0.538903778 0.000000000 
Par#  4855#  S(  4,  4)( 16, 10)(  1,   1) | 0.557477625 0.557477625 0.557477625 0.000000000 
Par#  4856#  S(  5,  5)( 16, 10)(  1,   1) | 0.565210658 0.565210658 0.565210658 0.000000000 
Par#  4857#  S(  6,  6)( 16, 10)(  1,   1) | 0.489286415 0.489286415 0.489286415 0.000000000 
Par#  4858#  S(  1,  7)( 16, 10)(  1,   1) | 0.749009899 0.749009899 0.749009899 0.000000000 
Par#  4859#  S(  2,  7)( 16, 10)(  1,   1) | 0.548319545 0.548319545 0.548319545 0.000000000 
Par#  4860#  S(  3,  7)( 16, 10)(  1,   1) | 0.461096222 0.461096222 0.461096222 0.000000000 
Par#  4861#  S(  4,  7)( 16, 10)(  1,   1) | 0.442522375 0.442522375 0.442522375 0.000000000 
Par#  4862#  S(  5,  7)( 16, 10)(  1,   1) | 0.434789342 0.434789342 0.434789342 0.000000000 
Par#  4863#  S(  6,  7)( 16, 10)(  1,   1) | 0.510713585 0.510713585 0.510713585 0.000000000 
Par#  4864#  S(  7,  7)( 16, 10)(  1,   1) | 1.000000000 1.000000000 1.000000000 0.000000000 
Par#  4865#  S(  1,  1)( 17, 10)(  1,   1) | 0.250990101 0.250990101 0.250990101 0.000000000 
Par#  4866#  S(  2,  2)( 17, 10)(  1,   1) | 0.451680455 0.451680455 0.451680455 0.000000000 
Par#  4867#  S(  3,  3)( 17, 10)(  1,   1) | 0.538903778 0.538903778 0.538903778 0.000000000 
Par#  4868#  S(  4,  4)( 17, 10)(  1,   1) | 0.557477625 0.557477625 0.557477625 0.000000000 
Par#  4869#  S(  5,  5)( 17, 10)(  1,   1) | 0.565210658 0.565210658 0.565210658 0.000000000 
Par#  4870#  S(  6,  6)( 17, 10)(  1,   1) | 0.489286415 0.489286415 0.489286415 0.000000000 
Par#  4871#  S(  1,  7)( 17, 10)(  1,   1) | 0.749009899 0.749009899 0.749009899 0.000000000 
Par#  4872#  S(  2,  7)( 17, 10)(  1,   1) | 0.548319545 0.548319545 0.548319545 0.000000000 
Par#  4873#  S(  3,  7)( 17, 10)(  1,   1) | 0.461096222 0.461096222 0.461096222 0.000000000 
Par#  4874#  S(  4,  7)( 17, 10)(  1,   1) | 0.442522375 0.442522375 0.442522375 0.000000000 
Par#  4875#  S(  5,  7)( 17, 10)(  1,   1) | 0.434789342 0.434789342 0.434789342 0.000000000 
Par#  4876#  S(  6,  7)( 17, 10)(  1,   1) | 0.510713585 0.510713585 0.510713585 0.000000000 
Par#  4877#  S(  7,  7)( 17, 10)(  1,   1) | 1.000000000 1.000000000 1.000000000 0.000000000 
Par#  4878#  S(  1,  1)( 18, 10)(  1,   1) | 0.250990101 0.250990101 0.250990101 0.000000000 
Par#  4879#  S(  2,  2)( 18, 10)(  1,   1) | 0.451680455 0.451680455 0.451680455 0.000000000 
Par#  4880#  S(  3,  3)( 18, 10)(  1,   1) | 0.538903778 0.538903778 0.538903778 0.000000000 
Par#  4881#  S(  4,  4)( 18, 10)(  1,   1) | 0.557477625 0.557477625 0.557477625 0.000000000 
Par#  4882#  S(  5,  5)( 18, 10)(  1,   1) | 0.565210658 0.565210658 0.565210658 0.000000000 
Par#  4883#  S(  6,  6)( 18, 10)(  1,   1) | 0.489286415 0.489286415 0.489286415 0.000000000 
Par#  4884#  S(  1,  7)( 18, 10)(  1,   1) | 0.749009899 0.749009899 0.749009899 0.000000000 
Par#  4885#  S(  2,  7)( 18, 10)(  1,   1) | 0.548319545 0.548319545 0.548319545 0.000000000 
Par#  4886#  S(  3,  7)( 18, 10)(  1,   1) | 0.461096222 0.461096222 0.461096222 0.000000000 
Par#  4887#  S(  4,  7)( 18, 10)(  1,   1) | 0.442522375 0.442522375 0.442522375 0.000000000 
Par#  4888#  S(  5,  7)( 18, 10)(  1,   1) | 0.434789342 0.434789342 0.434789342 0.000000000 
Par#  4889#  S(  6,  7)( 18, 10)(  1,   1) | 0.510713585 0.510713585 0.510713585 0.000000000 
Par#  4890#  S(  7,  7)( 18, 10)(  1,   1) | 1.000000000 1.000000000 1.000000000 0.000000000 
Par#  4891#  S(  1,  1)( 19, 10)(  1,   1) | 0.250990101 0.250990101 0.250990101 0.000000000 
Par#  4892#  S(  2,  2)( 19, 10)(  1,   1) | 0.451680455 0.451680455 0.451680455 0.000000000 
Par#  4893#  S(  3,  3)( 19, 10)(  1,   1) | 0.538903778 0.538903778 0.538903778 0.000000000 
Par#  4894#  S(  4,  4)( 19, 10)(  1,   1) | 0.557477625 0.557477625 0.557477625 0.000000000 
Par#  4895#  S(  5,  5)( 19, 10)(  1,   1) | 0.565210658 0.565210658 0.565210658 0.000000000 
Par#  4896#  S(  6,  6)( 19, 10)(  1,   1) | 0.489286415 0.489286415 0.489286415 0.000000000 
Par#  4897#  S(  1,  7)( 19, 10)(  1,   1) | 0.749009899 0.749009899 0.749009899 0.000000000 
Par#  4898#  S(  2,  7)( 19, 10)(  1,   1) | 0.548319545 0.548319545 0.548319545 0.000000000 
Par#  4899#  S(  3,  7)( 19, 10)(  1,   1) | 0.461096222 0.461096222 0.461096222 0.000000000 
Par#  4900#  S(  4,  7)( 19, 10)(  1,   1) | 0.442522375 0.442522375 0.442522375 0.000000000 
Par#  4901#  S(  5,  7)( 19, 10)(  1,   1) | 0.434789342 0.434789342 0.434789342 0.000000000 
Par#  4902#  S(  6,  7)( 19, 10)(  1,   1) | 0.510713585 0.510713585 0.510713585 0.000000000 
Par#  4903#  S(  7,  7)( 19, 10)(  1,   1) | 1.000000000 1.000000000 1.000000000 0.000000000 
Par#  4904#  S(  1,  1)( 20, 10)(  1,   1) | 0.250990101 0.250990101 0.250990101 0.000000000 
Par#  4905#  S(  2,  2)( 20, 10)(  1,   1) | 0.451680455 0.451680455 0.451680455 0.000000000 
Par#  4906#  S(  3,  3)( 20, 10)(  1,   1) | 0.538903778 0.538903778 0.538903778 0.000000000 
Par#  4907#  S(  4,  4)( 20, 10)(  1,   1) | 0.557477625 0.557477625 0.557477625 0.000000000 
Par#  4908#  S(  5,  5)( 20, 10)(  1,   1) | 0.565210658 0.565210658 0.565210658 0.000000000 
Par#  4909#  S(  6,  6)( 20, 10)(  1,   1) | 0.489286415 0.489286415 0.489286415 0.000000000 
Par#  4910#  S(  1,  7)( 20, 10)(  1,   1) | 0.749009899 0.749009899 0.749009899 0.000000000 
Par#  4911#  S(  2,  7)( 20, 10)(  1,   1) | 0.548319545 0.548319545 0.548319545 0.000000000 
Par#  4912#  S(  3,  7)( 20, 10)(  1,   1) | 0.461096222 0.461096222 0.461096222 0.000000000 
Par#  4913#  S(  4,  7)( 20, 10)(  1,   1) | 0.442522375 0.442522375 0.442522375 0.000000000 
Par#  4914#  S(  5,  7)( 20, 10)(  1,   1) | 0.434789342 0.434789342 0.434789342 0.000000000 
Par#  4915#  S(  6,  7)( 20, 10)(  1,   1) | 0.510713585 0.510713585 0.510713585 0.000000000 
Par#  4916#  S(  7,  7)( 20, 10)(  1,   1) | 1.000000000 1.000000000 1.000000000 0.000000000 
Par#  4917#  S(  1,  1)( 21, 10)(  1,   1) | 0.250990101 0.250990101 0.250990101 0.000000000 
Par#  4918#  S(  2,  2)( 21, 10)(  1,   1) | 0.451680455 0.451680455 0.451680455 0.000000000 
Par#  4919#  S(  3,  3)( 21, 10)(  1,   1) | 0.538903778 0.538903778 0.538903778 0.000000000 
Par#  4920#  S(  4,  4)( 21, 10)(  1,   1) | 0.557477625 0.557477625 0.557477625 0.000000000 
Par#  4921#  S(  5,  5)( 21, 10)(  1,   1) | 0.565210658 0.565210658 0.565210658 0.000000000 
Par#  4922#  S(  6,  6)( 21, 10)(  1,   1) | 0.489286415 0.489286415 0.489286415 0.000000000 
Par#  4923#  S(  1,  7)( 21, 10)(  1,   1) | 0.749009899 0.749009899 0.749009899 0.000000000 
Par#  4924#  S(  2,  7)( 21, 10)(  1,   1) | 0.548319545 0.548319545 0.548319545 0.000000000 
Par#  4925#  S(  3,  7)( 21, 10)(  1,   1) | 0.461096222 0.461096222 0.461096222 0.000000000 
Par#  4926#  S(  4,  7)( 21, 10)(  1,   1) | 0.442522375 0.442522375 0.442522375 0.000000000 
Par#  4927#  S(  5,  7)( 21, 10)(  1,   1) | 0.434789342 0.434789342 0.434789342 0.000000000 
Par#  4928#  S(  6,  7)( 21, 10)(  1,   1) | 0.510713585 0.510713585 0.510713585 0.000000000 
Par#  4929#  S(  7,  7)( 21, 10)(  1,   1) | 1.000000000 1.000000000 1.000000000 0.000000000 
Par#  4930#  S(  1,  1)( 22, 10)(  1,   1) | 0.250990101 0.250990101 0.250990101 0.000000000 
Par#  4931#  S(  2,  2)( 22, 10)(  1,   1) | 0.451680455 0.451680455 0.451680455 0.000000000 
Par#  4932#  S(  3,  3)( 22, 10)(  1,   1) | 0.538903778 0.538903778 0.538903778 0.000000000 
Par#  4933#  S(  4,  4)( 22, 10)(  1,   1) | 0.557477625 0.557477625 0.557477625 0.000000000 
Par#  4934#  S(  5,  5)( 22, 10)(  1,   1) | 0.565210658 0.565210658 0.565210658 0.000000000 
Par#  4935#  S(  6,  6)( 22, 10)(  1,   1) | 0.489286415 0.489286415 0.489286415 0.000000000 
Par#  4936#  S(  1,  7)( 22, 10)(  1,   1) | 0.749009899 0.749009899 0.749009899 0.000000000 
Par#  4937#  S(  2,  7)( 22, 10)(  1,   1) | 0.548319545 0.548319545 0.548319545 0.000000000 
Par#  4938#  S(  3,  7)( 22, 10)(  1,   1) | 0.461096222 0.461096222 0.461096222 0.000000000 
Par#  4939#  S(  4,  7)( 22, 10)(  1,   1) | 0.442522375 0.442522375 0.442522375 0.000000000 
Par#  4940#  S(  5,  7)( 22, 10)(  1,   1) | 0.434789342 0.434789342 0.434789342 0.000000000 
Par#  4941#  S(  6,  7)( 22, 10)(  1,   1) | 0.510713585 0.510713585 0.510713585 0.000000000 
Par#  4942#  S(  7,  7)( 22, 10)(  1,   1) | 1.000000000 1.000000000 1.000000000 0.000000000 
Par#  4943#  S(  1,  1)( 23, 10)(  1,   1) | 0.250990101 0.250990101 0.250990101 0.000000000 
Par#  4944#  S(  2,  2)( 23, 10)(  1,   1) | 0.451680455 0.451680455 0.451680455 0.000000000 
Par#  4945#  S(  3,  3)( 23, 10)(  1,   1) | 0.538903778 0.538903778 0.538903778 0.000000000 
Par#  4946#  S(  4,  4)( 23, 10)(  1,   1) | 0.557477625 0.557477625 0.557477625 0.000000000 
Par#  4947#  S(  5,  5)( 23, 10)(  1,   1) | 0.565210658 0.565210658 0.565210658 0.000000000 
Par#  4948#  S(  6,  6)( 23, 10)(  1,   1) | 0.489286415 0.489286415 0.489286415 0.000000000 
Par#  4949#  S(  1,  7)( 23, 10)(  1,   1) | 0.749009899 0.749009899 0.749009899 0.000000000 
Par#  4950#  S(  2,  7)( 23, 10)(  1,   1) | 0.548319545 0.548319545 0.548319545 0.000000000 
Par#  4951#  S(  3,  7)( 23, 10)(  1,   1) | 0.461096222 0.461096222 0.461096222 0.000000000 
Par#  4952#  S(  4,  7)( 23, 10)(  1,   1) | 0.442522375 0.442522375 0.442522375 0.000000000 
Par#  4953#  S(  5,  7)( 23, 10)(  1,   1) | 0.434789342 0.434789342 0.434789342 0.000000000 
Par#  4954#  S(  6,  7)( 23, 10)(  1,   1) | 0.510713585 0.510713585 0.510713585 0.000000000 
Par#  4955#  S(  7,  7)( 23, 10)(  1,   1) | 1.000000000 1.000000000 1.000000000 0.000000000 
Par#  4956#  S(  1,  1)( 24, 10)(  1,   1) | 0.250990101 0.250990101 0.250990101 0.000000000 
Par#  4957#  S(  2,  2)( 24, 10)(  1,   1) | 0.451680455 0.451680455 0.451680455 0.000000000 
Par#  4958#  S(  3,  3)( 24, 10)(  1,   1) | 0.538903778 0.538903778 0.538903778 0.000000000 
Par#  4959#  S(  4,  4)( 24, 10)(  1,   1) | 0.557477625 0.557477625 0.557477625 0.000000000 
Par#  4960#  S(  5,  5)( 24, 10)(  1,   1) | 0.565210658 0.565210658 0.565210658 0.000000000 
Par#  4961#  S(  6,  6)( 24, 10)(  1,   1) | 0.489286415 0.489286415 0.489286415 0.000000000 
Par#  4962#  S(  1,  7)( 24, 10)(  1,   1) | 0.749009899 0.749009899 0.749009899 0.000000000 
Par#  4963#  S(  2,  7)( 24, 10)(  1,   1) | 0.548319545 0.548319545 0.548319545 0.000000000 
Par#  4964#  S(  3,  7)( 24, 10)(  1,   1) | 0.461096222 0.461096222 0.461096222 0.000000000 
Par#  4965#  S(  4,  7)( 24, 10)(  1,   1) | 0.442522375 0.442522375 0.442522375 0.000000000 
Par#  4966#  S(  5,  7)( 24, 10)(  1,   1) | 0.434789342 0.434789342 0.434789342 0.000000000 
Par#  4967#  S(  6,  7)( 24, 10)(  1,   1) | 0.510713585 0.510713585 0.510713585 0.000000000 
Par#  4968#  S(  7,  7)( 24, 10)(  1,   1) | 1.000000000 1.000000000 1.000000000 0.000000000 
Par#  4969#  S(  1,  1)( 25, 10)(  1,   1) | 0.250990101 0.250990101 0.250990101 0.000000000 
Par#  4970#  S(  2,  2)( 25, 10)(  1,   1) | 0.451680455 0.451680455 0.451680455 0.000000000 
Par#  4971#  S(  3,  3)( 25, 10)(  1,   1) | 0.538903778 0.538903778 0.538903778 0.000000000 
Par#  4972#  S(  4,  4)( 25, 10)(  1,   1) | 0.557477625 0.557477625 0.557477625 0.000000000 
Par#  4973#  S(  5,  5)( 25, 10)(  1,   1) | 0.565210658 0.565210658 0.565210658 0.000000000 
Par#  4974#  S(  6,  6)( 25, 10)(  1,   1) | 0.489286415 0.489286415 0.489286415 0.000000000 
Par#  4975#  S(  1,  7)( 25, 10)(  1,   1) | 0.749009899 0.749009899 0.749009899 0.000000000 
Par#  4976#  S(  2,  7)( 25, 10)(  1,   1) | 0.548319545 0.548319545 0.548319545 0.000000000 
Par#  4977#  S(  3,  7)( 25, 10)(  1,   1) | 0.461096222 0.461096222 0.461096222 0.000000000 
Par#  4978#  S(  4,  7)( 25, 10)(  1,   1) | 0.442522375 0.442522375 0.442522375 0.000000000 
Par#  4979#  S(  5,  7)( 25, 10)(  1,   1) | 0.434789342 0.434789342 0.434789342 0.000000000 
Par#  4980#  S(  6,  7)( 25, 10)(  1,   1) | 0.510713585 0.510713585 0.510713585 0.000000000 
Par#  4981#  S(  7,  7)( 25, 10)(  1,   1) | 1.000000000 1.000000000 1.000000000 0.000000000 
Par#  4982#  S(  1,  1)( 26, 10)(  1,   1) | 0.250990101 0.250990101 0.250990101 0.000000000 
Par#  4983#  S(  2,  2)( 26, 10)(  1,   1) | 0.451680455 0.451680455 0.451680455 0.000000000 
Par#  4984#  S(  3,  3)( 26, 10)(  1,   1) | 0.538903778 0.538903778 0.538903778 0.000000000 
Par#  4985#  S(  4,  4)( 26, 10)(  1,   1) | 0.557477625 0.557477625 0.557477625 0.000000000 
Par#  4986#  S(  5,  5)( 26, 10)(  1,   1) | 0.565210658 0.565210658 0.565210658 0.000000000 
Par#  4987#  S(  6,  6)( 26, 10)(  1,   1) | 0.489286415 0.489286415 0.489286415 0.000000000 
Par#  4988#  S(  1,  7)( 26, 10)(  1,   1) | 0.749009899 0.749009899 0.749009899 0.000000000 
Par#  4989#  S(  2,  7)( 26, 10)(  1,   1) | 0.548319545 0.548319545 0.548319545 0.000000000 
Par#  4990#  S(  3,  7)( 26, 10)(  1,   1) | 0.461096222 0.461096222 0.461096222 0.000000000 
Par#  4991#  S(  4,  7)( 26, 10)(  1,   1) | 0.442522375 0.442522375 0.442522375 0.000000000 
Par#  4992#  S(  5,  7)( 26, 10)(  1,   1) | 0.434789342 0.434789342 0.434789342 0.000000000 
Par#  4993#  S(  6,  7)( 26, 10)(  1,   1) | 0.510713585 0.510713585 0.510713585 0.000000000 
Par#  4994#  S(  7,  7)( 26, 10)(  1,   1) | 1.000000000 1.000000000 1.000000000 0.000000000 
Par#  4995#  S(  1,  1)( 27, 10)(  1,   1) | 0.250990101 0.250990101 0.250990101 0.000000000 
Par#  4996#  S(  2,  2)( 27, 10)(  1,   1) | 0.451680455 0.451680455 0.451680455 0.000000000 
Par#  4997#  S(  3,  3)( 27, 10)(  1,   1) | 0.538903778 0.538903778 0.538903778 0.000000000 
Par#  4998#  S(  4,  4)( 27, 10)(  1,   1) | 0.557477625 0.557477625 0.557477625 0.000000000 
Par#  4999#  S(  5,  5)( 27, 10)(  1,   1) | 0.565210658 0.565210658 0.565210658 0.000000000 
Par#  5000#  S(  6,  6)( 27, 10)(  1,   1) | 0.489286415 0.489286415 0.489286415 0.000000000 
Par#  5001#  S(  1,  7)( 27, 10)(  1,   1) | 0.749009899 0.749009899 0.749009899 0.000000000 
Par#  5002#  S(  2,  7)( 27, 10)(  1,   1) | 0.548319545 0.548319545 0.548319545 0.000000000 
Par#  5003#  S(  3,  7)( 27, 10)(  1,   1) | 0.461096222 0.461096222 0.461096222 0.000000000 
Par#  5004#  S(  4,  7)( 27, 10)(  1,   1) | 0.442522375 0.442522375 0.442522375 0.000000000 
Par#  5005#  S(  5,  7)( 27, 10)(  1,   1) | 0.434789342 0.434789342 0.434789342 0.000000000 
Par#  5006#  S(  6,  7)( 27, 10)(  1,   1) | 0.510713585 0.510713585 0.510713585 0.000000000 
Par#  5007#  S(  7,  7)( 27, 10)(  1,   1) | 1.000000000 1.000000000 1.000000000 0.000000000 
Par#  5008#  S(  1,  1)( 28, 10)(  1,   1) | 0.250990101 0.250990101 0.250990101 0.000000000 
Par#  5009#  S(  2,  2)( 28, 10)(  1,   1) | 0.451680455 0.451680455 0.451680455 0.000000000 
Par#  5010#  S(  3,  3)( 28, 10)(  1,   1) | 0.538903778 0.538903778 0.538903778 0.000000000 
Par#  5011#  S(  4,  4)( 28, 10)(  1,   1) | 0.557477625 0.557477625 0.557477625 0.000000000 
Par#  5012#  S(  5,  5)( 28, 10)(  1,   1) | 0.565210658 0.565210658 0.565210658 0.000000000 
Par#  5013#  S(  6,  6)( 28, 10)(  1,   1) | 0.489286415 0.489286415 0.489286415 0.000000000 
Par#  5014#  S(  1,  7)( 28, 10)(  1,   1) | 0.749009899 0.749009899 0.749009899 0.000000000 
Par#  5015#  S(  2,  7)( 28, 10)(  1,   1) | 0.548319545 0.548319545 0.548319545 0.000000000 
Par#  5016#  S(  3,  7)( 28, 10)(  1,   1) | 0.461096222 0.461096222 0.461096222 0.000000000 
Par#  5017#  S(  4,  7)( 28, 10)(  1,   1) | 0.442522375 0.442522375 0.442522375 0.000000000 
Par#  5018#  S(  5,  7)( 28, 10)(  1,   1) | 0.434789342 0.434789342 0.434789342 0.000000000 
Par#  5019#  S(  6,  7)( 28, 10)(  1,   1) | 0.510713585 0.510713585 0.510713585 0.000000000 
Par#  5020#  S(  7,  7)( 28, 10)(  1,   1) | 1.000000000 1.000000000 1.000000000 0.000000000 
Par#  5021#  S(  1,  1)( 29, 10)(  1,   1) | 0.250990101 0.250990101 0.250990101 0.000000000 
Par#  5022#  S(  2,  2)( 29, 10)(  1,   1) | 0.451680455 0.451680455 0.451680455 0.000000000 
Par#  5023#  S(  3,  3)( 29, 10)(  1,   1) | 0.538903778 0.538903778 0.538903778 0.000000000 
Par#  5024#  S(  4,  4)( 29, 10)(  1,   1) | 0.557477625 0.557477625 0.557477625 0.000000000 
Par#  5025#  S(  5,  5)( 29, 10)(  1,   1) | 0.565210658 0.565210658 0.565210658 0.000000000 
Par#  5026#  S(  6,  6)( 29, 10)(  1,   1) | 0.489286415 0.489286415 0.489286415 0.000000000 
Par#  5027#  S(  1,  7)( 29, 10)(  1,   1) | 0.749009899 0.749009899 0.749009899 0.000000000 
Par#  5028#  S(  2,  7)( 29, 10)(  1,   1) | 0.548319545 0.548319545 0.548319545 0.000000000 
Par#  5029#  S(  3,  7)( 29, 10)(  1,   1) | 0.461096222 0.461096222 0.461096222 0.000000000 
Par#  5030#  S(  4,  7)( 29, 10)(  1,   1) | 0.442522375 0.442522375 0.442522375 0.000000000 
Par#  5031#  S(  5,  7)( 29, 10)(  1,   1) | 0.434789342 0.434789342 0.434789342 0.000000000 
Par#  5032#  S(  6,  7)( 29, 10)(  1,   1) | 0.510713585 0.510713585 0.510713585 0.000000000 
Par#  5033#  S(  7,  7)( 29, 10)(  1,   1) | 1.000000000 1.000000000 1.000000000 0.000000000 
Par#  5034#  S(  1,  1)( 30, 10)(  1,   1) | 0.250990101 0.250990101 0.250990101 0.000000000 
Par#  5035#  S(  2,  2)( 30, 10)(  1,   1) | 0.451680455 0.451680455 0.451680455 0.000000000 
Par#  5036#  S(  3,  3)( 30, 10)(  1,   1) | 0.538903778 0.538903778 0.538903778 0.000000000 
Par#  5037#  S(  4,  4)( 30, 10)(  1,   1) | 0.557477625 0.557477625 0.557477625 0.000000000 
Par#  5038#  S(  5,  5)( 30, 10)(  1,   1) | 0.565210658 0.565210658 0.565210658 0.000000000 
Par#  5039#  S(  6,  6)( 30, 10)(  1,   1) | 0.489286415 0.489286415 0.489286415 0.000000000 
Par#  5040#  S(  1,  7)( 30, 10)(  1,   1) | 0.749009899 0.749009899 0.749009899 0.000000000 
Par#  5041#  S(  2,  7)( 30, 10)(  1,   1) | 0.548319545 0.548319545 0.548319545 0.000000000 
Par#  5042#  S(  3,  7)( 30, 10)(  1,   1) | 0.461096222 0.461096222 0.461096222 0.000000000 
Par#  5043#  S(  4,  7)( 30, 10)(  1,   1) | 0.442522375 0.442522375 0.442522375 0.000000000 
Par#  5044#  S(  5,  7)( 30, 10)(  1,   1) | 0.434789342 0.434789342 0.434789342 0.000000000 
Par#  5045#  S(  6,  7)( 30, 10)(  1,   1) | 0.510713585 0.510713585 0.510713585 0.000000000 
Par#  5046#  S(  7,  7)( 30, 10)(  1,   1) | 1.000000000 1.000000000 1.000000000 0.000000000 
Par#  5047#  S(  1,  1)( 31, 10)(  1,   1) | 0.250990101 0.250990101 0.250990101 0.000000000 
Par#  5048#  S(  2,  2)( 31, 10)(  1,   1) | 0.451680455 0.451680455 0.451680455 0.000000000 
Par#  5049#  S(  3,  3)( 31, 10)(  1,   1) | 0.538903778 0.538903778 0.538903778 0.000000000 
Par#  5050#  S(  4,  4)( 31, 10)(  1,   1) | 0.557477625 0.557477625 0.557477625 0.000000000 
Par#  5051#  S(  5,  5)( 31, 10)(  1,   1) | 0.565210658 0.565210658 0.565210658 0.000000000 
Par#  5052#  S(  6,  6)( 31, 10)(  1,   1) | 0.489286415 0.489286415 0.489286415 0.000000000 
Par#  5053#  S(  1,  7)( 31, 10)(  1,   1) | 0.749009899 0.749009899 0.749009899 0.000000000 
Par#  5054#  S(  2,  7)( 31, 10)(  1,   1) | 0.548319545 0.548319545 0.548319545 0.000000000 
Par#  5055#  S(  3,  7)( 31, 10)(  1,   1) | 0.461096222 0.461096222 0.461096222 0.000000000 
Par#  5056#  S(  4,  7)( 31, 10)(  1,   1) | 0.442522375 0.442522375 0.442522375 0.000000000 
Par#  5057#  S(  5,  7)( 31, 10)(  1,   1) | 0.434789342 0.434789342 0.434789342 0.000000000 
Par#  5058#  S(  6,  7)( 31, 10)(  1,   1) | 0.510713585 0.510713585 0.510713585 0.000000000 
Par#  5059#  S(  7,  7)( 31, 10)(  1,   1) | 1.000000000 1.000000000 1.000000000 0.000000000 
Par#  5060#  S(  1,  1)( 32, 10)(  1,   1) | 0.250990101 0.250990101 0.250990101 0.000000000 
Par#  5061#  S(  2,  2)( 32, 10)(  1,   1) | 0.451680455 0.451680455 0.451680455 0.000000000 
Par#  5062#  S(  3,  3)( 32, 10)(  1,   1) | 0.538903778 0.538903778 0.538903778 0.000000000 
Par#  5063#  S(  4,  4)( 32, 10)(  1,   1) | 0.557477625 0.557477625 0.557477625 0.000000000 
Par#  5064#  S(  5,  5)( 32, 10)(  1,   1) | 0.565210658 0.565210658 0.565210658 0.000000000 
Par#  5065#  S(  6,  6)( 32, 10)(  1,   1) | 0.489286415 0.489286415 0.489286415 0.000000000 
Par#  5066#  S(  1,  7)( 32, 10)(  1,   1) | 0.749009899 0.749009899 0.749009899 0.000000000 
Par#  5067#  S(  2,  7)( 32, 10)(  1,   1) | 0.548319545 0.548319545 0.548319545 0.000000000 
Par#  5068#  S(  3,  7)( 32, 10)(  1,   1) | 0.461096222 0.461096222 0.461096222 0.000000000 
Par#  5069#  S(  4,  7)( 32, 10)(  1,   1) | 0.442522375 0.442522375 0.442522375 0.000000000 
Par#  5070#  S(  5,  7)( 32, 10)(  1,   1) | 0.434789342 0.434789342 0.434789342 0.000000000 
Par#  5071#  S(  6,  7)( 32, 10)(  1,   1) | 0.510713585 0.510713585 0.510713585 0.000000000 
Par#  5072#  S(  7,  7)( 32, 10)(  1,   1) | 1.000000000 1.000000000 1.000000000 0.000000000 
Par#  5073#  S(  1,  1)( 33, 10)(  1,   1) | 0.250990101 0.250990101 0.250990101 0.000000000 
Par#  5074#  S(  2,  2)( 33, 10)(  1,   1) | 0.451680455 0.451680455 0.451680455 0.000000000 
Par#  5075#  S(  3,  3)( 33, 10)(  1,   1) | 0.538903778 0.538903778 0.538903778 0.000000000 
Par#  5076#  S(  4,  4)( 33, 10)(  1,   1) | 0.557477625 0.557477625 0.557477625 0.000000000 
Par#  5077#  S(  5,  5)( 33, 10)(  1,   1) | 0.565210658 0.565210658 0.565210658 0.000000000 
Par#  5078#  S(  6,  6)( 33, 10)(  1,   1) | 0.489286415 0.489286415 0.489286415 0.000000000 
Par#  5079#  S(  1,  7)( 33, 10)(  1,   1) | 0.749009899 0.749009899 0.749009899 0.000000000 
Par#  5080#  S(  2,  7)( 33, 10)(  1,   1) | 0.548319545 0.548319545 0.548319545 0.000000000 
Par#  5081#  S(  3,  7)( 33, 10)(  1,   1) | 0.461096222 0.461096222 0.461096222 0.000000000 
Par#  5082#  S(  4,  7)( 33, 10)(  1,   1) | 0.442522375 0.442522375 0.442522375 0.000000000 
Par#  5083#  S(  5,  7)( 33, 10)(  1,   1) | 0.434789342 0.434789342 0.434789342 0.000000000 
Par#  5084#  S(  6,  7)( 33, 10)(  1,   1) | 0.510713585 0.510713585 0.510713585 0.000000000 
Par#  5085#  S(  7,  7)( 33, 10)(  1,   1) | 1.000000000 1.000000000 1.000000000 0.000000000 
Par#  5086#  S(  1,  1)( 34, 10)(  1,   1) | 0.250990101 0.250990101 0.250990101 0.000000000 
Par#  5087#  S(  2,  2)( 34, 10)(  1,   1) | 0.451680455 0.451680455 0.451680455 0.000000000 
Par#  5088#  S(  3,  3)( 34, 10)(  1,   1) | 0.538903778 0.538903778 0.538903778 0.000000000 
Par#  5089#  S(  4,  4)( 34, 10)(  1,   1) | 0.557477625 0.557477625 0.557477625 0.000000000 
Par#  5090#  S(  5,  5)( 34, 10)(  1,   1) | 0.565210658 0.565210658 0.565210658 0.000000000 
Par#  5091#  S(  6,  6)( 34, 10)(  1,   1) | 0.489286415 0.489286415 0.489286415 0.000000000 
Par#  5092#  S(  1,  7)( 34, 10)(  1,   1) | 0.749009899 0.749009899 0.749009899 0.000000000 
Par#  5093#  S(  2,  7)( 34, 10)(  1,   1) | 0.548319545 0.548319545 0.548319545 0.000000000 
Par#  5094#  S(  3,  7)( 34, 10)(  1,   1) | 0.461096222 0.461096222 0.461096222 0.000000000 
Par#  5095#  S(  4,  7)( 34, 10)(  1,   1) | 0.442522375 0.442522375 0.442522375 0.000000000 
Par#  5096#  S(  5,  7)( 34, 10)(  1,   1) | 0.434789342 0.434789342 0.434789342 0.000000000 
Par#  5097#  S(  6,  7)( 34, 10)(  1,   1) | 0.510713585 0.510713585 0.510713585 0.000000000 
Par#  5098#  S(  7,  7)( 34, 10)(  1,   1) | 1.000000000 1.000000000 1.000000000 0.000000000 
Par#  5099#  S(  1,  1)( 35, 10)(  1,   1) | 0.250990101 0.250990101 0.250990101 0.000000000 
Par#  5100#  S(  2,  2)( 35, 10)(  1,   1) | 0.451680455 0.451680455 0.451680455 0.000000000 
Par#  5101#  S(  3,  3)( 35, 10)(  1,   1) | 0.538903778 0.538903778 0.538903778 0.000000000 
Par#  5102#  S(  4,  4)( 35, 10)(  1,   1) | 0.557477625 0.557477625 0.557477625 0.000000000 
Par#  5103#  S(  5,  5)( 35, 10)(  1,   1) | 0.565210658 0.565210658 0.565210658 0.000000000 
Par#  5104#  S(  6,  6)( 35, 10)(  1,   1) | 0.489286415 0.489286415 0.489286415 0.000000000 
Par#  5105#  S(  1,  7)( 35, 10)(  1,   1) | 0.749009899 0.749009899 0.749009899 0.000000000 
Par#  5106#  S(  2,  7)( 35, 10)(  1,   1) | 0.548319545 0.548319545 0.548319545 0.000000000 
Par#  5107#  S(  3,  7)( 35, 10)(  1,   1) | 0.461096222 0.461096222 0.461096222 0.000000000 
Par#  5108#  S(  4,  7)( 35, 10)(  1,   1) | 0.442522375 0.442522375 0.442522375 0.000000000 
Par#  5109#  S(  5,  7)( 35, 10)(  1,   1) | 0.434789342 0.434789342 0.434789342 0.000000000 
Par#  5110#  S(  6,  7)( 35, 10)(  1,   1) | 0.510713585 0.510713585 0.510713585 0.000000000 
Par#  5111#  S(  7,  7)( 35, 10)(  1,   1) | 1.000000000 1.000000000 1.000000000 0.000000000 
Par#  5112#  S(  1,  1)( 36, 10)(  1,   1) | 0.250990101 0.250990101 0.250990101 0.000000000 
Par#  5113#  S(  2,  2)( 36, 10)(  1,   1) | 0.451680455 0.451680455 0.451680455 0.000000000 
Par#  5114#  S(  3,  3)( 36, 10)(  1,   1) | 0.538903778 0.538903778 0.538903778 0.000000000 
Par#  5115#  S(  4,  4)( 36, 10)(  1,   1) | 0.557477625 0.557477625 0.557477625 0.000000000 
Par#  5116#  S(  5,  5)( 36, 10)(  1,   1) | 0.565210658 0.565210658 0.565210658 0.000000000 
Par#  5117#  S(  6,  6)( 36, 10)(  1,   1) | 0.489286415 0.489286415 0.489286415 0.000000000 
Par#  5118#  S(  1,  7)( 36, 10)(  1,   1) | 0.749009899 0.749009899 0.749009899 0.000000000 
Par#  5119#  S(  2,  7)( 36, 10)(  1,   1) | 0.548319545 0.548319545 0.548319545 0.000000000 
Par#  5120#  S(  3,  7)( 36, 10)(  1,   1) | 0.461096222 0.461096222 0.461096222 0.000000000 
Par#  5121#  S(  4,  7)( 36, 10)(  1,   1) | 0.442522375 0.442522375 0.442522375 0.000000000 
Par#  5122#  S(  5,  7)( 36, 10)(  1,   1) | 0.434789342 0.434789342 0.434789342 0.000000000 
Par#  5123#  S(  6,  7)( 36, 10)(  1,   1) | 0.510713585 0.510713585 0.510713585 0.000000000 
Par#  5124#  S(  7,  7)( 36, 10)(  1,   1) | 1.000000000 1.000000000 1.000000000 0.000000000 
Par#  5125#  S(  1,  1)( 37, 10)(  1,   1) | 0.250990101 0.250990101 0.250990101 0.000000000 
Par#  5126#  S(  2,  2)( 37, 10)(  1,   1) | 0.451680455 0.451680455 0.451680455 0.000000000 
Par#  5127#  S(  3,  3)( 37, 10)(  1,   1) | 0.538903778 0.538903778 0.538903778 0.000000000 
Par#  5128#  S(  4,  4)( 37, 10)(  1,   1) | 0.557477625 0.557477625 0.557477625 0.000000000 
Par#  5129#  S(  5,  5)( 37, 10)(  1,   1) | 0.565210658 0.565210658 0.565210658 0.000000000 
Par#  5130#  S(  6,  6)( 37, 10)(  1,   1) | 0.489286415 0.489286415 0.489286415 0.000000000 
Par#  5131#  S(  1,  7)( 37, 10)(  1,   1) | 0.749009899 0.749009899 0.749009899 0.000000000 
Par#  5132#  S(  2,  7)( 37, 10)(  1,   1) | 0.548319545 0.548319545 0.548319545 0.000000000 
Par#  5133#  S(  3,  7)( 37, 10)(  1,   1) | 0.461096222 0.461096222 0.461096222 0.000000000 
Par#  5134#  S(  4,  7)( 37, 10)(  1,   1) | 0.442522375 0.442522375 0.442522375 0.000000000 
Par#  5135#  S(  5,  7)( 37, 10)(  1,   1) | 0.434789342 0.434789342 0.434789342 0.000000000 
Par#  5136#  S(  6,  7)( 37, 10)(  1,   1) | 0.510713585 0.510713585 0.510713585 0.000000000 
Par#  5137#  S(  7,  7)( 37, 10)(  1,   1) | 1.000000000 1.000000000 1.000000000 0.000000000 
Par#  5138#  S(  1,  1)( 11, 11)(  1,   1) | 0.250990101 0.250990101 0.250990101 0.000000000 
Par#  5139#  S(  2,  2)( 11, 11)(  1,   1) | 0.451680455 0.451680455 0.451680455 0.000000000 
Par#  5140#  S(  3,  3)( 11, 11)(  1,   1) | 0.538903778 0.538903778 0.538903778 0.000000000 
Par#  5141#  S(  4,  4)( 11, 11)(  1,   1) | 0.557477625 0.557477625 0.557477625 0.000000000 
Par#  5142#  S(  5,  5)( 11, 11)(  1,   1) | 0.565210658 0.565210658 0.565210658 0.000000000 
Par#  5143#  S(  6,  6)( 11, 11)(  1,   1) | 0.489286415 0.489286415 0.489286415 0.000000000 
Par#  5144#  S(  1,  7)( 11, 11)(  1,   1) | 0.749009899 0.749009899 0.749009899 0.000000000 
Par#  5145#  S(  2,  7)( 11, 11)(  1,   1) | 0.548319545 0.548319545 0.548319545 0.000000000 
Par#  5146#  S(  3,  7)( 11, 11)(  1,   1) | 0.461096222 0.461096222 0.461096222 0.000000000 
Par#  5147#  S(  4,  7)( 11, 11)(  1,   1) | 0.442522375 0.442522375 0.442522375 0.000000000 
Par#  5148#  S(  5,  7)( 11, 11)(  1,   1) | 0.434789342 0.434789342 0.434789342 0.000000000 
Par#  5149#  S(  6,  7)( 11, 11)(  1,   1) | 0.510713585 0.510713585 0.510713585 0.000000000 
Par#  5150#  S(  7,  7)( 11, 11)(  1,   1) | 1.000000000 1.000000000 1.000000000 0.000000000 
Par#  5151#  S(  1,  1)( 12, 11)(  1,   1) | 0.250990101 0.250990101 0.250990101 0.000000000 
Par#  5152#  S(  2,  2)( 12, 11)(  1,   1) | 0.451680455 0.451680455 0.451680455 0.000000000 
Par#  5153#  S(  3,  3)( 12, 11)(  1,   1) | 0.538903778 0.538903778 0.538903778 0.000000000 
Par#  5154#  S(  4,  4)( 12, 11)(  1,   1) | 0.557477625 0.557477625 0.557477625 0.000000000 
Par#  5155#  S(  5,  5)( 12, 11)(  1,   1) | 0.565210658 0.565210658 0.565210658 0.000000000 
Par#  5156#  S(  6,  6)( 12, 11)(  1,   1) | 0.489286415 0.489286415 0.489286415 0.000000000 
Par#  5157#  S(  1,  7)( 12, 11)(  1,   1) | 0.749009899 0.749009899 0.749009899 0.000000000 
Par#  5158#  S(  2,  7)( 12, 11)(  1,   1) | 0.548319545 0.548319545 0.548319545 0.000000000 
Par#  5159#  S(  3,  7)( 12, 11)(  1,   1) | 0.461096222 0.461096222 0.461096222 0.000000000 
Par#  5160#  S(  4,  7)( 12, 11)(  1,   1) | 0.442522375 0.442522375 0.442522375 0.000000000 
Par#  5161#  S(  5,  7)( 12, 11)(  1,   1) | 0.434789342 0.434789342 0.434789342 0.000000000 
Par#  5162#  S(  6,  7)( 12, 11)(  1,   1) | 0.510713585 0.510713585 0.510713585 0.000000000 
Par#  5163#  S(  7,  7)( 12, 11)(  1,   1) | 1.000000000 1.000000000 1.000000000 0.000000000 
Par#  5164#  S(  1,  1)( 13, 11)(  1,   1) | 0.250990101 0.250990101 0.250990101 0.000000000 
Par#  5165#  S(  2,  2)( 13, 11)(  1,   1) | 0.451680455 0.451680455 0.451680455 0.000000000 
Par#  5166#  S(  3,  3)( 13, 11)(  1,   1) | 0.538903778 0.538903778 0.538903778 0.000000000 
Par#  5167#  S(  4,  4)( 13, 11)(  1,   1) | 0.557477625 0.557477625 0.557477625 0.000000000 
Par#  5168#  S(  5,  5)( 13, 11)(  1,   1) | 0.565210658 0.565210658 0.565210658 0.000000000 
Par#  5169#  S(  6,  6)( 13, 11)(  1,   1) | 0.489286415 0.489286415 0.489286415 0.000000000 
Par#  5170#  S(  1,  7)( 13, 11)(  1,   1) | 0.749009899 0.749009899 0.749009899 0.000000000 
Par#  5171#  S(  2,  7)( 13, 11)(  1,   1) | 0.548319545 0.548319545 0.548319545 0.000000000 
Par#  5172#  S(  3,  7)( 13, 11)(  1,   1) | 0.461096222 0.461096222 0.461096222 0.000000000 
Par#  5173#  S(  4,  7)( 13, 11)(  1,   1) | 0.442522375 0.442522375 0.442522375 0.000000000 
Par#  5174#  S(  5,  7)( 13, 11)(  1,   1) | 0.434789342 0.434789342 0.434789342 0.000000000 
Par#  5175#  S(  6,  7)( 13, 11)(  1,   1) | 0.510713585 0.510713585 0.510713585 0.000000000 
Par#  5176#  S(  7,  7)( 13, 11)(  1,   1) | 1.000000000 1.000000000 1.000000000 0.000000000 
Par#  5177#  S(  1,  1)( 14, 11)(  1,   1) | 0.250990101 0.250990101 0.250990101 0.000000000 
Par#  5178#  S(  2,  2)( 14, 11)(  1,   1) | 0.451680455 0.451680455 0.451680455 0.000000000 
Par#  5179#  S(  3,  3)( 14, 11)(  1,   1) | 0.538903778 0.538903778 0.538903778 0.000000000 
Par#  5180#  S(  4,  4)( 14, 11)(  1,   1) | 0.557477625 0.557477625 0.557477625 0.000000000 
Par#  5181#  S(  5,  5)( 14, 11)(  1,   1) | 0.565210658 0.565210658 0.565210658 0.000000000 
Par#  5182#  S(  6,  6)( 14, 11)(  1,   1) | 0.489286415 0.489286415 0.489286415 0.000000000 
Par#  5183#  S(  1,  7)( 14, 11)(  1,   1) | 0.749009899 0.749009899 0.749009899 0.000000000 
Par#  5184#  S(  2,  7)( 14, 11)(  1,   1) | 0.548319545 0.548319545 0.548319545 0.000000000 
Par#  5185#  S(  3,  7)( 14, 11)(  1,   1) | 0.461096222 0.461096222 0.461096222 0.000000000 
Par#  5186#  S(  4,  7)( 14, 11)(  1,   1) | 0.442522375 0.442522375 0.442522375 0.000000000 
Par#  5187#  S(  5,  7)( 14, 11)(  1,   1) | 0.434789342 0.434789342 0.434789342 0.000000000 
Par#  5188#  S(  6,  7)( 14, 11)(  1,   1) | 0.510713585 0.510713585 0.510713585 0.000000000 
Par#  5189#  S(  7,  7)( 14, 11)(  1,   1) | 1.000000000 1.000000000 1.000000000 0.000000000 
Par#  5190#  S(  1,  1)( 15, 11)(  1,   1) | 0.250990101 0.250990101 0.250990101 0.000000000 
Par#  5191#  S(  2,  2)( 15, 11)(  1,   1) | 0.451680455 0.451680455 0.451680455 0.000000000 
Par#  5192#  S(  3,  3)( 15, 11)(  1,   1) | 0.538903778 0.538903778 0.538903778 0.000000000 
Par#  5193#  S(  4,  4)( 15, 11)(  1,   1) | 0.557477625 0.557477625 0.557477625 0.000000000 
Par#  5194#  S(  5,  5)( 15, 11)(  1,   1) | 0.565210658 0.565210658 0.565210658 0.000000000 
Par#  5195#  S(  6,  6)( 15, 11)(  1,   1) | 0.489286415 0.489286415 0.489286415 0.000000000 
Par#  5196#  S(  1,  7)( 15, 11)(  1,   1) | 0.749009899 0.749009899 0.749009899 0.000000000 
Par#  5197#  S(  2,  7)( 15, 11)(  1,   1) | 0.548319545 0.548319545 0.548319545 0.000000000 
Par#  5198#  S(  3,  7)( 15, 11)(  1,   1) | 0.461096222 0.461096222 0.461096222 0.000000000 
Par#  5199#  S(  4,  7)( 15, 11)(  1,   1) | 0.442522375 0.442522375 0.442522375 0.000000000 
Par#  5200#  S(  5,  7)( 15, 11)(  1,   1) | 0.434789342 0.434789342 0.434789342 0.000000000 
Par#  5201#  S(  6,  7)( 15, 11)(  1,   1) | 0.510713585 0.510713585 0.510713585 0.000000000 
Par#  5202#  S(  7,  7)( 15, 11)(  1,   1) | 1.000000000 1.000000000 1.000000000 0.000000000 
Par#  5203#  S(  1,  1)( 16, 11)(  1,   1) | 0.250990101 0.250990101 0.250990101 0.000000000 
Par#  5204#  S(  2,  2)( 16, 11)(  1,   1) | 0.451680455 0.451680455 0.451680455 0.000000000 
Par#  5205#  S(  3,  3)( 16, 11)(  1,   1) | 0.538903778 0.538903778 0.538903778 0.000000000 
Par#  5206#  S(  4,  4)( 16, 11)(  1,   1) | 0.557477625 0.557477625 0.557477625 0.000000000 
Par#  5207#  S(  5,  5)( 16, 11)(  1,   1) | 0.565210658 0.565210658 0.565210658 0.000000000 
Par#  5208#  S(  6,  6)( 16, 11)(  1,   1) | 0.489286415 0.489286415 0.489286415 0.000000000 
Par#  5209#  S(  1,  7)( 16, 11)(  1,   1) | 0.749009899 0.749009899 0.749009899 0.000000000 
Par#  5210#  S(  2,  7)( 16, 11)(  1,   1) | 0.548319545 0.548319545 0.548319545 0.000000000 
Par#  5211#  S(  3,  7)( 16, 11)(  1,   1) | 0.461096222 0.461096222 0.461096222 0.000000000 
Par#  5212#  S(  4,  7)( 16, 11)(  1,   1) | 0.442522375 0.442522375 0.442522375 0.000000000 
Par#  5213#  S(  5,  7)( 16, 11)(  1,   1) | 0.434789342 0.434789342 0.434789342 0.000000000 
Par#  5214#  S(  6,  7)( 16, 11)(  1,   1) | 0.510713585 0.510713585 0.510713585 0.000000000 
Par#  5215#  S(  7,  7)( 16, 11)(  1,   1) | 1.000000000 1.000000000 1.000000000 0.000000000 
Par#  5216#  S(  1,  1)( 17, 11)(  1,   1) | 0.250990101 0.250990101 0.250990101 0.000000000 
Par#  5217#  S(  2,  2)( 17, 11)(  1,   1) | 0.451680455 0.451680455 0.451680455 0.000000000 
Par#  5218#  S(  3,  3)( 17, 11)(  1,   1) | 0.538903778 0.538903778 0.538903778 0.000000000 
Par#  5219#  S(  4,  4)( 17, 11)(  1,   1) | 0.557477625 0.557477625 0.557477625 0.000000000 
Par#  5220#  S(  5,  5)( 17, 11)(  1,   1) | 0.565210658 0.565210658 0.565210658 0.000000000 
Par#  5221#  S(  6,  6)( 17, 11)(  1,   1) | 0.489286415 0.489286415 0.489286415 0.000000000 
Par#  5222#  S(  1,  7)( 17, 11)(  1,   1) | 0.749009899 0.749009899 0.749009899 0.000000000 
Par#  5223#  S(  2,  7)( 17, 11)(  1,   1) | 0.548319545 0.548319545 0.548319545 0.000000000 
Par#  5224#  S(  3,  7)( 17, 11)(  1,   1) | 0.461096222 0.461096222 0.461096222 0.000000000 
Par#  5225#  S(  4,  7)( 17, 11)(  1,   1) | 0.442522375 0.442522375 0.442522375 0.000000000 
Par#  5226#  S(  5,  7)( 17, 11)(  1,   1) | 0.434789342 0.434789342 0.434789342 0.000000000 
Par#  5227#  S(  6,  7)( 17, 11)(  1,   1) | 0.510713585 0.510713585 0.510713585 0.000000000 
Par#  5228#  S(  7,  7)( 17, 11)(  1,   1) | 1.000000000 1.000000000 1.000000000 0.000000000 
Par#  5229#  S(  1,  1)( 18, 11)(  1,   1) | 0.250990101 0.250990101 0.250990101 0.000000000 
Par#  5230#  S(  2,  2)( 18, 11)(  1,   1) | 0.451680455 0.451680455 0.451680455 0.000000000 
Par#  5231#  S(  3,  3)( 18, 11)(  1,   1) | 0.538903778 0.538903778 0.538903778 0.000000000 
Par#  5232#  S(  4,  4)( 18, 11)(  1,   1) | 0.557477625 0.557477625 0.557477625 0.000000000 
Par#  5233#  S(  5,  5)( 18, 11)(  1,   1) | 0.565210658 0.565210658 0.565210658 0.000000000 
Par#  5234#  S(  6,  6)( 18, 11)(  1,   1) | 0.489286415 0.489286415 0.489286415 0.000000000 
Par#  5235#  S(  1,  7)( 18, 11)(  1,   1) | 0.749009899 0.749009899 0.749009899 0.000000000 
Par#  5236#  S(  2,  7)( 18, 11)(  1,   1) | 0.548319545 0.548319545 0.548319545 0.000000000 
Par#  5237#  S(  3,  7)( 18, 11)(  1,   1) | 0.461096222 0.461096222 0.461096222 0.000000000 
Par#  5238#  S(  4,  7)( 18, 11)(  1,   1) | 0.442522375 0.442522375 0.442522375 0.000000000 
Par#  5239#  S(  5,  7)( 18, 11)(  1,   1) | 0.434789342 0.434789342 0.434789342 0.000000000 
Par#  5240#  S(  6,  7)( 18, 11)(  1,   1) | 0.510713585 0.510713585 0.510713585 0.000000000 
Par#  5241#  S(  7,  7)( 18, 11)(  1,   1) | 1.000000000 1.000000000 1.000000000 0.000000000 
Par#  5242#  S(  1,  1)( 19, 11)(  1,   1) | 0.250990101 0.250990101 0.250990101 0.000000000 
Par#  5243#  S(  2,  2)( 19, 11)(  1,   1) | 0.451680455 0.451680455 0.451680455 0.000000000 
Par#  5244#  S(  3,  3)( 19, 11)(  1,   1) | 0.538903778 0.538903778 0.538903778 0.000000000 
Par#  5245#  S(  4,  4)( 19, 11)(  1,   1) | 0.557477625 0.557477625 0.557477625 0.000000000 
Par#  5246#  S(  5,  5)( 19, 11)(  1,   1) | 0.565210658 0.565210658 0.565210658 0.000000000 
Par#  5247#  S(  6,  6)( 19, 11)(  1,   1) | 0.489286415 0.489286415 0.489286415 0.000000000 
Par#  5248#  S(  1,  7)( 19, 11)(  1,   1) | 0.749009899 0.749009899 0.749009899 0.000000000 
Par#  5249#  S(  2,  7)( 19, 11)(  1,   1) | 0.548319545 0.548319545 0.548319545 0.000000000 
Par#  5250#  S(  3,  7)( 19, 11)(  1,   1) | 0.461096222 0.461096222 0.461096222 0.000000000 
Par#  5251#  S(  4,  7)( 19, 11)(  1,   1) | 0.442522375 0.442522375 0.442522375 0.000000000 
Par#  5252#  S(  5,  7)( 19, 11)(  1,   1) | 0.434789342 0.434789342 0.434789342 0.000000000 
Par#  5253#  S(  6,  7)( 19, 11)(  1,   1) | 0.510713585 0.510713585 0.510713585 0.000000000 
Par#  5254#  S(  7,  7)( 19, 11)(  1,   1) | 1.000000000 1.000000000 1.000000000 0.000000000 
Par#  5255#  S(  1,  1)( 20, 11)(  1,   1) | 0.250990101 0.250990101 0.250990101 0.000000000 
Par#  5256#  S(  2,  2)( 20, 11)(  1,   1) | 0.451680455 0.451680455 0.451680455 0.000000000 
Par#  5257#  S(  3,  3)( 20, 11)(  1,   1) | 0.538903778 0.538903778 0.538903778 0.000000000 
Par#  5258#  S(  4,  4)( 20, 11)(  1,   1) | 0.557477625 0.557477625 0.557477625 0.000000000 
Par#  5259#  S(  5,  5)( 20, 11)(  1,   1) | 0.565210658 0.565210658 0.565210658 0.000000000 
Par#  5260#  S(  6,  6)( 20, 11)(  1,   1) | 0.489286415 0.489286415 0.489286415 0.000000000 
Par#  5261#  S(  1,  7)( 20, 11)(  1,   1) | 0.749009899 0.749009899 0.749009899 0.000000000 
Par#  5262#  S(  2,  7)( 20, 11)(  1,   1) | 0.548319545 0.548319545 0.548319545 0.000000000 
Par#  5263#  S(  3,  7)( 20, 11)(  1,   1) | 0.461096222 0.461096222 0.461096222 0.000000000 
Par#  5264#  S(  4,  7)( 20, 11)(  1,   1) | 0.442522375 0.442522375 0.442522375 0.000000000 
Par#  5265#  S(  5,  7)( 20, 11)(  1,   1) | 0.434789342 0.434789342 0.434789342 0.000000000 
Par#  5266#  S(  6,  7)( 20, 11)(  1,   1) | 0.510713585 0.510713585 0.510713585 0.000000000 
Par#  5267#  S(  7,  7)( 20, 11)(  1,   1) | 1.000000000 1.000000000 1.000000000 0.000000000 
Par#  5268#  S(  1,  1)( 21, 11)(  1,   1) | 0.250990101 0.250990101 0.250990101 0.000000000 
Par#  5269#  S(  2,  2)( 21, 11)(  1,   1) | 0.451680455 0.451680455 0.451680455 0.000000000 
Par#  5270#  S(  3,  3)( 21, 11)(  1,   1) | 0.538903778 0.538903778 0.538903778 0.000000000 
Par#  5271#  S(  4,  4)( 21, 11)(  1,   1) | 0.557477625 0.557477625 0.557477625 0.000000000 
Par#  5272#  S(  5,  5)( 21, 11)(  1,   1) | 0.565210658 0.565210658 0.565210658 0.000000000 
Par#  5273#  S(  6,  6)( 21, 11)(  1,   1) | 0.489286415 0.489286415 0.489286415 0.000000000 
Par#  5274#  S(  1,  7)( 21, 11)(  1,   1) | 0.749009899 0.749009899 0.749009899 0.000000000 
Par#  5275#  S(  2,  7)( 21, 11)(  1,   1) | 0.548319545 0.548319545 0.548319545 0.000000000 
Par#  5276#  S(  3,  7)( 21, 11)(  1,   1) | 0.461096222 0.461096222 0.461096222 0.000000000 
Par#  5277#  S(  4,  7)( 21, 11)(  1,   1) | 0.442522375 0.442522375 0.442522375 0.000000000 
Par#  5278#  S(  5,  7)( 21, 11)(  1,   1) | 0.434789342 0.434789342 0.434789342 0.000000000 
Par#  5279#  S(  6,  7)( 21, 11)(  1,   1) | 0.510713585 0.510713585 0.510713585 0.000000000 
Par#  5280#  S(  7,  7)( 21, 11)(  1,   1) | 1.000000000 1.000000000 1.000000000 0.000000000 
Par#  5281#  S(  1,  1)( 22, 11)(  1,   1) | 0.250990101 0.250990101 0.250990101 0.000000000 
Par#  5282#  S(  2,  2)( 22, 11)(  1,   1) | 0.451680455 0.451680455 0.451680455 0.000000000 
Par#  5283#  S(  3,  3)( 22, 11)(  1,   1) | 0.538903778 0.538903778 0.538903778 0.000000000 
Par#  5284#  S(  4,  4)( 22, 11)(  1,   1) | 0.557477625 0.557477625 0.557477625 0.000000000 
Par#  5285#  S(  5,  5)( 22, 11)(  1,   1) | 0.565210658 0.565210658 0.565210658 0.000000000 
Par#  5286#  S(  6,  6)( 22, 11)(  1,   1) | 0.489286415 0.489286415 0.489286415 0.000000000 
Par#  5287#  S(  1,  7)( 22, 11)(  1,   1) | 0.749009899 0.749009899 0.749009899 0.000000000 
Par#  5288#  S(  2,  7)( 22, 11)(  1,   1) | 0.548319545 0.548319545 0.548319545 0.000000000 
Par#  5289#  S(  3,  7)( 22, 11)(  1,   1) | 0.461096222 0.461096222 0.461096222 0.000000000 
Par#  5290#  S(  4,  7)( 22, 11)(  1,   1) | 0.442522375 0.442522375 0.442522375 0.000000000 
Par#  5291#  S(  5,  7)( 22, 11)(  1,   1) | 0.434789342 0.434789342 0.434789342 0.000000000 
Par#  5292#  S(  6,  7)( 22, 11)(  1,   1) | 0.510713585 0.510713585 0.510713585 0.000000000 
Par#  5293#  S(  7,  7)( 22, 11)(  1,   1) | 1.000000000 1.000000000 1.000000000 0.000000000 
Par#  5294#  S(  1,  1)( 23, 11)(  1,   1) | 0.250990101 0.250990101 0.250990101 0.000000000 
Par#  5295#  S(  2,  2)( 23, 11)(  1,   1) | 0.451680455 0.451680455 0.451680455 0.000000000 
Par#  5296#  S(  3,  3)( 23, 11)(  1,   1) | 0.538903778 0.538903778 0.538903778 0.000000000 
Par#  5297#  S(  4,  4)( 23, 11)(  1,   1) | 0.557477625 0.557477625 0.557477625 0.000000000 
Par#  5298#  S(  5,  5)( 23, 11)(  1,   1) | 0.565210658 0.565210658 0.565210658 0.000000000 
Par#  5299#  S(  6,  6)( 23, 11)(  1,   1) | 0.489286415 0.489286415 0.489286415 0.000000000 
Par#  5300#  S(  1,  7)( 23, 11)(  1,   1) | 0.749009899 0.749009899 0.749009899 0.000000000 
Par#  5301#  S(  2,  7)( 23, 11)(  1,   1) | 0.548319545 0.548319545 0.548319545 0.000000000 
Par#  5302#  S(  3,  7)( 23, 11)(  1,   1) | 0.461096222 0.461096222 0.461096222 0.000000000 
Par#  5303#  S(  4,  7)( 23, 11)(  1,   1) | 0.442522375 0.442522375 0.442522375 0.000000000 
Par#  5304#  S(  5,  7)( 23, 11)(  1,   1) | 0.434789342 0.434789342 0.434789342 0.000000000 
Par#  5305#  S(  6,  7)( 23, 11)(  1,   1) | 0.510713585 0.510713585 0.510713585 0.000000000 
Par#  5306#  S(  7,  7)( 23, 11)(  1,   1) | 1.000000000 1.000000000 1.000000000 0.000000000 
Par#  5307#  S(  1,  1)( 24, 11)(  1,   1) | 0.250990101 0.250990101 0.250990101 0.000000000 
Par#  5308#  S(  2,  2)( 24, 11)(  1,   1) | 0.451680455 0.451680455 0.451680455 0.000000000 
Par#  5309#  S(  3,  3)( 24, 11)(  1,   1) | 0.538903778 0.538903778 0.538903778 0.000000000 
Par#  5310#  S(  4,  4)( 24, 11)(  1,   1) | 0.557477625 0.557477625 0.557477625 0.000000000 
Par#  5311#  S(  5,  5)( 24, 11)(  1,   1) | 0.565210658 0.565210658 0.565210658 0.000000000 
Par#  5312#  S(  6,  6)( 24, 11)(  1,   1) | 0.489286415 0.489286415 0.489286415 0.000000000 
Par#  5313#  S(  1,  7)( 24, 11)(  1,   1) | 0.749009899 0.749009899 0.749009899 0.000000000 
Par#  5314#  S(  2,  7)( 24, 11)(  1,   1) | 0.548319545 0.548319545 0.548319545 0.000000000 
Par#  5315#  S(  3,  7)( 24, 11)(  1,   1) | 0.461096222 0.461096222 0.461096222 0.000000000 
Par#  5316#  S(  4,  7)( 24, 11)(  1,   1) | 0.442522375 0.442522375 0.442522375 0.000000000 
Par#  5317#  S(  5,  7)( 24, 11)(  1,   1) | 0.434789342 0.434789342 0.434789342 0.000000000 
Par#  5318#  S(  6,  7)( 24, 11)(  1,   1) | 0.510713585 0.510713585 0.510713585 0.000000000 
Par#  5319#  S(  7,  7)( 24, 11)(  1,   1) | 1.000000000 1.000000000 1.000000000 0.000000000 
Par#  5320#  S(  1,  1)( 25, 11)(  1,   1) | 0.250990101 0.250990101 0.250990101 0.000000000 
Par#  5321#  S(  2,  2)( 25, 11)(  1,   1) | 0.451680455 0.451680455 0.451680455 0.000000000 
Par#  5322#  S(  3,  3)( 25, 11)(  1,   1) | 0.538903778 0.538903778 0.538903778 0.000000000 
Par#  5323#  S(  4,  4)( 25, 11)(  1,   1) | 0.557477625 0.557477625 0.557477625 0.000000000 
Par#  5324#  S(  5,  5)( 25, 11)(  1,   1) | 0.565210658 0.565210658 0.565210658 0.000000000 
Par#  5325#  S(  6,  6)( 25, 11)(  1,   1) | 0.489286415 0.489286415 0.489286415 0.000000000 
Par#  5326#  S(  1,  7)( 25, 11)(  1,   1) | 0.749009899 0.749009899 0.749009899 0.000000000 
Par#  5327#  S(  2,  7)( 25, 11)(  1,   1) | 0.548319545 0.548319545 0.548319545 0.000000000 
Par#  5328#  S(  3,  7)( 25, 11)(  1,   1) | 0.461096222 0.461096222 0.461096222 0.000000000 
Par#  5329#  S(  4,  7)( 25, 11)(  1,   1) | 0.442522375 0.442522375 0.442522375 0.000000000 
Par#  5330#  S(  5,  7)( 25, 11)(  1,   1) | 0.434789342 0.434789342 0.434789342 0.000000000 
Par#  5331#  S(  6,  7)( 25, 11)(  1,   1) | 0.510713585 0.510713585 0.510713585 0.000000000 
Par#  5332#  S(  7,  7)( 25, 11)(  1,   1) | 1.000000000 1.000000000 1.000000000 0.000000000 
Par#  5333#  S(  1,  1)( 26, 11)(  1,   1) | 0.250990101 0.250990101 0.250990101 0.000000000 
Par#  5334#  S(  2,  2)( 26, 11)(  1,   1) | 0.451680455 0.451680455 0.451680455 0.000000000 
Par#  5335#  S(  3,  3)( 26, 11)(  1,   1) | 0.538903778 0.538903778 0.538903778 0.000000000 
Par#  5336#  S(  4,  4)( 26, 11)(  1,   1) | 0.557477625 0.557477625 0.557477625 0.000000000 
Par#  5337#  S(  5,  5)( 26, 11)(  1,   1) | 0.565210658 0.565210658 0.565210658 0.000000000 
Par#  5338#  S(  6,  6)( 26, 11)(  1,   1) | 0.489286415 0.489286415 0.489286415 0.000000000 
Par#  5339#  S(  1,  7)( 26, 11)(  1,   1) | 0.749009899 0.749009899 0.749009899 0.000000000 
Par#  5340#  S(  2,  7)( 26, 11)(  1,   1) | 0.548319545 0.548319545 0.548319545 0.000000000 
Par#  5341#  S(  3,  7)( 26, 11)(  1,   1) | 0.461096222 0.461096222 0.461096222 0.000000000 
Par#  5342#  S(  4,  7)( 26, 11)(  1,   1) | 0.442522375 0.442522375 0.442522375 0.000000000 
Par#  5343#  S(  5,  7)( 26, 11)(  1,   1) | 0.434789342 0.434789342 0.434789342 0.000000000 
Par#  5344#  S(  6,  7)( 26, 11)(  1,   1) | 0.510713585 0.510713585 0.510713585 0.000000000 
Par#  5345#  S(  7,  7)( 26, 11)(  1,   1) | 1.000000000 1.000000000 1.000000000 0.000000000 
Par#  5346#  S(  1,  1)( 27, 11)(  1,   1) | 0.250990101 0.250990101 0.250990101 0.000000000 
Par#  5347#  S(  2,  2)( 27, 11)(  1,   1) | 0.451680455 0.451680455 0.451680455 0.000000000 
Par#  5348#  S(  3,  3)( 27, 11)(  1,   1) | 0.538903778 0.538903778 0.538903778 0.000000000 
Par#  5349#  S(  4,  4)( 27, 11)(  1,   1) | 0.557477625 0.557477625 0.557477625 0.000000000 
Par#  5350#  S(  5,  5)( 27, 11)(  1,   1) | 0.565210658 0.565210658 0.565210658 0.000000000 
Par#  5351#  S(  6,  6)( 27, 11)(  1,   1) | 0.489286415 0.489286415 0.489286415 0.000000000 
Par#  5352#  S(  1,  7)( 27, 11)(  1,   1) | 0.749009899 0.749009899 0.749009899 0.000000000 
Par#  5353#  S(  2,  7)( 27, 11)(  1,   1) | 0.548319545 0.548319545 0.548319545 0.000000000 
Par#  5354#  S(  3,  7)( 27, 11)(  1,   1) | 0.461096222 0.461096222 0.461096222 0.000000000 
Par#  5355#  S(  4,  7)( 27, 11)(  1,   1) | 0.442522375 0.442522375 0.442522375 0.000000000 
Par#  5356#  S(  5,  7)( 27, 11)(  1,   1) | 0.434789342 0.434789342 0.434789342 0.000000000 
Par#  5357#  S(  6,  7)( 27, 11)(  1,   1) | 0.510713585 0.510713585 0.510713585 0.000000000 
Par#  5358#  S(  7,  7)( 27, 11)(  1,   1) | 1.000000000 1.000000000 1.000000000 0.000000000 
Par#  5359#  S(  1,  1)( 28, 11)(  1,   1) | 0.250990101 0.250990101 0.250990101 0.000000000 
Par#  5360#  S(  2,  2)( 28, 11)(  1,   1) | 0.451680455 0.451680455 0.451680455 0.000000000 
Par#  5361#  S(  3,  3)( 28, 11)(  1,   1) | 0.538903778 0.538903778 0.538903778 0.000000000 
Par#  5362#  S(  4,  4)( 28, 11)(  1,   1) | 0.557477625 0.557477625 0.557477625 0.000000000 
Par#  5363#  S(  5,  5)( 28, 11)(  1,   1) | 0.565210658 0.565210658 0.565210658 0.000000000 
Par#  5364#  S(  6,  6)( 28, 11)(  1,   1) | 0.489286415 0.489286415 0.489286415 0.000000000 
Par#  5365#  S(  1,  7)( 28, 11)(  1,   1) | 0.749009899 0.749009899 0.749009899 0.000000000 
Par#  5366#  S(  2,  7)( 28, 11)(  1,   1) | 0.548319545 0.548319545 0.548319545 0.000000000 
Par#  5367#  S(  3,  7)( 28, 11)(  1,   1) | 0.461096222 0.461096222 0.461096222 0.000000000 
Par#  5368#  S(  4,  7)( 28, 11)(  1,   1) | 0.442522375 0.442522375 0.442522375 0.000000000 
Par#  5369#  S(  5,  7)( 28, 11)(  1,   1) | 0.434789342 0.434789342 0.434789342 0.000000000 
Par#  5370#  S(  6,  7)( 28, 11)(  1,   1) | 0.510713585 0.510713585 0.510713585 0.000000000 
Par#  5371#  S(  7,  7)( 28, 11)(  1,   1) | 1.000000000 1.000000000 1.000000000 0.000000000 
Par#  5372#  S(  1,  1)( 29, 11)(  1,   1) | 0.250990101 0.250990101 0.250990101 0.000000000 
Par#  5373#  S(  2,  2)( 29, 11)(  1,   1) | 0.451680455 0.451680455 0.451680455 0.000000000 
Par#  5374#  S(  3,  3)( 29, 11)(  1,   1) | 0.538903778 0.538903778 0.538903778 0.000000000 
Par#  5375#  S(  4,  4)( 29, 11)(  1,   1) | 0.557477625 0.557477625 0.557477625 0.000000000 
Par#  5376#  S(  5,  5)( 29, 11)(  1,   1) | 0.565210658 0.565210658 0.565210658 0.000000000 
Par#  5377#  S(  6,  6)( 29, 11)(  1,   1) | 0.489286415 0.489286415 0.489286415 0.000000000 
Par#  5378#  S(  1,  7)( 29, 11)(  1,   1) | 0.749009899 0.749009899 0.749009899 0.000000000 
Par#  5379#  S(  2,  7)( 29, 11)(  1,   1) | 0.548319545 0.548319545 0.548319545 0.000000000 
Par#  5380#  S(  3,  7)( 29, 11)(  1,   1) | 0.461096222 0.461096222 0.461096222 0.000000000 
Par#  5381#  S(  4,  7)( 29, 11)(  1,   1) | 0.442522375 0.442522375 0.442522375 0.000000000 
Par#  5382#  S(  5,  7)( 29, 11)(  1,   1) | 0.434789342 0.434789342 0.434789342 0.000000000 
Par#  5383#  S(  6,  7)( 29, 11)(  1,   1) | 0.510713585 0.510713585 0.510713585 0.000000000 
Par#  5384#  S(  7,  7)( 29, 11)(  1,   1) | 1.000000000 1.000000000 1.000000000 0.000000000 
Par#  5385#  S(  1,  1)( 30, 11)(  1,   1) | 0.250990101 0.250990101 0.250990101 0.000000000 
Par#  5386#  S(  2,  2)( 30, 11)(  1,   1) | 0.451680455 0.451680455 0.451680455 0.000000000 
Par#  5387#  S(  3,  3)( 30, 11)(  1,   1) | 0.538903778 0.538903778 0.538903778 0.000000000 
Par#  5388#  S(  4,  4)( 30, 11)(  1,   1) | 0.557477625 0.557477625 0.557477625 0.000000000 
Par#  5389#  S(  5,  5)( 30, 11)(  1,   1) | 0.565210658 0.565210658 0.565210658 0.000000000 
Par#  5390#  S(  6,  6)( 30, 11)(  1,   1) | 0.489286415 0.489286415 0.489286415 0.000000000 
Par#  5391#  S(  1,  7)( 30, 11)(  1,   1) | 0.749009899 0.749009899 0.749009899 0.000000000 
Par#  5392#  S(  2,  7)( 30, 11)(  1,   1) | 0.548319545 0.548319545 0.548319545 0.000000000 
Par#  5393#  S(  3,  7)( 30, 11)(  1,   1) | 0.461096222 0.461096222 0.461096222 0.000000000 
Par#  5394#  S(  4,  7)( 30, 11)(  1,   1) | 0.442522375 0.442522375 0.442522375 0.000000000 
Par#  5395#  S(  5,  7)( 30, 11)(  1,   1) | 0.434789342 0.434789342 0.434789342 0.000000000 
Par#  5396#  S(  6,  7)( 30, 11)(  1,   1) | 0.510713585 0.510713585 0.510713585 0.000000000 
Par#  5397#  S(  7,  7)( 30, 11)(  1,   1) | 1.000000000 1.000000000 1.000000000 0.000000000 
Par#  5398#  S(  1,  1)( 31, 11)(  1,   1) | 0.250990101 0.250990101 0.250990101 0.000000000 
Par#  5399#  S(  2,  2)( 31, 11)(  1,   1) | 0.451680455 0.451680455 0.451680455 0.000000000 
Par#  5400#  S(  3,  3)( 31, 11)(  1,   1) | 0.538903778 0.538903778 0.538903778 0.000000000 
Par#  5401#  S(  4,  4)( 31, 11)(  1,   1) | 0.557477625 0.557477625 0.557477625 0.000000000 
Par#  5402#  S(  5,  5)( 31, 11)(  1,   1) | 0.565210658 0.565210658 0.565210658 0.000000000 
Par#  5403#  S(  6,  6)( 31, 11)(  1,   1) | 0.489286415 0.489286415 0.489286415 0.000000000 
Par#  5404#  S(  1,  7)( 31, 11)(  1,   1) | 0.749009899 0.749009899 0.749009899 0.000000000 
Par#  5405#  S(  2,  7)( 31, 11)(  1,   1) | 0.548319545 0.548319545 0.548319545 0.000000000 
Par#  5406#  S(  3,  7)( 31, 11)(  1,   1) | 0.461096222 0.461096222 0.461096222 0.000000000 
Par#  5407#  S(  4,  7)( 31, 11)(  1,   1) | 0.442522375 0.442522375 0.442522375 0.000000000 
Par#  5408#  S(  5,  7)( 31, 11)(  1,   1) | 0.434789342 0.434789342 0.434789342 0.000000000 
Par#  5409#  S(  6,  7)( 31, 11)(  1,   1) | 0.510713585 0.510713585 0.510713585 0.000000000 
Par#  5410#  S(  7,  7)( 31, 11)(  1,   1) | 1.000000000 1.000000000 1.000000000 0.000000000 
Par#  5411#  S(  1,  1)( 32, 11)(  1,   1) | 0.250990101 0.250990101 0.250990101 0.000000000 
Par#  5412#  S(  2,  2)( 32, 11)(  1,   1) | 0.451680455 0.451680455 0.451680455 0.000000000 
Par#  5413#  S(  3,  3)( 32, 11)(  1,   1) | 0.538903778 0.538903778 0.538903778 0.000000000 
Par#  5414#  S(  4,  4)( 32, 11)(  1,   1) | 0.557477625 0.557477625 0.557477625 0.000000000 
Par#  5415#  S(  5,  5)( 32, 11)(  1,   1) | 0.565210658 0.565210658 0.565210658 0.000000000 
Par#  5416#  S(  6,  6)( 32, 11)(  1,   1) | 0.489286415 0.489286415 0.489286415 0.000000000 
Par#  5417#  S(  1,  7)( 32, 11)(  1,   1) | 0.749009899 0.749009899 0.749009899 0.000000000 
Par#  5418#  S(  2,  7)( 32, 11)(  1,   1) | 0.548319545 0.548319545 0.548319545 0.000000000 
Par#  5419#  S(  3,  7)( 32, 11)(  1,   1) | 0.461096222 0.461096222 0.461096222 0.000000000 
Par#  5420#  S(  4,  7)( 32, 11)(  1,   1) | 0.442522375 0.442522375 0.442522375 0.000000000 
Par#  5421#  S(  5,  7)( 32, 11)(  1,   1) | 0.434789342 0.434789342 0.434789342 0.000000000 
Par#  5422#  S(  6,  7)( 32, 11)(  1,   1) | 0.510713585 0.510713585 0.510713585 0.000000000 
Par#  5423#  S(  7,  7)( 32, 11)(  1,   1) | 1.000000000 1.000000000 1.000000000 0.000000000 
Par#  5424#  S(  1,  1)( 33, 11)(  1,   1) | 0.250990101 0.250990101 0.250990101 0.000000000 
Par#  5425#  S(  2,  2)( 33, 11)(  1,   1) | 0.451680455 0.451680455 0.451680455 0.000000000 
Par#  5426#  S(  3,  3)( 33, 11)(  1,   1) | 0.538903778 0.538903778 0.538903778 0.000000000 
Par#  5427#  S(  4,  4)( 33, 11)(  1,   1) | 0.557477625 0.557477625 0.557477625 0.000000000 
Par#  5428#  S(  5,  5)( 33, 11)(  1,   1) | 0.565210658 0.565210658 0.565210658 0.000000000 
Par#  5429#  S(  6,  6)( 33, 11)(  1,   1) | 0.489286415 0.489286415 0.489286415 0.000000000 
Par#  5430#  S(  1,  7)( 33, 11)(  1,   1) | 0.749009899 0.749009899 0.749009899 0.000000000 
Par#  5431#  S(  2,  7)( 33, 11)(  1,   1) | 0.548319545 0.548319545 0.548319545 0.000000000 
Par#  5432#  S(  3,  7)( 33, 11)(  1,   1) | 0.461096222 0.461096222 0.461096222 0.000000000 
Par#  5433#  S(  4,  7)( 33, 11)(  1,   1) | 0.442522375 0.442522375 0.442522375 0.000000000 
Par#  5434#  S(  5,  7)( 33, 11)(  1,   1) | 0.434789342 0.434789342 0.434789342 0.000000000 
Par#  5435#  S(  6,  7)( 33, 11)(  1,   1) | 0.510713585 0.510713585 0.510713585 0.000000000 
Par#  5436#  S(  7,  7)( 33, 11)(  1,   1) | 1.000000000 1.000000000 1.000000000 0.000000000 
Par#  5437#  S(  1,  1)( 34, 11)(  1,   1) | 0.250990101 0.250990101 0.250990101 0.000000000 
Par#  5438#  S(  2,  2)( 34, 11)(  1,   1) | 0.451680455 0.451680455 0.451680455 0.000000000 
Par#  5439#  S(  3,  3)( 34, 11)(  1,   1) | 0.538903778 0.538903778 0.538903778 0.000000000 
Par#  5440#  S(  4,  4)( 34, 11)(  1,   1) | 0.557477625 0.557477625 0.557477625 0.000000000 
Par#  5441#  S(  5,  5)( 34, 11)(  1,   1) | 0.565210658 0.565210658 0.565210658 0.000000000 
Par#  5442#  S(  6,  6)( 34, 11)(  1,   1) | 0.489286415 0.489286415 0.489286415 0.000000000 
Par#  5443#  S(  1,  7)( 34, 11)(  1,   1) | 0.749009899 0.749009899 0.749009899 0.000000000 
Par#  5444#  S(  2,  7)( 34, 11)(  1,   1) | 0.548319545 0.548319545 0.548319545 0.000000000 
Par#  5445#  S(  3,  7)( 34, 11)(  1,   1) | 0.461096222 0.461096222 0.461096222 0.000000000 
Par#  5446#  S(  4,  7)( 34, 11)(  1,   1) | 0.442522375 0.442522375 0.442522375 0.000000000 
Par#  5447#  S(  5,  7)( 34, 11)(  1,   1) | 0.434789342 0.434789342 0.434789342 0.000000000 
Par#  5448#  S(  6,  7)( 34, 11)(  1,   1) | 0.510713585 0.510713585 0.510713585 0.000000000 
Par#  5449#  S(  7,  7)( 34, 11)(  1,   1) | 1.000000000 1.000000000 1.000000000 0.000000000 
Par#  5450#  S(  1,  1)( 35, 11)(  1,   1) | 0.250990101 0.250990101 0.250990101 0.000000000 
Par#  5451#  S(  2,  2)( 35, 11)(  1,   1) | 0.451680455 0.451680455 0.451680455 0.000000000 
Par#  5452#  S(  3,  3)( 35, 11)(  1,   1) | 0.538903778 0.538903778 0.538903778 0.000000000 
Par#  5453#  S(  4,  4)( 35, 11)(  1,   1) | 0.557477625 0.557477625 0.557477625 0.000000000 
Par#  5454#  S(  5,  5)( 35, 11)(  1,   1) | 0.565210658 0.565210658 0.565210658 0.000000000 
Par#  5455#  S(  6,  6)( 35, 11)(  1,   1) | 0.489286415 0.489286415 0.489286415 0.000000000 
Par#  5456#  S(  1,  7)( 35, 11)(  1,   1) | 0.749009899 0.749009899 0.749009899 0.000000000 
Par#  5457#  S(  2,  7)( 35, 11)(  1,   1) | 0.548319545 0.548319545 0.548319545 0.000000000 
Par#  5458#  S(  3,  7)( 35, 11)(  1,   1) | 0.461096222 0.461096222 0.461096222 0.000000000 
Par#  5459#  S(  4,  7)( 35, 11)(  1,   1) | 0.442522375 0.442522375 0.442522375 0.000000000 
Par#  5460#  S(  5,  7)( 35, 11)(  1,   1) | 0.434789342 0.434789342 0.434789342 0.000000000 
Par#  5461#  S(  6,  7)( 35, 11)(  1,   1) | 0.510713585 0.510713585 0.510713585 0.000000000 
Par#  5462#  S(  7,  7)( 35, 11)(  1,   1) | 1.000000000 1.000000000 1.000000000 0.000000000 
Par#  5463#  S(  1,  1)( 36, 11)(  1,   1) | 0.250990101 0.250990101 0.250990101 0.000000000 
Par#  5464#  S(  2,  2)( 36, 11)(  1,   1) | 0.451680455 0.451680455 0.451680455 0.000000000 
Par#  5465#  S(  3,  3)( 36, 11)(  1,   1) | 0.538903778 0.538903778 0.538903778 0.000000000 
Par#  5466#  S(  4,  4)( 36, 11)(  1,   1) | 0.557477625 0.557477625 0.557477625 0.000000000 
Par#  5467#  S(  5,  5)( 36, 11)(  1,   1) | 0.565210658 0.565210658 0.565210658 0.000000000 
Par#  5468#  S(  6,  6)( 36, 11)(  1,   1) | 0.489286415 0.489286415 0.489286415 0.000000000 
Par#  5469#  S(  1,  7)( 36, 11)(  1,   1) | 0.749009899 0.749009899 0.749009899 0.000000000 
Par#  5470#  S(  2,  7)( 36, 11)(  1,   1) | 0.548319545 0.548319545 0.548319545 0.000000000 
Par#  5471#  S(  3,  7)( 36, 11)(  1,   1) | 0.461096222 0.461096222 0.461096222 0.000000000 
Par#  5472#  S(  4,  7)( 36, 11)(  1,   1) | 0.442522375 0.442522375 0.442522375 0.000000000 
Par#  5473#  S(  5,  7)( 36, 11)(  1,   1) | 0.434789342 0.434789342 0.434789342 0.000000000 
Par#  5474#  S(  6,  7)( 36, 11)(  1,   1) | 0.510713585 0.510713585 0.510713585 0.000000000 
Par#  5475#  S(  7,  7)( 36, 11)(  1,   1) | 1.000000000 1.000000000 1.000000000 0.000000000 
Par#  5476#  S(  1,  1)( 37, 11)(  1,   1) | 0.250990101 0.250990101 0.250990101 0.000000000 
Par#  5477#  S(  2,  2)( 37, 11)(  1,   1) | 0.451680455 0.451680455 0.451680455 0.000000000 
Par#  5478#  S(  3,  3)( 37, 11)(  1,   1) | 0.538903778 0.538903778 0.538903778 0.000000000 
Par#  5479#  S(  4,  4)( 37, 11)(  1,   1) | 0.557477625 0.557477625 0.557477625 0.000000000 
Par#  5480#  S(  5,  5)( 37, 11)(  1,   1) | 0.565210658 0.565210658 0.565210658 0.000000000 
Par#  5481#  S(  6,  6)( 37, 11)(  1,   1) | 0.489286415 0.489286415 0.489286415 0.000000000 
Par#  5482#  S(  1,  7)( 37, 11)(  1,   1) | 0.749009899 0.749009899 0.749009899 0.000000000 
Par#  5483#  S(  2,  7)( 37, 11)(  1,   1) | 0.548319545 0.548319545 0.548319545 0.000000000 
Par#  5484#  S(  3,  7)( 37, 11)(  1,   1) | 0.461096222 0.461096222 0.461096222 0.000000000 
Par#  5485#  S(  4,  7)( 37, 11)(  1,   1) | 0.442522375 0.442522375 0.442522375 0.000000000 
Par#  5486#  S(  5,  7)( 37, 11)(  1,   1) | 0.434789342 0.434789342 0.434789342 0.000000000 
Par#  5487#  S(  6,  7)( 37, 11)(  1,   1) | 0.510713585 0.510713585 0.510713585 0.000000000 
Par#  5488#  S(  7,  7)( 37, 11)(  1,   1) | 1.000000000 1.000000000 1.000000000 0.000000000 
Par#  5489#  S(  1,  1)( 12, 12)(  1,   1) | 0.250990101 0.250990101 0.250990101 0.000000000 
Par#  5490#  S(  2,  2)( 12, 12)(  1,   1) | 0.451680455 0.451680455 0.451680455 0.000000000 
Par#  5491#  S(  3,  3)( 12, 12)(  1,   1) | 0.538903778 0.538903778 0.538903778 0.000000000 
Par#  5492#  S(  4,  4)( 12, 12)(  1,   1) | 0.557477625 0.557477625 0.557477625 0.000000000 
Par#  5493#  S(  5,  5)( 12, 12)(  1,   1) | 0.565210658 0.565210658 0.565210658 0.000000000 
Par#  5494#  S(  6,  6)( 12, 12)(  1,   1) | 0.489286415 0.489286415 0.489286415 0.000000000 
Par#  5495#  S(  1,  7)( 12, 12)(  1,   1) | 0.749009899 0.749009899 0.749009899 0.000000000 
Par#  5496#  S(  2,  7)( 12, 12)(  1,   1) | 0.548319545 0.548319545 0.548319545 0.000000000 
Par#  5497#  S(  3,  7)( 12, 12)(  1,   1) | 0.461096222 0.461096222 0.461096222 0.000000000 
Par#  5498#  S(  4,  7)( 12, 12)(  1,   1) | 0.442522375 0.442522375 0.442522375 0.000000000 
Par#  5499#  S(  5,  7)( 12, 12)(  1,   1) | 0.434789342 0.434789342 0.434789342 0.000000000 
Par#  5500#  S(  6,  7)( 12, 12)(  1,   1) | 0.510713585 0.510713585 0.510713585 0.000000000 
Par#  5501#  S(  7,  7)( 12, 12)(  1,   1) | 1.000000000 1.000000000 1.000000000 0.000000000 
Par#  5502#  S(  1,  1)( 13, 12)(  1,   1) | 0.250990101 0.250990101 0.250990101 0.000000000 
Par#  5503#  S(  2,  2)( 13, 12)(  1,   1) | 0.451680455 0.451680455 0.451680455 0.000000000 
Par#  5504#  S(  3,  3)( 13, 12)(  1,   1) | 0.538903778 0.538903778 0.538903778 0.000000000 
Par#  5505#  S(  4,  4)( 13, 12)(  1,   1) | 0.557477625 0.557477625 0.557477625 0.000000000 
Par#  5506#  S(  5,  5)( 13, 12)(  1,   1) | 0.565210658 0.565210658 0.565210658 0.000000000 
Par#  5507#  S(  6,  6)( 13, 12)(  1,   1) | 0.489286415 0.489286415 0.489286415 0.000000000 
Par#  5508#  S(  1,  7)( 13, 12)(  1,   1) | 0.749009899 0.749009899 0.749009899 0.000000000 
Par#  5509#  S(  2,  7)( 13, 12)(  1,   1) | 0.548319545 0.548319545 0.548319545 0.000000000 
Par#  5510#  S(  3,  7)( 13, 12)(  1,   1) | 0.461096222 0.461096222 0.461096222 0.000000000 
Par#  5511#  S(  4,  7)( 13, 12)(  1,   1) | 0.442522375 0.442522375 0.442522375 0.000000000 
Par#  5512#  S(  5,  7)( 13, 12)(  1,   1) | 0.434789342 0.434789342 0.434789342 0.000000000 
Par#  5513#  S(  6,  7)( 13, 12)(  1,   1) | 0.510713585 0.510713585 0.510713585 0.000000000 
Par#  5514#  S(  7,  7)( 13, 12)(  1,   1) | 1.000000000 1.000000000 1.000000000 0.000000000 
Par#  5515#  S(  1,  1)( 14, 12)(  1,   1) | 0.250990101 0.250990101 0.250990101 0.000000000 
Par#  5516#  S(  2,  2)( 14, 12)(  1,   1) | 0.451680455 0.451680455 0.451680455 0.000000000 
Par#  5517#  S(  3,  3)( 14, 12)(  1,   1) | 0.538903778 0.538903778 0.538903778 0.000000000 
Par#  5518#  S(  4,  4)( 14, 12)(  1,   1) | 0.557477625 0.557477625 0.557477625 0.000000000 
Par#  5519#  S(  5,  5)( 14, 12)(  1,   1) | 0.565210658 0.565210658 0.565210658 0.000000000 
Par#  5520#  S(  6,  6)( 14, 12)(  1,   1) | 0.489286415 0.489286415 0.489286415 0.000000000 
Par#  5521#  S(  1,  7)( 14, 12)(  1,   1) | 0.749009899 0.749009899 0.749009899 0.000000000 
Par#  5522#  S(  2,  7)( 14, 12)(  1,   1) | 0.548319545 0.548319545 0.548319545 0.000000000 
Par#  5523#  S(  3,  7)( 14, 12)(  1,   1) | 0.461096222 0.461096222 0.461096222 0.000000000 
Par#  5524#  S(  4,  7)( 14, 12)(  1,   1) | 0.442522375 0.442522375 0.442522375 0.000000000 
Par#  5525#  S(  5,  7)( 14, 12)(  1,   1) | 0.434789342 0.434789342 0.434789342 0.000000000 
Par#  5526#  S(  6,  7)( 14, 12)(  1,   1) | 0.510713585 0.510713585 0.510713585 0.000000000 
Par#  5527#  S(  7,  7)( 14, 12)(  1,   1) | 1.000000000 1.000000000 1.000000000 0.000000000 
Par#  5528#  S(  1,  1)( 15, 12)(  1,   1) | 0.250990101 0.250990101 0.250990101 0.000000000 
Par#  5529#  S(  2,  2)( 15, 12)(  1,   1) | 0.451680455 0.451680455 0.451680455 0.000000000 
Par#  5530#  S(  3,  3)( 15, 12)(  1,   1) | 0.538903778 0.538903778 0.538903778 0.000000000 
Par#  5531#  S(  4,  4)( 15, 12)(  1,   1) | 0.557477625 0.557477625 0.557477625 0.000000000 
Par#  5532#  S(  5,  5)( 15, 12)(  1,   1) | 0.565210658 0.565210658 0.565210658 0.000000000 
Par#  5533#  S(  6,  6)( 15, 12)(  1,   1) | 0.489286415 0.489286415 0.489286415 0.000000000 
Par#  5534#  S(  1,  7)( 15, 12)(  1,   1) | 0.749009899 0.749009899 0.749009899 0.000000000 
Par#  5535#  S(  2,  7)( 15, 12)(  1,   1) | 0.548319545 0.548319545 0.548319545 0.000000000 
Par#  5536#  S(  3,  7)( 15, 12)(  1,   1) | 0.461096222 0.461096222 0.461096222 0.000000000 
Par#  5537#  S(  4,  7)( 15, 12)(  1,   1) | 0.442522375 0.442522375 0.442522375 0.000000000 
Par#  5538#  S(  5,  7)( 15, 12)(  1,   1) | 0.434789342 0.434789342 0.434789342 0.000000000 
Par#  5539#  S(  6,  7)( 15, 12)(  1,   1) | 0.510713585 0.510713585 0.510713585 0.000000000 
Par#  5540#  S(  7,  7)( 15, 12)(  1,   1) | 1.000000000 1.000000000 1.000000000 0.000000000 
Par#  5541#  S(  1,  1)( 16, 12)(  1,   1) | 0.250990101 0.250990101 0.250990101 0.000000000 
Par#  5542#  S(  2,  2)( 16, 12)(  1,   1) | 0.451680455 0.451680455 0.451680455 0.000000000 
Par#  5543#  S(  3,  3)( 16, 12)(  1,   1) | 0.538903778 0.538903778 0.538903778 0.000000000 
Par#  5544#  S(  4,  4)( 16, 12)(  1,   1) | 0.557477625 0.557477625 0.557477625 0.000000000 
Par#  5545#  S(  5,  5)( 16, 12)(  1,   1) | 0.565210658 0.565210658 0.565210658 0.000000000 
Par#  5546#  S(  6,  6)( 16, 12)(  1,   1) | 0.489286415 0.489286415 0.489286415 0.000000000 
Par#  5547#  S(  1,  7)( 16, 12)(  1,   1) | 0.749009899 0.749009899 0.749009899 0.000000000 
Par#  5548#  S(  2,  7)( 16, 12)(  1,   1) | 0.548319545 0.548319545 0.548319545 0.000000000 
Par#  5549#  S(  3,  7)( 16, 12)(  1,   1) | 0.461096222 0.461096222 0.461096222 0.000000000 
Par#  5550#  S(  4,  7)( 16, 12)(  1,   1) | 0.442522375 0.442522375 0.442522375 0.000000000 
Par#  5551#  S(  5,  7)( 16, 12)(  1,   1) | 0.434789342 0.434789342 0.434789342 0.000000000 
Par#  5552#  S(  6,  7)( 16, 12)(  1,   1) | 0.510713585 0.510713585 0.510713585 0.000000000 
Par#  5553#  S(  7,  7)( 16, 12)(  1,   1) | 1.000000000 1.000000000 1.000000000 0.000000000 
Par#  5554#  S(  1,  1)( 17, 12)(  1,   1) | 0.250990101 0.250990101 0.250990101 0.000000000 
Par#  5555#  S(  2,  2)( 17, 12)(  1,   1) | 0.451680455 0.451680455 0.451680455 0.000000000 
Par#  5556#  S(  3,  3)( 17, 12)(  1,   1) | 0.538903778 0.538903778 0.538903778 0.000000000 
Par#  5557#  S(  4,  4)( 17, 12)(  1,   1) | 0.557477625 0.557477625 0.557477625 0.000000000 
Par#  5558#  S(  5,  5)( 17, 12)(  1,   1) | 0.565210658 0.565210658 0.565210658 0.000000000 
Par#  5559#  S(  6,  6)( 17, 12)(  1,   1) | 0.489286415 0.489286415 0.489286415 0.000000000 
Par#  5560#  S(  1,  7)( 17, 12)(  1,   1) | 0.749009899 0.749009899 0.749009899 0.000000000 
Par#  5561#  S(  2,  7)( 17, 12)(  1,   1) | 0.548319545 0.548319545 0.548319545 0.000000000 
Par#  5562#  S(  3,  7)( 17, 12)(  1,   1) | 0.461096222 0.461096222 0.461096222 0.000000000 
Par#  5563#  S(  4,  7)( 17, 12)(  1,   1) | 0.442522375 0.442522375 0.442522375 0.000000000 
Par#  5564#  S(  5,  7)( 17, 12)(  1,   1) | 0.434789342 0.434789342 0.434789342 0.000000000 
Par#  5565#  S(  6,  7)( 17, 12)(  1,   1) | 0.510713585 0.510713585 0.510713585 0.000000000 
Par#  5566#  S(  7,  7)( 17, 12)(  1,   1) | 1.000000000 1.000000000 1.000000000 0.000000000 
Par#  5567#  S(  1,  1)( 18, 12)(  1,   1) | 0.250990101 0.250990101 0.250990101 0.000000000 
Par#  5568#  S(  2,  2)( 18, 12)(  1,   1) | 0.451680455 0.451680455 0.451680455 0.000000000 
Par#  5569#  S(  3,  3)( 18, 12)(  1,   1) | 0.538903778 0.538903778 0.538903778 0.000000000 
Par#  5570#  S(  4,  4)( 18, 12)(  1,   1) | 0.557477625 0.557477625 0.557477625 0.000000000 
Par#  5571#  S(  5,  5)( 18, 12)(  1,   1) | 0.565210658 0.565210658 0.565210658 0.000000000 
Par#  5572#  S(  6,  6)( 18, 12)(  1,   1) | 0.489286415 0.489286415 0.489286415 0.000000000 
Par#  5573#  S(  1,  7)( 18, 12)(  1,   1) | 0.749009899 0.749009899 0.749009899 0.000000000 
Par#  5574#  S(  2,  7)( 18, 12)(  1,   1) | 0.548319545 0.548319545 0.548319545 0.000000000 
Par#  5575#  S(  3,  7)( 18, 12)(  1,   1) | 0.461096222 0.461096222 0.461096222 0.000000000 
Par#  5576#  S(  4,  7)( 18, 12)(  1,   1) | 0.442522375 0.442522375 0.442522375 0.000000000 
Par#  5577#  S(  5,  7)( 18, 12)(  1,   1) | 0.434789342 0.434789342 0.434789342 0.000000000 
Par#  5578#  S(  6,  7)( 18, 12)(  1,   1) | 0.510713585 0.510713585 0.510713585 0.000000000 
Par#  5579#  S(  7,  7)( 18, 12)(  1,   1) | 1.000000000 1.000000000 1.000000000 0.000000000 
Par#  5580#  S(  1,  1)( 19, 12)(  1,   1) | 0.250990101 0.250990101 0.250990101 0.000000000 
Par#  5581#  S(  2,  2)( 19, 12)(  1,   1) | 0.451680455 0.451680455 0.451680455 0.000000000 
Par#  5582#  S(  3,  3)( 19, 12)(  1,   1) | 0.538903778 0.538903778 0.538903778 0.000000000 
Par#  5583#  S(  4,  4)( 19, 12)(  1,   1) | 0.557477625 0.557477625 0.557477625 0.000000000 
Par#  5584#  S(  5,  5)( 19, 12)(  1,   1) | 0.565210658 0.565210658 0.565210658 0.000000000 
Par#  5585#  S(  6,  6)( 19, 12)(  1,   1) | 0.489286415 0.489286415 0.489286415 0.000000000 
Par#  5586#  S(  1,  7)( 19, 12)(  1,   1) | 0.749009899 0.749009899 0.749009899 0.000000000 
Par#  5587#  S(  2,  7)( 19, 12)(  1,   1) | 0.548319545 0.548319545 0.548319545 0.000000000 
Par#  5588#  S(  3,  7)( 19, 12)(  1,   1) | 0.461096222 0.461096222 0.461096222 0.000000000 
Par#  5589#  S(  4,  7)( 19, 12)(  1,   1) | 0.442522375 0.442522375 0.442522375 0.000000000 
Par#  5590#  S(  5,  7)( 19, 12)(  1,   1) | 0.434789342 0.434789342 0.434789342 0.000000000 
Par#  5591#  S(  6,  7)( 19, 12)(  1,   1) | 0.510713585 0.510713585 0.510713585 0.000000000 
Par#  5592#  S(  7,  7)( 19, 12)(  1,   1) | 1.000000000 1.000000000 1.000000000 0.000000000 
Par#  5593#  S(  1,  1)( 20, 12)(  1,   1) | 0.250990101 0.250990101 0.250990101 0.000000000 
Par#  5594#  S(  2,  2)( 20, 12)(  1,   1) | 0.451680455 0.451680455 0.451680455 0.000000000 
Par#  5595#  S(  3,  3)( 20, 12)(  1,   1) | 0.538903778 0.538903778 0.538903778 0.000000000 
Par#  5596#  S(  4,  4)( 20, 12)(  1,   1) | 0.557477625 0.557477625 0.557477625 0.000000000 
Par#  5597#  S(  5,  5)( 20, 12)(  1,   1) | 0.565210658 0.565210658 0.565210658 0.000000000 
Par#  5598#  S(  6,  6)( 20, 12)(  1,   1) | 0.489286415 0.489286415 0.489286415 0.000000000 
Par#  5599#  S(  1,  7)( 20, 12)(  1,   1) | 0.749009899 0.749009899 0.749009899 0.000000000 
Par#  5600#  S(  2,  7)( 20, 12)(  1,   1) | 0.548319545 0.548319545 0.548319545 0.000000000 
Par#  5601#  S(  3,  7)( 20, 12)(  1,   1) | 0.461096222 0.461096222 0.461096222 0.000000000 
Par#  5602#  S(  4,  7)( 20, 12)(  1,   1) | 0.442522375 0.442522375 0.442522375 0.000000000 
Par#  5603#  S(  5,  7)( 20, 12)(  1,   1) | 0.434789342 0.434789342 0.434789342 0.000000000 
Par#  5604#  S(  6,  7)( 20, 12)(  1,   1) | 0.510713585 0.510713585 0.510713585 0.000000000 
Par#  5605#  S(  7,  7)( 20, 12)(  1,   1) | 1.000000000 1.000000000 1.000000000 0.000000000 
Par#  5606#  S(  1,  1)( 21, 12)(  1,   1) | 0.250990101 0.250990101 0.250990101 0.000000000 
Par#  5607#  S(  2,  2)( 21, 12)(  1,   1) | 0.451680455 0.451680455 0.451680455 0.000000000 
Par#  5608#  S(  3,  3)( 21, 12)(  1,   1) | 0.538903778 0.538903778 0.538903778 0.000000000 
Par#  5609#  S(  4,  4)( 21, 12)(  1,   1) | 0.557477625 0.557477625 0.557477625 0.000000000 
Par#  5610#  S(  5,  5)( 21, 12)(  1,   1) | 0.565210658 0.565210658 0.565210658 0.000000000 
Par#  5611#  S(  6,  6)( 21, 12)(  1,   1) | 0.489286415 0.489286415 0.489286415 0.000000000 
Par#  5612#  S(  1,  7)( 21, 12)(  1,   1) | 0.749009899 0.749009899 0.749009899 0.000000000 
Par#  5613#  S(  2,  7)( 21, 12)(  1,   1) | 0.548319545 0.548319545 0.548319545 0.000000000 
Par#  5614#  S(  3,  7)( 21, 12)(  1,   1) | 0.461096222 0.461096222 0.461096222 0.000000000 
Par#  5615#  S(  4,  7)( 21, 12)(  1,   1) | 0.442522375 0.442522375 0.442522375 0.000000000 
Par#  5616#  S(  5,  7)( 21, 12)(  1,   1) | 0.434789342 0.434789342 0.434789342 0.000000000 
Par#  5617#  S(  6,  7)( 21, 12)(  1,   1) | 0.510713585 0.510713585 0.510713585 0.000000000 
Par#  5618#  S(  7,  7)( 21, 12)(  1,   1) | 1.000000000 1.000000000 1.000000000 0.000000000 
Par#  5619#  S(  1,  1)( 22, 12)(  1,   1) | 0.250990101 0.250990101 0.250990101 0.000000000 
Par#  5620#  S(  2,  2)( 22, 12)(  1,   1) | 0.451680455 0.451680455 0.451680455 0.000000000 
Par#  5621#  S(  3,  3)( 22, 12)(  1,   1) | 0.538903778 0.538903778 0.538903778 0.000000000 
Par#  5622#  S(  4,  4)( 22, 12)(  1,   1) | 0.557477625 0.557477625 0.557477625 0.000000000 
Par#  5623#  S(  5,  5)( 22, 12)(  1,   1) | 0.565210658 0.565210658 0.565210658 0.000000000 
Par#  5624#  S(  6,  6)( 22, 12)(  1,   1) | 0.489286415 0.489286415 0.489286415 0.000000000 
Par#  5625#  S(  1,  7)( 22, 12)(  1,   1) | 0.749009899 0.749009899 0.749009899 0.000000000 
Par#  5626#  S(  2,  7)( 22, 12)(  1,   1) | 0.548319545 0.548319545 0.548319545 0.000000000 
Par#  5627#  S(  3,  7)( 22, 12)(  1,   1) | 0.461096222 0.461096222 0.461096222 0.000000000 
Par#  5628#  S(  4,  7)( 22, 12)(  1,   1) | 0.442522375 0.442522375 0.442522375 0.000000000 
Par#  5629#  S(  5,  7)( 22, 12)(  1,   1) | 0.434789342 0.434789342 0.434789342 0.000000000 
Par#  5630#  S(  6,  7)( 22, 12)(  1,   1) | 0.510713585 0.510713585 0.510713585 0.000000000 
Par#  5631#  S(  7,  7)( 22, 12)(  1,   1) | 1.000000000 1.000000000 1.000000000 0.000000000 
Par#  5632#  S(  1,  1)( 23, 12)(  1,   1) | 0.250990101 0.250990101 0.250990101 0.000000000 
Par#  5633#  S(  2,  2)( 23, 12)(  1,   1) | 0.451680455 0.451680455 0.451680455 0.000000000 
Par#  5634#  S(  3,  3)( 23, 12)(  1,   1) | 0.538903778 0.538903778 0.538903778 0.000000000 
Par#  5635#  S(  4,  4)( 23, 12)(  1,   1) | 0.557477625 0.557477625 0.557477625 0.000000000 
Par#  5636#  S(  5,  5)( 23, 12)(  1,   1) | 0.565210658 0.565210658 0.565210658 0.000000000 
Par#  5637#  S(  6,  6)( 23, 12)(  1,   1) | 0.489286415 0.489286415 0.489286415 0.000000000 
Par#  5638#  S(  1,  7)( 23, 12)(  1,   1) | 0.749009899 0.749009899 0.749009899 0.000000000 
Par#  5639#  S(  2,  7)( 23, 12)(  1,   1) | 0.548319545 0.548319545 0.548319545 0.000000000 
Par#  5640#  S(  3,  7)( 23, 12)(  1,   1) | 0.461096222 0.461096222 0.461096222 0.000000000 
Par#  5641#  S(  4,  7)( 23, 12)(  1,   1) | 0.442522375 0.442522375 0.442522375 0.000000000 
Par#  5642#  S(  5,  7)( 23, 12)(  1,   1) | 0.434789342 0.434789342 0.434789342 0.000000000 
Par#  5643#  S(  6,  7)( 23, 12)(  1,   1) | 0.510713585 0.510713585 0.510713585 0.000000000 
Par#  5644#  S(  7,  7)( 23, 12)(  1,   1) | 1.000000000 1.000000000 1.000000000 0.000000000 
Par#  5645#  S(  1,  1)( 24, 12)(  1,   1) | 0.250990101 0.250990101 0.250990101 0.000000000 
Par#  5646#  S(  2,  2)( 24, 12)(  1,   1) | 0.451680455 0.451680455 0.451680455 0.000000000 
Par#  5647#  S(  3,  3)( 24, 12)(  1,   1) | 0.538903778 0.538903778 0.538903778 0.000000000 
Par#  5648#  S(  4,  4)( 24, 12)(  1,   1) | 0.557477625 0.557477625 0.557477625 0.000000000 
Par#  5649#  S(  5,  5)( 24, 12)(  1,   1) | 0.565210658 0.565210658 0.565210658 0.000000000 
Par#  5650#  S(  6,  6)( 24, 12)(  1,   1) | 0.489286415 0.489286415 0.489286415 0.000000000 
Par#  5651#  S(  1,  7)( 24, 12)(  1,   1) | 0.749009899 0.749009899 0.749009899 0.000000000 
Par#  5652#  S(  2,  7)( 24, 12)(  1,   1) | 0.548319545 0.548319545 0.548319545 0.000000000 
Par#  5653#  S(  3,  7)( 24, 12)(  1,   1) | 0.461096222 0.461096222 0.461096222 0.000000000 
Par#  5654#  S(  4,  7)( 24, 12)(  1,   1) | 0.442522375 0.442522375 0.442522375 0.000000000 
Par#  5655#  S(  5,  7)( 24, 12)(  1,   1) | 0.434789342 0.434789342 0.434789342 0.000000000 
Par#  5656#  S(  6,  7)( 24, 12)(  1,   1) | 0.510713585 0.510713585 0.510713585 0.000000000 
Par#  5657#  S(  7,  7)( 24, 12)(  1,   1) | 1.000000000 1.000000000 1.000000000 0.000000000 
Par#  5658#  S(  1,  1)( 25, 12)(  1,   1) | 0.250990101 0.250990101 0.250990101 0.000000000 
Par#  5659#  S(  2,  2)( 25, 12)(  1,   1) | 0.451680455 0.451680455 0.451680455 0.000000000 
Par#  5660#  S(  3,  3)( 25, 12)(  1,   1) | 0.538903778 0.538903778 0.538903778 0.000000000 
Par#  5661#  S(  4,  4)( 25, 12)(  1,   1) | 0.557477625 0.557477625 0.557477625 0.000000000 
Par#  5662#  S(  5,  5)( 25, 12)(  1,   1) | 0.565210658 0.565210658 0.565210658 0.000000000 
Par#  5663#  S(  6,  6)( 25, 12)(  1,   1) | 0.489286415 0.489286415 0.489286415 0.000000000 
Par#  5664#  S(  1,  7)( 25, 12)(  1,   1) | 0.749009899 0.749009899 0.749009899 0.000000000 
Par#  5665#  S(  2,  7)( 25, 12)(  1,   1) | 0.548319545 0.548319545 0.548319545 0.000000000 
Par#  5666#  S(  3,  7)( 25, 12)(  1,   1) | 0.461096222 0.461096222 0.461096222 0.000000000 
Par#  5667#  S(  4,  7)( 25, 12)(  1,   1) | 0.442522375 0.442522375 0.442522375 0.000000000 
Par#  5668#  S(  5,  7)( 25, 12)(  1,   1) | 0.434789342 0.434789342 0.434789342 0.000000000 
Par#  5669#  S(  6,  7)( 25, 12)(  1,   1) | 0.510713585 0.510713585 0.510713585 0.000000000 
Par#  5670#  S(  7,  7)( 25, 12)(  1,   1) | 1.000000000 1.000000000 1.000000000 0.000000000 
Par#  5671#  S(  1,  1)( 26, 12)(  1,   1) | 0.250990101 0.250990101 0.250990101 0.000000000 
Par#  5672#  S(  2,  2)( 26, 12)(  1,   1) | 0.451680455 0.451680455 0.451680455 0.000000000 
Par#  5673#  S(  3,  3)( 26, 12)(  1,   1) | 0.538903778 0.538903778 0.538903778 0.000000000 
Par#  5674#  S(  4,  4)( 26, 12)(  1,   1) | 0.557477625 0.557477625 0.557477625 0.000000000 
Par#  5675#  S(  5,  5)( 26, 12)(  1,   1) | 0.565210658 0.565210658 0.565210658 0.000000000 
Par#  5676#  S(  6,  6)( 26, 12)(  1,   1) | 0.489286415 0.489286415 0.489286415 0.000000000 
Par#  5677#  S(  1,  7)( 26, 12)(  1,   1) | 0.749009899 0.749009899 0.749009899 0.000000000 
Par#  5678#  S(  2,  7)( 26, 12)(  1,   1) | 0.548319545 0.548319545 0.548319545 0.000000000 
Par#  5679#  S(  3,  7)( 26, 12)(  1,   1) | 0.461096222 0.461096222 0.461096222 0.000000000 
Par#  5680#  S(  4,  7)( 26, 12)(  1,   1) | 0.442522375 0.442522375 0.442522375 0.000000000 
Par#  5681#  S(  5,  7)( 26, 12)(  1,   1) | 0.434789342 0.434789342 0.434789342 0.000000000 
Par#  5682#  S(  6,  7)( 26, 12)(  1,   1) | 0.510713585 0.510713585 0.510713585 0.000000000 
Par#  5683#  S(  7,  7)( 26, 12)(  1,   1) | 1.000000000 1.000000000 1.000000000 0.000000000 
Par#  5684#  S(  1,  1)( 27, 12)(  1,   1) | 0.250990101 0.250990101 0.250990101 0.000000000 
Par#  5685#  S(  2,  2)( 27, 12)(  1,   1) | 0.451680455 0.451680455 0.451680455 0.000000000 
Par#  5686#  S(  3,  3)( 27, 12)(  1,   1) | 0.538903778 0.538903778 0.538903778 0.000000000 
Par#  5687#  S(  4,  4)( 27, 12)(  1,   1) | 0.557477625 0.557477625 0.557477625 0.000000000 
Par#  5688#  S(  5,  5)( 27, 12)(  1,   1) | 0.565210658 0.565210658 0.565210658 0.000000000 
Par#  5689#  S(  6,  6)( 27, 12)(  1,   1) | 0.489286415 0.489286415 0.489286415 0.000000000 
Par#  5690#  S(  1,  7)( 27, 12)(  1,   1) | 0.749009899 0.749009899 0.749009899 0.000000000 
Par#  5691#  S(  2,  7)( 27, 12)(  1,   1) | 0.548319545 0.548319545 0.548319545 0.000000000 
Par#  5692#  S(  3,  7)( 27, 12)(  1,   1) | 0.461096222 0.461096222 0.461096222 0.000000000 
Par#  5693#  S(  4,  7)( 27, 12)(  1,   1) | 0.442522375 0.442522375 0.442522375 0.000000000 
Par#  5694#  S(  5,  7)( 27, 12)(  1,   1) | 0.434789342 0.434789342 0.434789342 0.000000000 
Par#  5695#  S(  6,  7)( 27, 12)(  1,   1) | 0.510713585 0.510713585 0.510713585 0.000000000 
Par#  5696#  S(  7,  7)( 27, 12)(  1,   1) | 1.000000000 1.000000000 1.000000000 0.000000000 
Par#  5697#  S(  1,  1)( 28, 12)(  1,   1) | 0.250990101 0.250990101 0.250990101 0.000000000 
Par#  5698#  S(  2,  2)( 28, 12)(  1,   1) | 0.451680455 0.451680455 0.451680455 0.000000000 
Par#  5699#  S(  3,  3)( 28, 12)(  1,   1) | 0.538903778 0.538903778 0.538903778 0.000000000 
Par#  5700#  S(  4,  4)( 28, 12)(  1,   1) | 0.557477625 0.557477625 0.557477625 0.000000000 
Par#  5701#  S(  5,  5)( 28, 12)(  1,   1) | 0.565210658 0.565210658 0.565210658 0.000000000 
Par#  5702#  S(  6,  6)( 28, 12)(  1,   1) | 0.489286415 0.489286415 0.489286415 0.000000000 
Par#  5703#  S(  1,  7)( 28, 12)(  1,   1) | 0.749009899 0.749009899 0.749009899 0.000000000 
Par#  5704#  S(  2,  7)( 28, 12)(  1,   1) | 0.548319545 0.548319545 0.548319545 0.000000000 
Par#  5705#  S(  3,  7)( 28, 12)(  1,   1) | 0.461096222 0.461096222 0.461096222 0.000000000 
Par#  5706#  S(  4,  7)( 28, 12)(  1,   1) | 0.442522375 0.442522375 0.442522375 0.000000000 
Par#  5707#  S(  5,  7)( 28, 12)(  1,   1) | 0.434789342 0.434789342 0.434789342 0.000000000 
Par#  5708#  S(  6,  7)( 28, 12)(  1,   1) | 0.510713585 0.510713585 0.510713585 0.000000000 
Par#  5709#  S(  7,  7)( 28, 12)(  1,   1) | 1.000000000 1.000000000 1.000000000 0.000000000 
Par#  5710#  S(  1,  1)( 29, 12)(  1,   1) | 0.250990101 0.250990101 0.250990101 0.000000000 
Par#  5711#  S(  2,  2)( 29, 12)(  1,   1) | 0.451680455 0.451680455 0.451680455 0.000000000 
Par#  5712#  S(  3,  3)( 29, 12)(  1,   1) | 0.538903778 0.538903778 0.538903778 0.000000000 
Par#  5713#  S(  4,  4)( 29, 12)(  1,   1) | 0.557477625 0.557477625 0.557477625 0.000000000 
Par#  5714#  S(  5,  5)( 29, 12)(  1,   1) | 0.565210658 0.565210658 0.565210658 0.000000000 
Par#  5715#  S(  6,  6)( 29, 12)(  1,   1) | 0.489286415 0.489286415 0.489286415 0.000000000 
Par#  5716#  S(  1,  7)( 29, 12)(  1,   1) | 0.749009899 0.749009899 0.749009899 0.000000000 
Par#  5717#  S(  2,  7)( 29, 12)(  1,   1) | 0.548319545 0.548319545 0.548319545 0.000000000 
Par#  5718#  S(  3,  7)( 29, 12)(  1,   1) | 0.461096222 0.461096222 0.461096222 0.000000000 
Par#  5719#  S(  4,  7)( 29, 12)(  1,   1) | 0.442522375 0.442522375 0.442522375 0.000000000 
Par#  5720#  S(  5,  7)( 29, 12)(  1,   1) | 0.434789342 0.434789342 0.434789342 0.000000000 
Par#  5721#  S(  6,  7)( 29, 12)(  1,   1) | 0.510713585 0.510713585 0.510713585 0.000000000 
Par#  5722#  S(  7,  7)( 29, 12)(  1,   1) | 1.000000000 1.000000000 1.000000000 0.000000000 
Par#  5723#  S(  1,  1)( 30, 12)(  1,   1) | 0.250990101 0.250990101 0.250990101 0.000000000 
Par#  5724#  S(  2,  2)( 30, 12)(  1,   1) | 0.451680455 0.451680455 0.451680455 0.000000000 
Par#  5725#  S(  3,  3)( 30, 12)(  1,   1) | 0.538903778 0.538903778 0.538903778 0.000000000 
Par#  5726#  S(  4,  4)( 30, 12)(  1,   1) | 0.557477625 0.557477625 0.557477625 0.000000000 
Par#  5727#  S(  5,  5)( 30, 12)(  1,   1) | 0.565210658 0.565210658 0.565210658 0.000000000 
Par#  5728#  S(  6,  6)( 30, 12)(  1,   1) | 0.489286415 0.489286415 0.489286415 0.000000000 
Par#  5729#  S(  1,  7)( 30, 12)(  1,   1) | 0.749009899 0.749009899 0.749009899 0.000000000 
Par#  5730#  S(  2,  7)( 30, 12)(  1,   1) | 0.548319545 0.548319545 0.548319545 0.000000000 
Par#  5731#  S(  3,  7)( 30, 12)(  1,   1) | 0.461096222 0.461096222 0.461096222 0.000000000 
Par#  5732#  S(  4,  7)( 30, 12)(  1,   1) | 0.442522375 0.442522375 0.442522375 0.000000000 
Par#  5733#  S(  5,  7)( 30, 12)(  1,   1) | 0.434789342 0.434789342 0.434789342 0.000000000 
Par#  5734#  S(  6,  7)( 30, 12)(  1,   1) | 0.510713585 0.510713585 0.510713585 0.000000000 
Par#  5735#  S(  7,  7)( 30, 12)(  1,   1) | 1.000000000 1.000000000 1.000000000 0.000000000 
Par#  5736#  S(  1,  1)( 31, 12)(  1,   1) | 0.250990101 0.250990101 0.250990101 0.000000000 
Par#  5737#  S(  2,  2)( 31, 12)(  1,   1) | 0.451680455 0.451680455 0.451680455 0.000000000 
Par#  5738#  S(  3,  3)( 31, 12)(  1,   1) | 0.538903778 0.538903778 0.538903778 0.000000000 
Par#  5739#  S(  4,  4)( 31, 12)(  1,   1) | 0.557477625 0.557477625 0.557477625 0.000000000 
Par#  5740#  S(  5,  5)( 31, 12)(  1,   1) | 0.565210658 0.565210658 0.565210658 0.000000000 
Par#  5741#  S(  6,  6)( 31, 12)(  1,   1) | 0.489286415 0.489286415 0.489286415 0.000000000 
Par#  5742#  S(  1,  7)( 31, 12)(  1,   1) | 0.749009899 0.749009899 0.749009899 0.000000000 
Par#  5743#  S(  2,  7)( 31, 12)(  1,   1) | 0.548319545 0.548319545 0.548319545 0.000000000 
Par#  5744#  S(  3,  7)( 31, 12)(  1,   1) | 0.461096222 0.461096222 0.461096222 0.000000000 
Par#  5745#  S(  4,  7)( 31, 12)(  1,   1) | 0.442522375 0.442522375 0.442522375 0.000000000 
Par#  5746#  S(  5,  7)( 31, 12)(  1,   1) | 0.434789342 0.434789342 0.434789342 0.000000000 
Par#  5747#  S(  6,  7)( 31, 12)(  1,   1) | 0.510713585 0.510713585 0.510713585 0.000000000 
Par#  5748#  S(  7,  7)( 31, 12)(  1,   1) | 1.000000000 1.000000000 1.000000000 0.000000000 
Par#  5749#  S(  1,  1)( 32, 12)(  1,   1) | 0.250990101 0.250990101 0.250990101 0.000000000 
Par#  5750#  S(  2,  2)( 32, 12)(  1,   1) | 0.451680455 0.451680455 0.451680455 0.000000000 
Par#  5751#  S(  3,  3)( 32, 12)(  1,   1) | 0.538903778 0.538903778 0.538903778 0.000000000 
Par#  5752#  S(  4,  4)( 32, 12)(  1,   1) | 0.557477625 0.557477625 0.557477625 0.000000000 
Par#  5753#  S(  5,  5)( 32, 12)(  1,   1) | 0.565210658 0.565210658 0.565210658 0.000000000 
Par#  5754#  S(  6,  6)( 32, 12)(  1,   1) | 0.489286415 0.489286415 0.489286415 0.000000000 
Par#  5755#  S(  1,  7)( 32, 12)(  1,   1) | 0.749009899 0.749009899 0.749009899 0.000000000 
Par#  5756#  S(  2,  7)( 32, 12)(  1,   1) | 0.548319545 0.548319545 0.548319545 0.000000000 
Par#  5757#  S(  3,  7)( 32, 12)(  1,   1) | 0.461096222 0.461096222 0.461096222 0.000000000 
Par#  5758#  S(  4,  7)( 32, 12)(  1,   1) | 0.442522375 0.442522375 0.442522375 0.000000000 
Par#  5759#  S(  5,  7)( 32, 12)(  1,   1) | 0.434789342 0.434789342 0.434789342 0.000000000 
Par#  5760#  S(  6,  7)( 32, 12)(  1,   1) | 0.510713585 0.510713585 0.510713585 0.000000000 
Par#  5761#  S(  7,  7)( 32, 12)(  1,   1) | 1.000000000 1.000000000 1.000000000 0.000000000 
Par#  5762#  S(  1,  1)( 33, 12)(  1,   1) | 0.250990101 0.250990101 0.250990101 0.000000000 
Par#  5763#  S(  2,  2)( 33, 12)(  1,   1) | 0.451680455 0.451680455 0.451680455 0.000000000 
Par#  5764#  S(  3,  3)( 33, 12)(  1,   1) | 0.538903778 0.538903778 0.538903778 0.000000000 
Par#  5765#  S(  4,  4)( 33, 12)(  1,   1) | 0.557477625 0.557477625 0.557477625 0.000000000 
Par#  5766#  S(  5,  5)( 33, 12)(  1,   1) | 0.565210658 0.565210658 0.565210658 0.000000000 
Par#  5767#  S(  6,  6)( 33, 12)(  1,   1) | 0.489286415 0.489286415 0.489286415 0.000000000 
Par#  5768#  S(  1,  7)( 33, 12)(  1,   1) | 0.749009899 0.749009899 0.749009899 0.000000000 
Par#  5769#  S(  2,  7)( 33, 12)(  1,   1) | 0.548319545 0.548319545 0.548319545 0.000000000 
Par#  5770#  S(  3,  7)( 33, 12)(  1,   1) | 0.461096222 0.461096222 0.461096222 0.000000000 
Par#  5771#  S(  4,  7)( 33, 12)(  1,   1) | 0.442522375 0.442522375 0.442522375 0.000000000 
Par#  5772#  S(  5,  7)( 33, 12)(  1,   1) | 0.434789342 0.434789342 0.434789342 0.000000000 
Par#  5773#  S(  6,  7)( 33, 12)(  1,   1) | 0.510713585 0.510713585 0.510713585 0.000000000 
Par#  5774#  S(  7,  7)( 33, 12)(  1,   1) | 1.000000000 1.000000000 1.000000000 0.000000000 
Par#  5775#  S(  1,  1)( 34, 12)(  1,   1) | 0.250990101 0.250990101 0.250990101 0.000000000 
Par#  5776#  S(  2,  2)( 34, 12)(  1,   1) | 0.451680455 0.451680455 0.451680455 0.000000000 
Par#  5777#  S(  3,  3)( 34, 12)(  1,   1) | 0.538903778 0.538903778 0.538903778 0.000000000 
Par#  5778#  S(  4,  4)( 34, 12)(  1,   1) | 0.557477625 0.557477625 0.557477625 0.000000000 
Par#  5779#  S(  5,  5)( 34, 12)(  1,   1) | 0.565210658 0.565210658 0.565210658 0.000000000 
Par#  5780#  S(  6,  6)( 34, 12)(  1,   1) | 0.489286415 0.489286415 0.489286415 0.000000000 
Par#  5781#  S(  1,  7)( 34, 12)(  1,   1) | 0.749009899 0.749009899 0.749009899 0.000000000 
Par#  5782#  S(  2,  7)( 34, 12)(  1,   1) | 0.548319545 0.548319545 0.548319545 0.000000000 
Par#  5783#  S(  3,  7)( 34, 12)(  1,   1) | 0.461096222 0.461096222 0.461096222 0.000000000 
Par#  5784#  S(  4,  7)( 34, 12)(  1,   1) | 0.442522375 0.442522375 0.442522375 0.000000000 
Par#  5785#  S(  5,  7)( 34, 12)(  1,   1) | 0.434789342 0.434789342 0.434789342 0.000000000 
Par#  5786#  S(  6,  7)( 34, 12)(  1,   1) | 0.510713585 0.510713585 0.510713585 0.000000000 
Par#  5787#  S(  7,  7)( 34, 12)(  1,   1) | 1.000000000 1.000000000 1.000000000 0.000000000 
Par#  5788#  S(  1,  1)( 35, 12)(  1,   1) | 0.250990101 0.250990101 0.250990101 0.000000000 
Par#  5789#  S(  2,  2)( 35, 12)(  1,   1) | 0.451680455 0.451680455 0.451680455 0.000000000 
Par#  5790#  S(  3,  3)( 35, 12)(  1,   1) | 0.538903778 0.538903778 0.538903778 0.000000000 
Par#  5791#  S(  4,  4)( 35, 12)(  1,   1) | 0.557477625 0.557477625 0.557477625 0.000000000 
Par#  5792#  S(  5,  5)( 35, 12)(  1,   1) | 0.565210658 0.565210658 0.565210658 0.000000000 
Par#  5793#  S(  6,  6)( 35, 12)(  1,   1) | 0.489286415 0.489286415 0.489286415 0.000000000 
Par#  5794#  S(  1,  7)( 35, 12)(  1,   1) | 0.749009899 0.749009899 0.749009899 0.000000000 
Par#  5795#  S(  2,  7)( 35, 12)(  1,   1) | 0.548319545 0.548319545 0.548319545 0.000000000 
Par#  5796#  S(  3,  7)( 35, 12)(  1,   1) | 0.461096222 0.461096222 0.461096222 0.000000000 
Par#  5797#  S(  4,  7)( 35, 12)(  1,   1) | 0.442522375 0.442522375 0.442522375 0.000000000 
Par#  5798#  S(  5,  7)( 35, 12)(  1,   1) | 0.434789342 0.434789342 0.434789342 0.000000000 
Par#  5799#  S(  6,  7)( 35, 12)(  1,   1) | 0.510713585 0.510713585 0.510713585 0.000000000 
Par#  5800#  S(  7,  7)( 35, 12)(  1,   1) | 1.000000000 1.000000000 1.000000000 0.000000000 
Par#  5801#  S(  1,  1)( 36, 12)(  1,   1) | 0.250990101 0.250990101 0.250990101 0.000000000 
Par#  5802#  S(  2,  2)( 36, 12)(  1,   1) | 0.451680455 0.451680455 0.451680455 0.000000000 
Par#  5803#  S(  3,  3)( 36, 12)(  1,   1) | 0.538903778 0.538903778 0.538903778 0.000000000 
Par#  5804#  S(  4,  4)( 36, 12)(  1,   1) | 0.557477625 0.557477625 0.557477625 0.000000000 
Par#  5805#  S(  5,  5)( 36, 12)(  1,   1) | 0.565210658 0.565210658 0.565210658 0.000000000 
Par#  5806#  S(  6,  6)( 36, 12)(  1,   1) | 0.489286415 0.489286415 0.489286415 0.000000000 
Par#  5807#  S(  1,  7)( 36, 12)(  1,   1) | 0.749009899 0.749009899 0.749009899 0.000000000 
Par#  5808#  S(  2,  7)( 36, 12)(  1,   1) | 0.548319545 0.548319545 0.548319545 0.000000000 
Par#  5809#  S(  3,  7)( 36, 12)(  1,   1) | 0.461096222 0.461096222 0.461096222 0.000000000 
Par#  5810#  S(  4,  7)( 36, 12)(  1,   1) | 0.442522375 0.442522375 0.442522375 0.000000000 
Par#  5811#  S(  5,  7)( 36, 12)(  1,   1) | 0.434789342 0.434789342 0.434789342 0.000000000 
Par#  5812#  S(  6,  7)( 36, 12)(  1,   1) | 0.510713585 0.510713585 0.510713585 0.000000000 
Par#  5813#  S(  7,  7)( 36, 12)(  1,   1) | 1.000000000 1.000000000 1.000000000 0.000000000 
Par#  5814#  S(  1,  1)( 37, 12)(  1,   1) | 0.250990101 0.250990101 0.250990101 0.000000000 
Par#  5815#  S(  2,  2)( 37, 12)(  1,   1) | 0.451680455 0.451680455 0.451680455 0.000000000 
Par#  5816#  S(  3,  3)( 37, 12)(  1,   1) | 0.538903778 0.538903778 0.538903778 0.000000000 
Par#  5817#  S(  4,  4)( 37, 12)(  1,   1) | 0.557477625 0.557477625 0.557477625 0.000000000 
Par#  5818#  S(  5,  5)( 37, 12)(  1,   1) | 0.565210658 0.565210658 0.565210658 0.000000000 
Par#  5819#  S(  6,  6)( 37, 12)(  1,   1) | 0.489286415 0.489286415 0.489286415 0.000000000 
Par#  5820#  S(  1,  7)( 37, 12)(  1,   1) | 0.749009899 0.749009899 0.749009899 0.000000000 
Par#  5821#  S(  2,  7)( 37, 12)(  1,   1) | 0.548319545 0.548319545 0.548319545 0.000000000 
Par#  5822#  S(  3,  7)( 37, 12)(  1,   1) | 0.461096222 0.461096222 0.461096222 0.000000000 
Par#  5823#  S(  4,  7)( 37, 12)(  1,   1) | 0.442522375 0.442522375 0.442522375 0.000000000 
Par#  5824#  S(  5,  7)( 37, 12)(  1,   1) | 0.434789342 0.434789342 0.434789342 0.000000000 
Par#  5825#  S(  6,  7)( 37, 12)(  1,   1) | 0.510713585 0.510713585 0.510713585 0.000000000 
Par#  5826#  S(  7,  7)( 37, 12)(  1,   1) | 1.000000000 1.000000000 1.000000000 0.000000000 
Par#  5827#  S(  1,  1)( 13, 13)(  1,   1) | 0.250990101 0.250990101 0.250990101 0.000000000 
Par#  5828#  S(  2,  2)( 13, 13)(  1,   1) | 0.451680455 0.451680455 0.451680455 0.000000000 
Par#  5829#  S(  3,  3)( 13, 13)(  1,   1) | 0.538903778 0.538903778 0.538903778 0.000000000 
Par#  5830#  S(  4,  4)( 13, 13)(  1,   1) | 0.557477625 0.557477625 0.557477625 0.000000000 
Par#  5831#  S(  5,  5)( 13, 13)(  1,   1) | 0.565210658 0.565210658 0.565210658 0.000000000 
Par#  5832#  S(  6,  6)( 13, 13)(  1,   1) | 0.489286415 0.489286415 0.489286415 0.000000000 
Par#  5833#  S(  1,  7)( 13, 13)(  1,   1) | 0.749009899 0.749009899 0.749009899 0.000000000 
Par#  5834#  S(  2,  7)( 13, 13)(  1,   1) | 0.548319545 0.548319545 0.548319545 0.000000000 
Par#  5835#  S(  3,  7)( 13, 13)(  1,   1) | 0.461096222 0.461096222 0.461096222 0.000000000 
Par#  5836#  S(  4,  7)( 13, 13)(  1,   1) | 0.442522375 0.442522375 0.442522375 0.000000000 
Par#  5837#  S(  5,  7)( 13, 13)(  1,   1) | 0.434789342 0.434789342 0.434789342 0.000000000 
Par#  5838#  S(  6,  7)( 13, 13)(  1,   1) | 0.510713585 0.510713585 0.510713585 0.000000000 
Par#  5839#  S(  7,  7)( 13, 13)(  1,   1) | 1.000000000 1.000000000 1.000000000 0.000000000 
Par#  5840#  S(  1,  1)( 14, 13)(  1,   1) | 0.250990101 0.250990101 0.250990101 0.000000000 
Par#  5841#  S(  2,  2)( 14, 13)(  1,   1) | 0.451680455 0.451680455 0.451680455 0.000000000 
Par#  5842#  S(  3,  3)( 14, 13)(  1,   1) | 0.538903778 0.538903778 0.538903778 0.000000000 
Par#  5843#  S(  4,  4)( 14, 13)(  1,   1) | 0.557477625 0.557477625 0.557477625 0.000000000 
Par#  5844#  S(  5,  5)( 14, 13)(  1,   1) | 0.565210658 0.565210658 0.565210658 0.000000000 
Par#  5845#  S(  6,  6)( 14, 13)(  1,   1) | 0.489286415 0.489286415 0.489286415 0.000000000 
Par#  5846#  S(  1,  7)( 14, 13)(  1,   1) | 0.749009899 0.749009899 0.749009899 0.000000000 
Par#  5847#  S(  2,  7)( 14, 13)(  1,   1) | 0.548319545 0.548319545 0.548319545 0.000000000 
Par#  5848#  S(  3,  7)( 14, 13)(  1,   1) | 0.461096222 0.461096222 0.461096222 0.000000000 
Par#  5849#  S(  4,  7)( 14, 13)(  1,   1) | 0.442522375 0.442522375 0.442522375 0.000000000 
Par#  5850#  S(  5,  7)( 14, 13)(  1,   1) | 0.434789342 0.434789342 0.434789342 0.000000000 
Par#  5851#  S(  6,  7)( 14, 13)(  1,   1) | 0.510713585 0.510713585 0.510713585 0.000000000 
Par#  5852#  S(  7,  7)( 14, 13)(  1,   1) | 1.000000000 1.000000000 1.000000000 0.000000000 
Par#  5853#  S(  1,  1)( 15, 13)(  1,   1) | 0.250990101 0.250990101 0.250990101 0.000000000 
Par#  5854#  S(  2,  2)( 15, 13)(  1,   1) | 0.451680455 0.451680455 0.451680455 0.000000000 
Par#  5855#  S(  3,  3)( 15, 13)(  1,   1) | 0.538903778 0.538903778 0.538903778 0.000000000 
Par#  5856#  S(  4,  4)( 15, 13)(  1,   1) | 0.557477625 0.557477625 0.557477625 0.000000000 
Par#  5857#  S(  5,  5)( 15, 13)(  1,   1) | 0.565210658 0.565210658 0.565210658 0.000000000 
Par#  5858#  S(  6,  6)( 15, 13)(  1,   1) | 0.489286415 0.489286415 0.489286415 0.000000000 
Par#  5859#  S(  1,  7)( 15, 13)(  1,   1) | 0.749009899 0.749009899 0.749009899 0.000000000 
Par#  5860#  S(  2,  7)( 15, 13)(  1,   1) | 0.548319545 0.548319545 0.548319545 0.000000000 
Par#  5861#  S(  3,  7)( 15, 13)(  1,   1) | 0.461096222 0.461096222 0.461096222 0.000000000 
Par#  5862#  S(  4,  7)( 15, 13)(  1,   1) | 0.442522375 0.442522375 0.442522375 0.000000000 
Par#  5863#  S(  5,  7)( 15, 13)(  1,   1) | 0.434789342 0.434789342 0.434789342 0.000000000 
Par#  5864#  S(  6,  7)( 15, 13)(  1,   1) | 0.510713585 0.510713585 0.510713585 0.000000000 
Par#  5865#  S(  7,  7)( 15, 13)(  1,   1) | 1.000000000 1.000000000 1.000000000 0.000000000 
Par#  5866#  S(  1,  1)( 16, 13)(  1,   1) | 0.250990101 0.250990101 0.250990101 0.000000000 
Par#  5867#  S(  2,  2)( 16, 13)(  1,   1) | 0.451680455 0.451680455 0.451680455 0.000000000 
Par#  5868#  S(  3,  3)( 16, 13)(  1,   1) | 0.538903778 0.538903778 0.538903778 0.000000000 
Par#  5869#  S(  4,  4)( 16, 13)(  1,   1) | 0.557477625 0.557477625 0.557477625 0.000000000 
Par#  5870#  S(  5,  5)( 16, 13)(  1,   1) | 0.565210658 0.565210658 0.565210658 0.000000000 
Par#  5871#  S(  6,  6)( 16, 13)(  1,   1) | 0.489286415 0.489286415 0.489286415 0.000000000 
Par#  5872#  S(  1,  7)( 16, 13)(  1,   1) | 0.749009899 0.749009899 0.749009899 0.000000000 
Par#  5873#  S(  2,  7)( 16, 13)(  1,   1) | 0.548319545 0.548319545 0.548319545 0.000000000 
Par#  5874#  S(  3,  7)( 16, 13)(  1,   1) | 0.461096222 0.461096222 0.461096222 0.000000000 
Par#  5875#  S(  4,  7)( 16, 13)(  1,   1) | 0.442522375 0.442522375 0.442522375 0.000000000 
Par#  5876#  S(  5,  7)( 16, 13)(  1,   1) | 0.434789342 0.434789342 0.434789342 0.000000000 
Par#  5877#  S(  6,  7)( 16, 13)(  1,   1) | 0.510713585 0.510713585 0.510713585 0.000000000 
Par#  5878#  S(  7,  7)( 16, 13)(  1,   1) | 1.000000000 1.000000000 1.000000000 0.000000000 
Par#  5879#  S(  1,  1)( 17, 13)(  1,   1) | 0.250990101 0.250990101 0.250990101 0.000000000 
Par#  5880#  S(  2,  2)( 17, 13)(  1,   1) | 0.451680455 0.451680455 0.451680455 0.000000000 
Par#  5881#  S(  3,  3)( 17, 13)(  1,   1) | 0.538903778 0.538903778 0.538903778 0.000000000 
Par#  5882#  S(  4,  4)( 17, 13)(  1,   1) | 0.557477625 0.557477625 0.557477625 0.000000000 
Par#  5883#  S(  5,  5)( 17, 13)(  1,   1) | 0.565210658 0.565210658 0.565210658 0.000000000 
Par#  5884#  S(  6,  6)( 17, 13)(  1,   1) | 0.489286415 0.489286415 0.489286415 0.000000000 
Par#  5885#  S(  1,  7)( 17, 13)(  1,   1) | 0.749009899 0.749009899 0.749009899 0.000000000 
Par#  5886#  S(  2,  7)( 17, 13)(  1,   1) | 0.548319545 0.548319545 0.548319545 0.000000000 
Par#  5887#  S(  3,  7)( 17, 13)(  1,   1) | 0.461096222 0.461096222 0.461096222 0.000000000 
Par#  5888#  S(  4,  7)( 17, 13)(  1,   1) | 0.442522375 0.442522375 0.442522375 0.000000000 
Par#  5889#  S(  5,  7)( 17, 13)(  1,   1) | 0.434789342 0.434789342 0.434789342 0.000000000 
Par#  5890#  S(  6,  7)( 17, 13)(  1,   1) | 0.510713585 0.510713585 0.510713585 0.000000000 
Par#  5891#  S(  7,  7)( 17, 13)(  1,   1) | 1.000000000 1.000000000 1.000000000 0.000000000 
Par#  5892#  S(  1,  1)( 18, 13)(  1,   1) | 0.250990101 0.250990101 0.250990101 0.000000000 
Par#  5893#  S(  2,  2)( 18, 13)(  1,   1) | 0.451680455 0.451680455 0.451680455 0.000000000 
Par#  5894#  S(  3,  3)( 18, 13)(  1,   1) | 0.538903778 0.538903778 0.538903778 0.000000000 
Par#  5895#  S(  4,  4)( 18, 13)(  1,   1) | 0.557477625 0.557477625 0.557477625 0.000000000 
Par#  5896#  S(  5,  5)( 18, 13)(  1,   1) | 0.565210658 0.565210658 0.565210658 0.000000000 
Par#  5897#  S(  6,  6)( 18, 13)(  1,   1) | 0.489286415 0.489286415 0.489286415 0.000000000 
Par#  5898#  S(  1,  7)( 18, 13)(  1,   1) | 0.749009899 0.749009899 0.749009899 0.000000000 
Par#  5899#  S(  2,  7)( 18, 13)(  1,   1) | 0.548319545 0.548319545 0.548319545 0.000000000 
Par#  5900#  S(  3,  7)( 18, 13)(  1,   1) | 0.461096222 0.461096222 0.461096222 0.000000000 
Par#  5901#  S(  4,  7)( 18, 13)(  1,   1) | 0.442522375 0.442522375 0.442522375 0.000000000 
Par#  5902#  S(  5,  7)( 18, 13)(  1,   1) | 0.434789342 0.434789342 0.434789342 0.000000000 
Par#  5903#  S(  6,  7)( 18, 13)(  1,   1) | 0.510713585 0.510713585 0.510713585 0.000000000 
Par#  5904#  S(  7,  7)( 18, 13)(  1,   1) | 1.000000000 1.000000000 1.000000000 0.000000000 
Par#  5905#  S(  1,  1)( 19, 13)(  1,   1) | 0.250990101 0.250990101 0.250990101 0.000000000 
Par#  5906#  S(  2,  2)( 19, 13)(  1,   1) | 0.451680455 0.451680455 0.451680455 0.000000000 
Par#  5907#  S(  3,  3)( 19, 13)(  1,   1) | 0.538903778 0.538903778 0.538903778 0.000000000 
Par#  5908#  S(  4,  4)( 19, 13)(  1,   1) | 0.557477625 0.557477625 0.557477625 0.000000000 
Par#  5909#  S(  5,  5)( 19, 13)(  1,   1) | 0.565210658 0.565210658 0.565210658 0.000000000 
Par#  5910#  S(  6,  6)( 19, 13)(  1,   1) | 0.489286415 0.489286415 0.489286415 0.000000000 
Par#  5911#  S(  1,  7)( 19, 13)(  1,   1) | 0.749009899 0.749009899 0.749009899 0.000000000 
Par#  5912#  S(  2,  7)( 19, 13)(  1,   1) | 0.548319545 0.548319545 0.548319545 0.000000000 
Par#  5913#  S(  3,  7)( 19, 13)(  1,   1) | 0.461096222 0.461096222 0.461096222 0.000000000 
Par#  5914#  S(  4,  7)( 19, 13)(  1,   1) | 0.442522375 0.442522375 0.442522375 0.000000000 
Par#  5915#  S(  5,  7)( 19, 13)(  1,   1) | 0.434789342 0.434789342 0.434789342 0.000000000 
Par#  5916#  S(  6,  7)( 19, 13)(  1,   1) | 0.510713585 0.510713585 0.510713585 0.000000000 
Par#  5917#  S(  7,  7)( 19, 13)(  1,   1) | 1.000000000 1.000000000 1.000000000 0.000000000 
Par#  5918#  S(  1,  1)( 20, 13)(  1,   1) | 0.250990101 0.250990101 0.250990101 0.000000000 
Par#  5919#  S(  2,  2)( 20, 13)(  1,   1) | 0.451680455 0.451680455 0.451680455 0.000000000 
Par#  5920#  S(  3,  3)( 20, 13)(  1,   1) | 0.538903778 0.538903778 0.538903778 0.000000000 
Par#  5921#  S(  4,  4)( 20, 13)(  1,   1) | 0.557477625 0.557477625 0.557477625 0.000000000 
Par#  5922#  S(  5,  5)( 20, 13)(  1,   1) | 0.565210658 0.565210658 0.565210658 0.000000000 
Par#  5923#  S(  6,  6)( 20, 13)(  1,   1) | 0.489286415 0.489286415 0.489286415 0.000000000 
Par#  5924#  S(  1,  7)( 20, 13)(  1,   1) | 0.749009899 0.749009899 0.749009899 0.000000000 
Par#  5925#  S(  2,  7)( 20, 13)(  1,   1) | 0.548319545 0.548319545 0.548319545 0.000000000 
Par#  5926#  S(  3,  7)( 20, 13)(  1,   1) | 0.461096222 0.461096222 0.461096222 0.000000000 
Par#  5927#  S(  4,  7)( 20, 13)(  1,   1) | 0.442522375 0.442522375 0.442522375 0.000000000 
Par#  5928#  S(  5,  7)( 20, 13)(  1,   1) | 0.434789342 0.434789342 0.434789342 0.000000000 
Par#  5929#  S(  6,  7)( 20, 13)(  1,   1) | 0.510713585 0.510713585 0.510713585 0.000000000 
Par#  5930#  S(  7,  7)( 20, 13)(  1,   1) | 1.000000000 1.000000000 1.000000000 0.000000000 
Par#  5931#  S(  1,  1)( 21, 13)(  1,   1) | 0.250990101 0.250990101 0.250990101 0.000000000 
Par#  5932#  S(  2,  2)( 21, 13)(  1,   1) | 0.451680455 0.451680455 0.451680455 0.000000000 
Par#  5933#  S(  3,  3)( 21, 13)(  1,   1) | 0.538903778 0.538903778 0.538903778 0.000000000 
Par#  5934#  S(  4,  4)( 21, 13)(  1,   1) | 0.557477625 0.557477625 0.557477625 0.000000000 
Par#  5935#  S(  5,  5)( 21, 13)(  1,   1) | 0.565210658 0.565210658 0.565210658 0.000000000 
Par#  5936#  S(  6,  6)( 21, 13)(  1,   1) | 0.489286415 0.489286415 0.489286415 0.000000000 
Par#  5937#  S(  1,  7)( 21, 13)(  1,   1) | 0.749009899 0.749009899 0.749009899 0.000000000 
Par#  5938#  S(  2,  7)( 21, 13)(  1,   1) | 0.548319545 0.548319545 0.548319545 0.000000000 
Par#  5939#  S(  3,  7)( 21, 13)(  1,   1) | 0.461096222 0.461096222 0.461096222 0.000000000 
Par#  5940#  S(  4,  7)( 21, 13)(  1,   1) | 0.442522375 0.442522375 0.442522375 0.000000000 
Par#  5941#  S(  5,  7)( 21, 13)(  1,   1) | 0.434789342 0.434789342 0.434789342 0.000000000 
Par#  5942#  S(  6,  7)( 21, 13)(  1,   1) | 0.510713585 0.510713585 0.510713585 0.000000000 
Par#  5943#  S(  7,  7)( 21, 13)(  1,   1) | 1.000000000 1.000000000 1.000000000 0.000000000 
Par#  5944#  S(  1,  1)( 22, 13)(  1,   1) | 0.250990101 0.250990101 0.250990101 0.000000000 
Par#  5945#  S(  2,  2)( 22, 13)(  1,   1) | 0.451680455 0.451680455 0.451680455 0.000000000 
Par#  5946#  S(  3,  3)( 22, 13)(  1,   1) | 0.538903778 0.538903778 0.538903778 0.000000000 
Par#  5947#  S(  4,  4)( 22, 13)(  1,   1) | 0.557477625 0.557477625 0.557477625 0.000000000 
Par#  5948#  S(  5,  5)( 22, 13)(  1,   1) | 0.565210658 0.565210658 0.565210658 0.000000000 
Par#  5949#  S(  6,  6)( 22, 13)(  1,   1) | 0.489286415 0.489286415 0.489286415 0.000000000 
Par#  5950#  S(  1,  7)( 22, 13)(  1,   1) | 0.749009899 0.749009899 0.749009899 0.000000000 
Par#  5951#  S(  2,  7)( 22, 13)(  1,   1) | 0.548319545 0.548319545 0.548319545 0.000000000 
Par#  5952#  S(  3,  7)( 22, 13)(  1,   1) | 0.461096222 0.461096222 0.461096222 0.000000000 
Par#  5953#  S(  4,  7)( 22, 13)(  1,   1) | 0.442522375 0.442522375 0.442522375 0.000000000 
Par#  5954#  S(  5,  7)( 22, 13)(  1,   1) | 0.434789342 0.434789342 0.434789342 0.000000000 
Par#  5955#  S(  6,  7)( 22, 13)(  1,   1) | 0.510713585 0.510713585 0.510713585 0.000000000 
Par#  5956#  S(  7,  7)( 22, 13)(  1,   1) | 1.000000000 1.000000000 1.000000000 0.000000000 
Par#  5957#  S(  1,  1)( 23, 13)(  1,   1) | 0.250990101 0.250990101 0.250990101 0.000000000 
Par#  5958#  S(  2,  2)( 23, 13)(  1,   1) | 0.451680455 0.451680455 0.451680455 0.000000000 
Par#  5959#  S(  3,  3)( 23, 13)(  1,   1) | 0.538903778 0.538903778 0.538903778 0.000000000 
Par#  5960#  S(  4,  4)( 23, 13)(  1,   1) | 0.557477625 0.557477625 0.557477625 0.000000000 
Par#  5961#  S(  5,  5)( 23, 13)(  1,   1) | 0.565210658 0.565210658 0.565210658 0.000000000 
Par#  5962#  S(  6,  6)( 23, 13)(  1,   1) | 0.489286415 0.489286415 0.489286415 0.000000000 
Par#  5963#  S(  1,  7)( 23, 13)(  1,   1) | 0.749009899 0.749009899 0.749009899 0.000000000 
Par#  5964#  S(  2,  7)( 23, 13)(  1,   1) | 0.548319545 0.548319545 0.548319545 0.000000000 
Par#  5965#  S(  3,  7)( 23, 13)(  1,   1) | 0.461096222 0.461096222 0.461096222 0.000000000 
Par#  5966#  S(  4,  7)( 23, 13)(  1,   1) | 0.442522375 0.442522375 0.442522375 0.000000000 
Par#  5967#  S(  5,  7)( 23, 13)(  1,   1) | 0.434789342 0.434789342 0.434789342 0.000000000 
Par#  5968#  S(  6,  7)( 23, 13)(  1,   1) | 0.510713585 0.510713585 0.510713585 0.000000000 
Par#  5969#  S(  7,  7)( 23, 13)(  1,   1) | 1.000000000 1.000000000 1.000000000 0.000000000 
Par#  5970#  S(  1,  1)( 24, 13)(  1,   1) | 0.250990101 0.250990101 0.250990101 0.000000000 
Par#  5971#  S(  2,  2)( 24, 13)(  1,   1) | 0.451680455 0.451680455 0.451680455 0.000000000 
Par#  5972#  S(  3,  3)( 24, 13)(  1,   1) | 0.538903778 0.538903778 0.538903778 0.000000000 
Par#  5973#  S(  4,  4)( 24, 13)(  1,   1) | 0.557477625 0.557477625 0.557477625 0.000000000 
Par#  5974#  S(  5,  5)( 24, 13)(  1,   1) | 0.565210658 0.565210658 0.565210658 0.000000000 
Par#  5975#  S(  6,  6)( 24, 13)(  1,   1) | 0.489286415 0.489286415 0.489286415 0.000000000 
Par#  5976#  S(  1,  7)( 24, 13)(  1,   1) | 0.749009899 0.749009899 0.749009899 0.000000000 
Par#  5977#  S(  2,  7)( 24, 13)(  1,   1) | 0.548319545 0.548319545 0.548319545 0.000000000 
Par#  5978#  S(  3,  7)( 24, 13)(  1,   1) | 0.461096222 0.461096222 0.461096222 0.000000000 
Par#  5979#  S(  4,  7)( 24, 13)(  1,   1) | 0.442522375 0.442522375 0.442522375 0.000000000 
Par#  5980#  S(  5,  7)( 24, 13)(  1,   1) | 0.434789342 0.434789342 0.434789342 0.000000000 
Par#  5981#  S(  6,  7)( 24, 13)(  1,   1) | 0.510713585 0.510713585 0.510713585 0.000000000 
Par#  5982#  S(  7,  7)( 24, 13)(  1,   1) | 1.000000000 1.000000000 1.000000000 0.000000000 
Par#  5983#  S(  1,  1)( 25, 13)(  1,   1) | 0.250990101 0.250990101 0.250990101 0.000000000 
Par#  5984#  S(  2,  2)( 25, 13)(  1,   1) | 0.451680455 0.451680455 0.451680455 0.000000000 
Par#  5985#  S(  3,  3)( 25, 13)(  1,   1) | 0.538903778 0.538903778 0.538903778 0.000000000 
Par#  5986#  S(  4,  4)( 25, 13)(  1,   1) | 0.557477625 0.557477625 0.557477625 0.000000000 
Par#  5987#  S(  5,  5)( 25, 13)(  1,   1) | 0.565210658 0.565210658 0.565210658 0.000000000 
Par#  5988#  S(  6,  6)( 25, 13)(  1,   1) | 0.489286415 0.489286415 0.489286415 0.000000000 
Par#  5989#  S(  1,  7)( 25, 13)(  1,   1) | 0.749009899 0.749009899 0.749009899 0.000000000 
Par#  5990#  S(  2,  7)( 25, 13)(  1,   1) | 0.548319545 0.548319545 0.548319545 0.000000000 
Par#  5991#  S(  3,  7)( 25, 13)(  1,   1) | 0.461096222 0.461096222 0.461096222 0.000000000 
Par#  5992#  S(  4,  7)( 25, 13)(  1,   1) | 0.442522375 0.442522375 0.442522375 0.000000000 
Par#  5993#  S(  5,  7)( 25, 13)(  1,   1) | 0.434789342 0.434789342 0.434789342 0.000000000 
Par#  5994#  S(  6,  7)( 25, 13)(  1,   1) | 0.510713585 0.510713585 0.510713585 0.000000000 
Par#  5995#  S(  7,  7)( 25, 13)(  1,   1) | 1.000000000 1.000000000 1.000000000 0.000000000 
Par#  5996#  S(  1,  1)( 26, 13)(  1,   1) | 0.250990101 0.250990101 0.250990101 0.000000000 
Par#  5997#  S(  2,  2)( 26, 13)(  1,   1) | 0.451680455 0.451680455 0.451680455 0.000000000 
Par#  5998#  S(  3,  3)( 26, 13)(  1,   1) | 0.538903778 0.538903778 0.538903778 0.000000000 
Par#  5999#  S(  4,  4)( 26, 13)(  1,   1) | 0.557477625 0.557477625 0.557477625 0.000000000 
Par#  6000#  S(  5,  5)( 26, 13)(  1,   1) | 0.565210658 0.565210658 0.565210658 0.000000000 
Par#  6001#  S(  6,  6)( 26, 13)(  1,   1) | 0.489286415 0.489286415 0.489286415 0.000000000 
Par#  6002#  S(  1,  7)( 26, 13)(  1,   1) | 0.749009899 0.749009899 0.749009899 0.000000000 
Par#  6003#  S(  2,  7)( 26, 13)(  1,   1) | 0.548319545 0.548319545 0.548319545 0.000000000 
Par#  6004#  S(  3,  7)( 26, 13)(  1,   1) | 0.461096222 0.461096222 0.461096222 0.000000000 
Par#  6005#  S(  4,  7)( 26, 13)(  1,   1) | 0.442522375 0.442522375 0.442522375 0.000000000 
Par#  6006#  S(  5,  7)( 26, 13)(  1,   1) | 0.434789342 0.434789342 0.434789342 0.000000000 
Par#  6007#  S(  6,  7)( 26, 13)(  1,   1) | 0.510713585 0.510713585 0.510713585 0.000000000 
Par#  6008#  S(  7,  7)( 26, 13)(  1,   1) | 1.000000000 1.000000000 1.000000000 0.000000000 
Par#  6009#  S(  1,  1)( 27, 13)(  1,   1) | 0.250990101 0.250990101 0.250990101 0.000000000 
Par#  6010#  S(  2,  2)( 27, 13)(  1,   1) | 0.451680455 0.451680455 0.451680455 0.000000000 
Par#  6011#  S(  3,  3)( 27, 13)(  1,   1) | 0.538903778 0.538903778 0.538903778 0.000000000 
Par#  6012#  S(  4,  4)( 27, 13)(  1,   1) | 0.557477625 0.557477625 0.557477625 0.000000000 
Par#  6013#  S(  5,  5)( 27, 13)(  1,   1) | 0.565210658 0.565210658 0.565210658 0.000000000 
Par#  6014#  S(  6,  6)( 27, 13)(  1,   1) | 0.489286415 0.489286415 0.489286415 0.000000000 
Par#  6015#  S(  1,  7)( 27, 13)(  1,   1) | 0.749009899 0.749009899 0.749009899 0.000000000 
Par#  6016#  S(  2,  7)( 27, 13)(  1,   1) | 0.548319545 0.548319545 0.548319545 0.000000000 
Par#  6017#  S(  3,  7)( 27, 13)(  1,   1) | 0.461096222 0.461096222 0.461096222 0.000000000 
Par#  6018#  S(  4,  7)( 27, 13)(  1,   1) | 0.442522375 0.442522375 0.442522375 0.000000000 
Par#  6019#  S(  5,  7)( 27, 13)(  1,   1) | 0.434789342 0.434789342 0.434789342 0.000000000 
Par#  6020#  S(  6,  7)( 27, 13)(  1,   1) | 0.510713585 0.510713585 0.510713585 0.000000000 
Par#  6021#  S(  7,  7)( 27, 13)(  1,   1) | 1.000000000 1.000000000 1.000000000 0.000000000 
Par#  6022#  S(  1,  1)( 28, 13)(  1,   1) | 0.250990101 0.250990101 0.250990101 0.000000000 
Par#  6023#  S(  2,  2)( 28, 13)(  1,   1) | 0.451680455 0.451680455 0.451680455 0.000000000 
Par#  6024#  S(  3,  3)( 28, 13)(  1,   1) | 0.538903778 0.538903778 0.538903778 0.000000000 
Par#  6025#  S(  4,  4)( 28, 13)(  1,   1) | 0.557477625 0.557477625 0.557477625 0.000000000 
Par#  6026#  S(  5,  5)( 28, 13)(  1,   1) | 0.565210658 0.565210658 0.565210658 0.000000000 
Par#  6027#  S(  6,  6)( 28, 13)(  1,   1) | 0.489286415 0.489286415 0.489286415 0.000000000 
Par#  6028#  S(  1,  7)( 28, 13)(  1,   1) | 0.749009899 0.749009899 0.749009899 0.000000000 
Par#  6029#  S(  2,  7)( 28, 13)(  1,   1) | 0.548319545 0.548319545 0.548319545 0.000000000 
Par#  6030#  S(  3,  7)( 28, 13)(  1,   1) | 0.461096222 0.461096222 0.461096222 0.000000000 
Par#  6031#  S(  4,  7)( 28, 13)(  1,   1) | 0.442522375 0.442522375 0.442522375 0.000000000 
Par#  6032#  S(  5,  7)( 28, 13)(  1,   1) | 0.434789342 0.434789342 0.434789342 0.000000000 
Par#  6033#  S(  6,  7)( 28, 13)(  1,   1) | 0.510713585 0.510713585 0.510713585 0.000000000 
Par#  6034#  S(  7,  7)( 28, 13)(  1,   1) | 1.000000000 1.000000000 1.000000000 0.000000000 
Par#  6035#  S(  1,  1)( 29, 13)(  1,   1) | 0.250990101 0.250990101 0.250990101 0.000000000 
Par#  6036#  S(  2,  2)( 29, 13)(  1,   1) | 0.451680455 0.451680455 0.451680455 0.000000000 
Par#  6037#  S(  3,  3)( 29, 13)(  1,   1) | 0.538903778 0.538903778 0.538903778 0.000000000 
Par#  6038#  S(  4,  4)( 29, 13)(  1,   1) | 0.557477625 0.557477625 0.557477625 0.000000000 
Par#  6039#  S(  5,  5)( 29, 13)(  1,   1) | 0.565210658 0.565210658 0.565210658 0.000000000 
Par#  6040#  S(  6,  6)( 29, 13)(  1,   1) | 0.489286415 0.489286415 0.489286415 0.000000000 
Par#  6041#  S(  1,  7)( 29, 13)(  1,   1) | 0.749009899 0.749009899 0.749009899 0.000000000 
Par#  6042#  S(  2,  7)( 29, 13)(  1,   1) | 0.548319545 0.548319545 0.548319545 0.000000000 
Par#  6043#  S(  3,  7)( 29, 13)(  1,   1) | 0.461096222 0.461096222 0.461096222 0.000000000 
Par#  6044#  S(  4,  7)( 29, 13)(  1,   1) | 0.442522375 0.442522375 0.442522375 0.000000000 
Par#  6045#  S(  5,  7)( 29, 13)(  1,   1) | 0.434789342 0.434789342 0.434789342 0.000000000 
Par#  6046#  S(  6,  7)( 29, 13)(  1,   1) | 0.510713585 0.510713585 0.510713585 0.000000000 
Par#  6047#  S(  7,  7)( 29, 13)(  1,   1) | 1.000000000 1.000000000 1.000000000 0.000000000 
Par#  6048#  S(  1,  1)( 30, 13)(  1,   1) | 0.250990101 0.250990101 0.250990101 0.000000000 
Par#  6049#  S(  2,  2)( 30, 13)(  1,   1) | 0.451680455 0.451680455 0.451680455 0.000000000 
Par#  6050#  S(  3,  3)( 30, 13)(  1,   1) | 0.538903778 0.538903778 0.538903778 0.000000000 
Par#  6051#  S(  4,  4)( 30, 13)(  1,   1) | 0.557477625 0.557477625 0.557477625 0.000000000 
Par#  6052#  S(  5,  5)( 30, 13)(  1,   1) | 0.565210658 0.565210658 0.565210658 0.000000000 
Par#  6053#  S(  6,  6)( 30, 13)(  1,   1) | 0.489286415 0.489286415 0.489286415 0.000000000 
Par#  6054#  S(  1,  7)( 30, 13)(  1,   1) | 0.749009899 0.749009899 0.749009899 0.000000000 
Par#  6055#  S(  2,  7)( 30, 13)(  1,   1) | 0.548319545 0.548319545 0.548319545 0.000000000 
Par#  6056#  S(  3,  7)( 30, 13)(  1,   1) | 0.461096222 0.461096222 0.461096222 0.000000000 
Par#  6057#  S(  4,  7)( 30, 13)(  1,   1) | 0.442522375 0.442522375 0.442522375 0.000000000 
Par#  6058#  S(  5,  7)( 30, 13)(  1,   1) | 0.434789342 0.434789342 0.434789342 0.000000000 
Par#  6059#  S(  6,  7)( 30, 13)(  1,   1) | 0.510713585 0.510713585 0.510713585 0.000000000 
Par#  6060#  S(  7,  7)( 30, 13)(  1,   1) | 1.000000000 1.000000000 1.000000000 0.000000000 
Par#  6061#  S(  1,  1)( 31, 13)(  1,   1) | 0.250990101 0.250990101 0.250990101 0.000000000 
Par#  6062#  S(  2,  2)( 31, 13)(  1,   1) | 0.451680455 0.451680455 0.451680455 0.000000000 
Par#  6063#  S(  3,  3)( 31, 13)(  1,   1) | 0.538903778 0.538903778 0.538903778 0.000000000 
Par#  6064#  S(  4,  4)( 31, 13)(  1,   1) | 0.557477625 0.557477625 0.557477625 0.000000000 
Par#  6065#  S(  5,  5)( 31, 13)(  1,   1) | 0.565210658 0.565210658 0.565210658 0.000000000 
Par#  6066#  S(  6,  6)( 31, 13)(  1,   1) | 0.489286415 0.489286415 0.489286415 0.000000000 
Par#  6067#  S(  1,  7)( 31, 13)(  1,   1) | 0.749009899 0.749009899 0.749009899 0.000000000 
Par#  6068#  S(  2,  7)( 31, 13)(  1,   1) | 0.548319545 0.548319545 0.548319545 0.000000000 
Par#  6069#  S(  3,  7)( 31, 13)(  1,   1) | 0.461096222 0.461096222 0.461096222 0.000000000 
Par#  6070#  S(  4,  7)( 31, 13)(  1,   1) | 0.442522375 0.442522375 0.442522375 0.000000000 
Par#  6071#  S(  5,  7)( 31, 13)(  1,   1) | 0.434789342 0.434789342 0.434789342 0.000000000 
Par#  6072#  S(  6,  7)( 31, 13)(  1,   1) | 0.510713585 0.510713585 0.510713585 0.000000000 
Par#  6073#  S(  7,  7)( 31, 13)(  1,   1) | 1.000000000 1.000000000 1.000000000 0.000000000 
Par#  6074#  S(  1,  1)( 32, 13)(  1,   1) | 0.250990101 0.250990101 0.250990101 0.000000000 
Par#  6075#  S(  2,  2)( 32, 13)(  1,   1) | 0.451680455 0.451680455 0.451680455 0.000000000 
Par#  6076#  S(  3,  3)( 32, 13)(  1,   1) | 0.538903778 0.538903778 0.538903778 0.000000000 
Par#  6077#  S(  4,  4)( 32, 13)(  1,   1) | 0.557477625 0.557477625 0.557477625 0.000000000 
Par#  6078#  S(  5,  5)( 32, 13)(  1,   1) | 0.565210658 0.565210658 0.565210658 0.000000000 
Par#  6079#  S(  6,  6)( 32, 13)(  1,   1) | 0.489286415 0.489286415 0.489286415 0.000000000 
Par#  6080#  S(  1,  7)( 32, 13)(  1,   1) | 0.749009899 0.749009899 0.749009899 0.000000000 
Par#  6081#  S(  2,  7)( 32, 13)(  1,   1) | 0.548319545 0.548319545 0.548319545 0.000000000 
Par#  6082#  S(  3,  7)( 32, 13)(  1,   1) | 0.461096222 0.461096222 0.461096222 0.000000000 
Par#  6083#  S(  4,  7)( 32, 13)(  1,   1) | 0.442522375 0.442522375 0.442522375 0.000000000 
Par#  6084#  S(  5,  7)( 32, 13)(  1,   1) | 0.434789342 0.434789342 0.434789342 0.000000000 
Par#  6085#  S(  6,  7)( 32, 13)(  1,   1) | 0.510713585 0.510713585 0.510713585 0.000000000 
Par#  6086#  S(  7,  7)( 32, 13)(  1,   1) | 1.000000000 1.000000000 1.000000000 0.000000000 
Par#  6087#  S(  1,  1)( 33, 13)(  1,   1) | 0.250990101 0.250990101 0.250990101 0.000000000 
Par#  6088#  S(  2,  2)( 33, 13)(  1,   1) | 0.451680455 0.451680455 0.451680455 0.000000000 
Par#  6089#  S(  3,  3)( 33, 13)(  1,   1) | 0.538903778 0.538903778 0.538903778 0.000000000 
Par#  6090#  S(  4,  4)( 33, 13)(  1,   1) | 0.557477625 0.557477625 0.557477625 0.000000000 
Par#  6091#  S(  5,  5)( 33, 13)(  1,   1) | 0.565210658 0.565210658 0.565210658 0.000000000 
Par#  6092#  S(  6,  6)( 33, 13)(  1,   1) | 0.489286415 0.489286415 0.489286415 0.000000000 
Par#  6093#  S(  1,  7)( 33, 13)(  1,   1) | 0.749009899 0.749009899 0.749009899 0.000000000 
Par#  6094#  S(  2,  7)( 33, 13)(  1,   1) | 0.548319545 0.548319545 0.548319545 0.000000000 
Par#  6095#  S(  3,  7)( 33, 13)(  1,   1) | 0.461096222 0.461096222 0.461096222 0.000000000 
Par#  6096#  S(  4,  7)( 33, 13)(  1,   1) | 0.442522375 0.442522375 0.442522375 0.000000000 
Par#  6097#  S(  5,  7)( 33, 13)(  1,   1) | 0.434789342 0.434789342 0.434789342 0.000000000 
Par#  6098#  S(  6,  7)( 33, 13)(  1,   1) | 0.510713585 0.510713585 0.510713585 0.000000000 
Par#  6099#  S(  7,  7)( 33, 13)(  1,   1) | 1.000000000 1.000000000 1.000000000 0.000000000 
Par#  6100#  S(  1,  1)( 34, 13)(  1,   1) | 0.250990101 0.250990101 0.250990101 0.000000000 
Par#  6101#  S(  2,  2)( 34, 13)(  1,   1) | 0.451680455 0.451680455 0.451680455 0.000000000 
Par#  6102#  S(  3,  3)( 34, 13)(  1,   1) | 0.538903778 0.538903778 0.538903778 0.000000000 
Par#  6103#  S(  4,  4)( 34, 13)(  1,   1) | 0.557477625 0.557477625 0.557477625 0.000000000 
Par#  6104#  S(  5,  5)( 34, 13)(  1,   1) | 0.565210658 0.565210658 0.565210658 0.000000000 
Par#  6105#  S(  6,  6)( 34, 13)(  1,   1) | 0.489286415 0.489286415 0.489286415 0.000000000 
Par#  6106#  S(  1,  7)( 34, 13)(  1,   1) | 0.749009899 0.749009899 0.749009899 0.000000000 
Par#  6107#  S(  2,  7)( 34, 13)(  1,   1) | 0.548319545 0.548319545 0.548319545 0.000000000 
Par#  6108#  S(  3,  7)( 34, 13)(  1,   1) | 0.461096222 0.461096222 0.461096222 0.000000000 
Par#  6109#  S(  4,  7)( 34, 13)(  1,   1) | 0.442522375 0.442522375 0.442522375 0.000000000 
Par#  6110#  S(  5,  7)( 34, 13)(  1,   1) | 0.434789342 0.434789342 0.434789342 0.000000000 
Par#  6111#  S(  6,  7)( 34, 13)(  1,   1) | 0.510713585 0.510713585 0.510713585 0.000000000 
Par#  6112#  S(  7,  7)( 34, 13)(  1,   1) | 1.000000000 1.000000000 1.000000000 0.000000000 
Par#  6113#  S(  1,  1)( 35, 13)(  1,   1) | 0.250990101 0.250990101 0.250990101 0.000000000 
Par#  6114#  S(  2,  2)( 35, 13)(  1,   1) | 0.451680455 0.451680455 0.451680455 0.000000000 
Par#  6115#  S(  3,  3)( 35, 13)(  1,   1) | 0.538903778 0.538903778 0.538903778 0.000000000 
Par#  6116#  S(  4,  4)( 35, 13)(  1,   1) | 0.557477625 0.557477625 0.557477625 0.000000000 
Par#  6117#  S(  5,  5)( 35, 13)(  1,   1) | 0.565210658 0.565210658 0.565210658 0.000000000 
Par#  6118#  S(  6,  6)( 35, 13)(  1,   1) | 0.489286415 0.489286415 0.489286415 0.000000000 
Par#  6119#  S(  1,  7)( 35, 13)(  1,   1) | 0.749009899 0.749009899 0.749009899 0.000000000 
Par#  6120#  S(  2,  7)( 35, 13)(  1,   1) | 0.548319545 0.548319545 0.548319545 0.000000000 
Par#  6121#  S(  3,  7)( 35, 13)(  1,   1) | 0.461096222 0.461096222 0.461096222 0.000000000 
Par#  6122#  S(  4,  7)( 35, 13)(  1,   1) | 0.442522375 0.442522375 0.442522375 0.000000000 
Par#  6123#  S(  5,  7)( 35, 13)(  1,   1) | 0.434789342 0.434789342 0.434789342 0.000000000 
Par#  6124#  S(  6,  7)( 35, 13)(  1,   1) | 0.510713585 0.510713585 0.510713585 0.000000000 
Par#  6125#  S(  7,  7)( 35, 13)(  1,   1) | 1.000000000 1.000000000 1.000000000 0.000000000 
Par#  6126#  S(  1,  1)( 36, 13)(  1,   1) | 0.250990101 0.250990101 0.250990101 0.000000000 
Par#  6127#  S(  2,  2)( 36, 13)(  1,   1) | 0.451680455 0.451680455 0.451680455 0.000000000 
Par#  6128#  S(  3,  3)( 36, 13)(  1,   1) | 0.538903778 0.538903778 0.538903778 0.000000000 
Par#  6129#  S(  4,  4)( 36, 13)(  1,   1) | 0.557477625 0.557477625 0.557477625 0.000000000 
Par#  6130#  S(  5,  5)( 36, 13)(  1,   1) | 0.565210658 0.565210658 0.565210658 0.000000000 
Par#  6131#  S(  6,  6)( 36, 13)(  1,   1) | 0.489286415 0.489286415 0.489286415 0.000000000 
Par#  6132#  S(  1,  7)( 36, 13)(  1,   1) | 0.749009899 0.749009899 0.749009899 0.000000000 
Par#  6133#  S(  2,  7)( 36, 13)(  1,   1) | 0.548319545 0.548319545 0.548319545 0.000000000 
Par#  6134#  S(  3,  7)( 36, 13)(  1,   1) | 0.461096222 0.461096222 0.461096222 0.000000000 
Par#  6135#  S(  4,  7)( 36, 13)(  1,   1) | 0.442522375 0.442522375 0.442522375 0.000000000 
Par#  6136#  S(  5,  7)( 36, 13)(  1,   1) | 0.434789342 0.434789342 0.434789342 0.000000000 
Par#  6137#  S(  6,  7)( 36, 13)(  1,   1) | 0.510713585 0.510713585 0.510713585 0.000000000 
Par#  6138#  S(  7,  7)( 36, 13)(  1,   1) | 1.000000000 1.000000000 1.000000000 0.000000000 
Par#  6139#  S(  1,  1)( 37, 13)(  1,   1) | 0.250990101 0.250990101 0.250990101 0.000000000 
Par#  6140#  S(  2,  2)( 37, 13)(  1,   1) | 0.451680455 0.451680455 0.451680455 0.000000000 
Par#  6141#  S(  3,  3)( 37, 13)(  1,   1) | 0.538903778 0.538903778 0.538903778 0.000000000 
Par#  6142#  S(  4,  4)( 37, 13)(  1,   1) | 0.557477625 0.557477625 0.557477625 0.000000000 
Par#  6143#  S(  5,  5)( 37, 13)(  1,   1) | 0.565210658 0.565210658 0.565210658 0.000000000 
Par#  6144#  S(  6,  6)( 37, 13)(  1,   1) | 0.489286415 0.489286415 0.489286415 0.000000000 
Par#  6145#  S(  1,  7)( 37, 13)(  1,   1) | 0.749009899 0.749009899 0.749009899 0.000000000 
Par#  6146#  S(  2,  7)( 37, 13)(  1,   1) | 0.548319545 0.548319545 0.548319545 0.000000000 
Par#  6147#  S(  3,  7)( 37, 13)(  1,   1) | 0.461096222 0.461096222 0.461096222 0.000000000 
Par#  6148#  S(  4,  7)( 37, 13)(  1,   1) | 0.442522375 0.442522375 0.442522375 0.000000000 
Par#  6149#  S(  5,  7)( 37, 13)(  1,   1) | 0.434789342 0.434789342 0.434789342 0.000000000 
Par#  6150#  S(  6,  7)( 37, 13)(  1,   1) | 0.510713585 0.510713585 0.510713585 0.000000000 
Par#  6151#  S(  7,  7)( 37, 13)(  1,   1) | 1.000000000 1.000000000 1.000000000 0.000000000 
Par#  6152#  S(  1,  1)( 14, 14)(  1,   1) | 0.250990101 0.250990101 0.250990101 0.000000000 
Par#  6153#  S(  2,  2)( 14, 14)(  1,   1) | 0.451680455 0.451680455 0.451680455 0.000000000 
Par#  6154#  S(  3,  3)( 14, 14)(  1,   1) | 0.538903778 0.538903778 0.538903778 0.000000000 
Par#  6155#  S(  4,  4)( 14, 14)(  1,   1) | 0.557477625 0.557477625 0.557477625 0.000000000 
Par#  6156#  S(  5,  5)( 14, 14)(  1,   1) | 0.565210658 0.565210658 0.565210658 0.000000000 
Par#  6157#  S(  6,  6)( 14, 14)(  1,   1) | 0.489286415 0.489286415 0.489286415 0.000000000 
Par#  6158#  S(  1,  7)( 14, 14)(  1,   1) | 0.749009899 0.749009899 0.749009899 0.000000000 
Par#  6159#  S(  2,  7)( 14, 14)(  1,   1) | 0.548319545 0.548319545 0.548319545 0.000000000 
Par#  6160#  S(  3,  7)( 14, 14)(  1,   1) | 0.461096222 0.461096222 0.461096222 0.000000000 
Par#  6161#  S(  4,  7)( 14, 14)(  1,   1) | 0.442522375 0.442522375 0.442522375 0.000000000 
Par#  6162#  S(  5,  7)( 14, 14)(  1,   1) | 0.434789342 0.434789342 0.434789342 0.000000000 
Par#  6163#  S(  6,  7)( 14, 14)(  1,   1) | 0.510713585 0.510713585 0.510713585 0.000000000 
Par#  6164#  S(  7,  7)( 14, 14)(  1,   1) | 1.000000000 1.000000000 1.000000000 0.000000000 
Par#  6165#  S(  1,  1)( 15, 14)(  1,   1) | 0.250990101 0.250990101 0.250990101 0.000000000 
Par#  6166#  S(  2,  2)( 15, 14)(  1,   1) | 0.451680455 0.451680455 0.451680455 0.000000000 
Par#  6167#  S(  3,  3)( 15, 14)(  1,   1) | 0.538903778 0.538903778 0.538903778 0.000000000 
Par#  6168#  S(  4,  4)( 15, 14)(  1,   1) | 0.557477625 0.557477625 0.557477625 0.000000000 
Par#  6169#  S(  5,  5)( 15, 14)(  1,   1) | 0.565210658 0.565210658 0.565210658 0.000000000 
Par#  6170#  S(  6,  6)( 15, 14)(  1,   1) | 0.489286415 0.489286415 0.489286415 0.000000000 
Par#  6171#  S(  1,  7)( 15, 14)(  1,   1) | 0.749009899 0.749009899 0.749009899 0.000000000 
Par#  6172#  S(  2,  7)( 15, 14)(  1,   1) | 0.548319545 0.548319545 0.548319545 0.000000000 
Par#  6173#  S(  3,  7)( 15, 14)(  1,   1) | 0.461096222 0.461096222 0.461096222 0.000000000 
Par#  6174#  S(  4,  7)( 15, 14)(  1,   1) | 0.442522375 0.442522375 0.442522375 0.000000000 
Par#  6175#  S(  5,  7)( 15, 14)(  1,   1) | 0.434789342 0.434789342 0.434789342 0.000000000 
Par#  6176#  S(  6,  7)( 15, 14)(  1,   1) | 0.510713585 0.510713585 0.510713585 0.000000000 
Par#  6177#  S(  7,  7)( 15, 14)(  1,   1) | 1.000000000 1.000000000 1.000000000 0.000000000 
Par#  6178#  S(  1,  1)( 16, 14)(  1,   1) | 0.250990101 0.250990101 0.250990101 0.000000000 
Par#  6179#  S(  2,  2)( 16, 14)(  1,   1) | 0.451680455 0.451680455 0.451680455 0.000000000 
Par#  6180#  S(  3,  3)( 16, 14)(  1,   1) | 0.538903778 0.538903778 0.538903778 0.000000000 
Par#  6181#  S(  4,  4)( 16, 14)(  1,   1) | 0.557477625 0.557477625 0.557477625 0.000000000 
Par#  6182#  S(  5,  5)( 16, 14)(  1,   1) | 0.565210658 0.565210658 0.565210658 0.000000000 
Par#  6183#  S(  6,  6)( 16, 14)(  1,   1) | 0.489286415 0.489286415 0.489286415 0.000000000 
Par#  6184#  S(  1,  7)( 16, 14)(  1,   1) | 0.749009899 0.749009899 0.749009899 0.000000000 
Par#  6185#  S(  2,  7)( 16, 14)(  1,   1) | 0.548319545 0.548319545 0.548319545 0.000000000 
Par#  6186#  S(  3,  7)( 16, 14)(  1,   1) | 0.461096222 0.461096222 0.461096222 0.000000000 
Par#  6187#  S(  4,  7)( 16, 14)(  1,   1) | 0.442522375 0.442522375 0.442522375 0.000000000 
Par#  6188#  S(  5,  7)( 16, 14)(  1,   1) | 0.434789342 0.434789342 0.434789342 0.000000000 
Par#  6189#  S(  6,  7)( 16, 14)(  1,   1) | 0.510713585 0.510713585 0.510713585 0.000000000 
Par#  6190#  S(  7,  7)( 16, 14)(  1,   1) | 1.000000000 1.000000000 1.000000000 0.000000000 
Par#  6191#  S(  1,  1)( 17, 14)(  1,   1) | 0.250990101 0.250990101 0.250990101 0.000000000 
Par#  6192#  S(  2,  2)( 17, 14)(  1,   1) | 0.451680455 0.451680455 0.451680455 0.000000000 
Par#  6193#  S(  3,  3)( 17, 14)(  1,   1) | 0.538903778 0.538903778 0.538903778 0.000000000 
Par#  6194#  S(  4,  4)( 17, 14)(  1,   1) | 0.557477625 0.557477625 0.557477625 0.000000000 
Par#  6195#  S(  5,  5)( 17, 14)(  1,   1) | 0.565210658 0.565210658 0.565210658 0.000000000 
Par#  6196#  S(  6,  6)( 17, 14)(  1,   1) | 0.489286415 0.489286415 0.489286415 0.000000000 
Par#  6197#  S(  1,  7)( 17, 14)(  1,   1) | 0.749009899 0.749009899 0.749009899 0.000000000 
Par#  6198#  S(  2,  7)( 17, 14)(  1,   1) | 0.548319545 0.548319545 0.548319545 0.000000000 
Par#  6199#  S(  3,  7)( 17, 14)(  1,   1) | 0.461096222 0.461096222 0.461096222 0.000000000 
Par#  6200#  S(  4,  7)( 17, 14)(  1,   1) | 0.442522375 0.442522375 0.442522375 0.000000000 
Par#  6201#  S(  5,  7)( 17, 14)(  1,   1) | 0.434789342 0.434789342 0.434789342 0.000000000 
Par#  6202#  S(  6,  7)( 17, 14)(  1,   1) | 0.510713585 0.510713585 0.510713585 0.000000000 
Par#  6203#  S(  7,  7)( 17, 14)(  1,   1) | 1.000000000 1.000000000 1.000000000 0.000000000 
Par#  6204#  S(  1,  1)( 18, 14)(  1,   1) | 0.250990101 0.250990101 0.250990101 0.000000000 
Par#  6205#  S(  2,  2)( 18, 14)(  1,   1) | 0.451680455 0.451680455 0.451680455 0.000000000 
Par#  6206#  S(  3,  3)( 18, 14)(  1,   1) | 0.538903778 0.538903778 0.538903778 0.000000000 
Par#  6207#  S(  4,  4)( 18, 14)(  1,   1) | 0.557477625 0.557477625 0.557477625 0.000000000 
Par#  6208#  S(  5,  5)( 18, 14)(  1,   1) | 0.565210658 0.565210658 0.565210658 0.000000000 
Par#  6209#  S(  6,  6)( 18, 14)(  1,   1) | 0.489286415 0.489286415 0.489286415 0.000000000 
Par#  6210#  S(  1,  7)( 18, 14)(  1,   1) | 0.749009899 0.749009899 0.749009899 0.000000000 
Par#  6211#  S(  2,  7)( 18, 14)(  1,   1) | 0.548319545 0.548319545 0.548319545 0.000000000 
Par#  6212#  S(  3,  7)( 18, 14)(  1,   1) | 0.461096222 0.461096222 0.461096222 0.000000000 
Par#  6213#  S(  4,  7)( 18, 14)(  1,   1) | 0.442522375 0.442522375 0.442522375 0.000000000 
Par#  6214#  S(  5,  7)( 18, 14)(  1,   1) | 0.434789342 0.434789342 0.434789342 0.000000000 
Par#  6215#  S(  6,  7)( 18, 14)(  1,   1) | 0.510713585 0.510713585 0.510713585 0.000000000 
Par#  6216#  S(  7,  7)( 18, 14)(  1,   1) | 1.000000000 1.000000000 1.000000000 0.000000000 
Par#  6217#  S(  1,  1)( 19, 14)(  1,   1) | 0.250990101 0.250990101 0.250990101 0.000000000 
Par#  6218#  S(  2,  2)( 19, 14)(  1,   1) | 0.451680455 0.451680455 0.451680455 0.000000000 
Par#  6219#  S(  3,  3)( 19, 14)(  1,   1) | 0.538903778 0.538903778 0.538903778 0.000000000 
Par#  6220#  S(  4,  4)( 19, 14)(  1,   1) | 0.557477625 0.557477625 0.557477625 0.000000000 
Par#  6221#  S(  5,  5)( 19, 14)(  1,   1) | 0.565210658 0.565210658 0.565210658 0.000000000 
Par#  6222#  S(  6,  6)( 19, 14)(  1,   1) | 0.489286415 0.489286415 0.489286415 0.000000000 
Par#  6223#  S(  1,  7)( 19, 14)(  1,   1) | 0.749009899 0.749009899 0.749009899 0.000000000 
Par#  6224#  S(  2,  7)( 19, 14)(  1,   1) | 0.548319545 0.548319545 0.548319545 0.000000000 
Par#  6225#  S(  3,  7)( 19, 14)(  1,   1) | 0.461096222 0.461096222 0.461096222 0.000000000 
Par#  6226#  S(  4,  7)( 19, 14)(  1,   1) | 0.442522375 0.442522375 0.442522375 0.000000000 
Par#  6227#  S(  5,  7)( 19, 14)(  1,   1) | 0.434789342 0.434789342 0.434789342 0.000000000 
Par#  6228#  S(  6,  7)( 19, 14)(  1,   1) | 0.510713585 0.510713585 0.510713585 0.000000000 
Par#  6229#  S(  7,  7)( 19, 14)(  1,   1) | 1.000000000 1.000000000 1.000000000 0.000000000 
Par#  6230#  S(  1,  1)( 20, 14)(  1,   1) | 0.250990101 0.250990101 0.250990101 0.000000000 
Par#  6231#  S(  2,  2)( 20, 14)(  1,   1) | 0.451680455 0.451680455 0.451680455 0.000000000 
Par#  6232#  S(  3,  3)( 20, 14)(  1,   1) | 0.538903778 0.538903778 0.538903778 0.000000000 
Par#  6233#  S(  4,  4)( 20, 14)(  1,   1) | 0.557477625 0.557477625 0.557477625 0.000000000 
Par#  6234#  S(  5,  5)( 20, 14)(  1,   1) | 0.565210658 0.565210658 0.565210658 0.000000000 
Par#  6235#  S(  6,  6)( 20, 14)(  1,   1) | 0.489286415 0.489286415 0.489286415 0.000000000 
Par#  6236#  S(  1,  7)( 20, 14)(  1,   1) | 0.749009899 0.749009899 0.749009899 0.000000000 
Par#  6237#  S(  2,  7)( 20, 14)(  1,   1) | 0.548319545 0.548319545 0.548319545 0.000000000 
Par#  6238#  S(  3,  7)( 20, 14)(  1,   1) | 0.461096222 0.461096222 0.461096222 0.000000000 
Par#  6239#  S(  4,  7)( 20, 14)(  1,   1) | 0.442522375 0.442522375 0.442522375 0.000000000 
Par#  6240#  S(  5,  7)( 20, 14)(  1,   1) | 0.434789342 0.434789342 0.434789342 0.000000000 
Par#  6241#  S(  6,  7)( 20, 14)(  1,   1) | 0.510713585 0.510713585 0.510713585 0.000000000 
Par#  6242#  S(  7,  7)( 20, 14)(  1,   1) | 1.000000000 1.000000000 1.000000000 0.000000000 
Par#  6243#  S(  1,  1)( 21, 14)(  1,   1) | 0.250990101 0.250990101 0.250990101 0.000000000 
Par#  6244#  S(  2,  2)( 21, 14)(  1,   1) | 0.451680455 0.451680455 0.451680455 0.000000000 
Par#  6245#  S(  3,  3)( 21, 14)(  1,   1) | 0.538903778 0.538903778 0.538903778 0.000000000 
Par#  6246#  S(  4,  4)( 21, 14)(  1,   1) | 0.557477625 0.557477625 0.557477625 0.000000000 
Par#  6247#  S(  5,  5)( 21, 14)(  1,   1) | 0.565210658 0.565210658 0.565210658 0.000000000 
Par#  6248#  S(  6,  6)( 21, 14)(  1,   1) | 0.489286415 0.489286415 0.489286415 0.000000000 
Par#  6249#  S(  1,  7)( 21, 14)(  1,   1) | 0.749009899 0.749009899 0.749009899 0.000000000 
Par#  6250#  S(  2,  7)( 21, 14)(  1,   1) | 0.548319545 0.548319545 0.548319545 0.000000000 
Par#  6251#  S(  3,  7)( 21, 14)(  1,   1) | 0.461096222 0.461096222 0.461096222 0.000000000 
Par#  6252#  S(  4,  7)( 21, 14)(  1,   1) | 0.442522375 0.442522375 0.442522375 0.000000000 
Par#  6253#  S(  5,  7)( 21, 14)(  1,   1) | 0.434789342 0.434789342 0.434789342 0.000000000 
Par#  6254#  S(  6,  7)( 21, 14)(  1,   1) | 0.510713585 0.510713585 0.510713585 0.000000000 
Par#  6255#  S(  7,  7)( 21, 14)(  1,   1) | 1.000000000 1.000000000 1.000000000 0.000000000 
Par#  6256#  S(  1,  1)( 22, 14)(  1,   1) | 0.250990101 0.250990101 0.250990101 0.000000000 
Par#  6257#  S(  2,  2)( 22, 14)(  1,   1) | 0.451680455 0.451680455 0.451680455 0.000000000 
Par#  6258#  S(  3,  3)( 22, 14)(  1,   1) | 0.538903778 0.538903778 0.538903778 0.000000000 
Par#  6259#  S(  4,  4)( 22, 14)(  1,   1) | 0.557477625 0.557477625 0.557477625 0.000000000 
Par#  6260#  S(  5,  5)( 22, 14)(  1,   1) | 0.565210658 0.565210658 0.565210658 0.000000000 
Par#  6261#  S(  6,  6)( 22, 14)(  1,   1) | 0.489286415 0.489286415 0.489286415 0.000000000 
Par#  6262#  S(  1,  7)( 22, 14)(  1,   1) | 0.749009899 0.749009899 0.749009899 0.000000000 
Par#  6263#  S(  2,  7)( 22, 14)(  1,   1) | 0.548319545 0.548319545 0.548319545 0.000000000 
Par#  6264#  S(  3,  7)( 22, 14)(  1,   1) | 0.461096222 0.461096222 0.461096222 0.000000000 
Par#  6265#  S(  4,  7)( 22, 14)(  1,   1) | 0.442522375 0.442522375 0.442522375 0.000000000 
Par#  6266#  S(  5,  7)( 22, 14)(  1,   1) | 0.434789342 0.434789342 0.434789342 0.000000000 
Par#  6267#  S(  6,  7)( 22, 14)(  1,   1) | 0.510713585 0.510713585 0.510713585 0.000000000 
Par#  6268#  S(  7,  7)( 22, 14)(  1,   1) | 1.000000000 1.000000000 1.000000000 0.000000000 
Par#  6269#  S(  1,  1)( 23, 14)(  1,   1) | 0.250990101 0.250990101 0.250990101 0.000000000 
Par#  6270#  S(  2,  2)( 23, 14)(  1,   1) | 0.451680455 0.451680455 0.451680455 0.000000000 
Par#  6271#  S(  3,  3)( 23, 14)(  1,   1) | 0.538903778 0.538903778 0.538903778 0.000000000 
Par#  6272#  S(  4,  4)( 23, 14)(  1,   1) | 0.557477625 0.557477625 0.557477625 0.000000000 
Par#  6273#  S(  5,  5)( 23, 14)(  1,   1) | 0.565210658 0.565210658 0.565210658 0.000000000 
Par#  6274#  S(  6,  6)( 23, 14)(  1,   1) | 0.489286415 0.489286415 0.489286415 0.000000000 
Par#  6275#  S(  1,  7)( 23, 14)(  1,   1) | 0.749009899 0.749009899 0.749009899 0.000000000 
Par#  6276#  S(  2,  7)( 23, 14)(  1,   1) | 0.548319545 0.548319545 0.548319545 0.000000000 
Par#  6277#  S(  3,  7)( 23, 14)(  1,   1) | 0.461096222 0.461096222 0.461096222 0.000000000 
Par#  6278#  S(  4,  7)( 23, 14)(  1,   1) | 0.442522375 0.442522375 0.442522375 0.000000000 
Par#  6279#  S(  5,  7)( 23, 14)(  1,   1) | 0.434789342 0.434789342 0.434789342 0.000000000 
Par#  6280#  S(  6,  7)( 23, 14)(  1,   1) | 0.510713585 0.510713585 0.510713585 0.000000000 
Par#  6281#  S(  7,  7)( 23, 14)(  1,   1) | 1.000000000 1.000000000 1.000000000 0.000000000 
Par#  6282#  S(  1,  1)( 24, 14)(  1,   1) | 0.250990101 0.250990101 0.250990101 0.000000000 
Par#  6283#  S(  2,  2)( 24, 14)(  1,   1) | 0.451680455 0.451680455 0.451680455 0.000000000 
Par#  6284#  S(  3,  3)( 24, 14)(  1,   1) | 0.538903778 0.538903778 0.538903778 0.000000000 
Par#  6285#  S(  4,  4)( 24, 14)(  1,   1) | 0.557477625 0.557477625 0.557477625 0.000000000 
Par#  6286#  S(  5,  5)( 24, 14)(  1,   1) | 0.565210658 0.565210658 0.565210658 0.000000000 
Par#  6287#  S(  6,  6)( 24, 14)(  1,   1) | 0.489286415 0.489286415 0.489286415 0.000000000 
Par#  6288#  S(  1,  7)( 24, 14)(  1,   1) | 0.749009899 0.749009899 0.749009899 0.000000000 
Par#  6289#  S(  2,  7)( 24, 14)(  1,   1) | 0.548319545 0.548319545 0.548319545 0.000000000 
Par#  6290#  S(  3,  7)( 24, 14)(  1,   1) | 0.461096222 0.461096222 0.461096222 0.000000000 
Par#  6291#  S(  4,  7)( 24, 14)(  1,   1) | 0.442522375 0.442522375 0.442522375 0.000000000 
Par#  6292#  S(  5,  7)( 24, 14)(  1,   1) | 0.434789342 0.434789342 0.434789342 0.000000000 
Par#  6293#  S(  6,  7)( 24, 14)(  1,   1) | 0.510713585 0.510713585 0.510713585 0.000000000 
Par#  6294#  S(  7,  7)( 24, 14)(  1,   1) | 1.000000000 1.000000000 1.000000000 0.000000000 
Par#  6295#  S(  1,  1)( 25, 14)(  1,   1) | 0.250990101 0.250990101 0.250990101 0.000000000 
Par#  6296#  S(  2,  2)( 25, 14)(  1,   1) | 0.451680455 0.451680455 0.451680455 0.000000000 
Par#  6297#  S(  3,  3)( 25, 14)(  1,   1) | 0.538903778 0.538903778 0.538903778 0.000000000 
Par#  6298#  S(  4,  4)( 25, 14)(  1,   1) | 0.557477625 0.557477625 0.557477625 0.000000000 
Par#  6299#  S(  5,  5)( 25, 14)(  1,   1) | 0.565210658 0.565210658 0.565210658 0.000000000 
Par#  6300#  S(  6,  6)( 25, 14)(  1,   1) | 0.489286415 0.489286415 0.489286415 0.000000000 
Par#  6301#  S(  1,  7)( 25, 14)(  1,   1) | 0.749009899 0.749009899 0.749009899 0.000000000 
Par#  6302#  S(  2,  7)( 25, 14)(  1,   1) | 0.548319545 0.548319545 0.548319545 0.000000000 
Par#  6303#  S(  3,  7)( 25, 14)(  1,   1) | 0.461096222 0.461096222 0.461096222 0.000000000 
Par#  6304#  S(  4,  7)( 25, 14)(  1,   1) | 0.442522375 0.442522375 0.442522375 0.000000000 
Par#  6305#  S(  5,  7)( 25, 14)(  1,   1) | 0.434789342 0.434789342 0.434789342 0.000000000 
Par#  6306#  S(  6,  7)( 25, 14)(  1,   1) | 0.510713585 0.510713585 0.510713585 0.000000000 
Par#  6307#  S(  7,  7)( 25, 14)(  1,   1) | 1.000000000 1.000000000 1.000000000 0.000000000 
Par#  6308#  S(  1,  1)( 26, 14)(  1,   1) | 0.250990101 0.250990101 0.250990101 0.000000000 
Par#  6309#  S(  2,  2)( 26, 14)(  1,   1) | 0.451680455 0.451680455 0.451680455 0.000000000 
Par#  6310#  S(  3,  3)( 26, 14)(  1,   1) | 0.538903778 0.538903778 0.538903778 0.000000000 
Par#  6311#  S(  4,  4)( 26, 14)(  1,   1) | 0.557477625 0.557477625 0.557477625 0.000000000 
Par#  6312#  S(  5,  5)( 26, 14)(  1,   1) | 0.565210658 0.565210658 0.565210658 0.000000000 
Par#  6313#  S(  6,  6)( 26, 14)(  1,   1) | 0.489286415 0.489286415 0.489286415 0.000000000 
Par#  6314#  S(  1,  7)( 26, 14)(  1,   1) | 0.749009899 0.749009899 0.749009899 0.000000000 
Par#  6315#  S(  2,  7)( 26, 14)(  1,   1) | 0.548319545 0.548319545 0.548319545 0.000000000 
Par#  6316#  S(  3,  7)( 26, 14)(  1,   1) | 0.461096222 0.461096222 0.461096222 0.000000000 
Par#  6317#  S(  4,  7)( 26, 14)(  1,   1) | 0.442522375 0.442522375 0.442522375 0.000000000 
Par#  6318#  S(  5,  7)( 26, 14)(  1,   1) | 0.434789342 0.434789342 0.434789342 0.000000000 
Par#  6319#  S(  6,  7)( 26, 14)(  1,   1) | 0.510713585 0.510713585 0.510713585 0.000000000 
Par#  6320#  S(  7,  7)( 26, 14)(  1,   1) | 1.000000000 1.000000000 1.000000000 0.000000000 
Par#  6321#  S(  1,  1)( 27, 14)(  1,   1) | 0.250990101 0.250990101 0.250990101 0.000000000 
Par#  6322#  S(  2,  2)( 27, 14)(  1,   1) | 0.451680455 0.451680455 0.451680455 0.000000000 
Par#  6323#  S(  3,  3)( 27, 14)(  1,   1) | 0.538903778 0.538903778 0.538903778 0.000000000 
Par#  6324#  S(  4,  4)( 27, 14)(  1,   1) | 0.557477625 0.557477625 0.557477625 0.000000000 
Par#  6325#  S(  5,  5)( 27, 14)(  1,   1) | 0.565210658 0.565210658 0.565210658 0.000000000 
Par#  6326#  S(  6,  6)( 27, 14)(  1,   1) | 0.489286415 0.489286415 0.489286415 0.000000000 
Par#  6327#  S(  1,  7)( 27, 14)(  1,   1) | 0.749009899 0.749009899 0.749009899 0.000000000 
Par#  6328#  S(  2,  7)( 27, 14)(  1,   1) | 0.548319545 0.548319545 0.548319545 0.000000000 
Par#  6329#  S(  3,  7)( 27, 14)(  1,   1) | 0.461096222 0.461096222 0.461096222 0.000000000 
Par#  6330#  S(  4,  7)( 27, 14)(  1,   1) | 0.442522375 0.442522375 0.442522375 0.000000000 
Par#  6331#  S(  5,  7)( 27, 14)(  1,   1) | 0.434789342 0.434789342 0.434789342 0.000000000 
Par#  6332#  S(  6,  7)( 27, 14)(  1,   1) | 0.510713585 0.510713585 0.510713585 0.000000000 
Par#  6333#  S(  7,  7)( 27, 14)(  1,   1) | 1.000000000 1.000000000 1.000000000 0.000000000 
Par#  6334#  S(  1,  1)( 28, 14)(  1,   1) | 0.250990101 0.250990101 0.250990101 0.000000000 
Par#  6335#  S(  2,  2)( 28, 14)(  1,   1) | 0.451680455 0.451680455 0.451680455 0.000000000 
Par#  6336#  S(  3,  3)( 28, 14)(  1,   1) | 0.538903778 0.538903778 0.538903778 0.000000000 
Par#  6337#  S(  4,  4)( 28, 14)(  1,   1) | 0.557477625 0.557477625 0.557477625 0.000000000 
Par#  6338#  S(  5,  5)( 28, 14)(  1,   1) | 0.565210658 0.565210658 0.565210658 0.000000000 
Par#  6339#  S(  6,  6)( 28, 14)(  1,   1) | 0.489286415 0.489286415 0.489286415 0.000000000 
Par#  6340#  S(  1,  7)( 28, 14)(  1,   1) | 0.749009899 0.749009899 0.749009899 0.000000000 
Par#  6341#  S(  2,  7)( 28, 14)(  1,   1) | 0.548319545 0.548319545 0.548319545 0.000000000 
Par#  6342#  S(  3,  7)( 28, 14)(  1,   1) | 0.461096222 0.461096222 0.461096222 0.000000000 
Par#  6343#  S(  4,  7)( 28, 14)(  1,   1) | 0.442522375 0.442522375 0.442522375 0.000000000 
Par#  6344#  S(  5,  7)( 28, 14)(  1,   1) | 0.434789342 0.434789342 0.434789342 0.000000000 
Par#  6345#  S(  6,  7)( 28, 14)(  1,   1) | 0.510713585 0.510713585 0.510713585 0.000000000 
Par#  6346#  S(  7,  7)( 28, 14)(  1,   1) | 1.000000000 1.000000000 1.000000000 0.000000000 
Par#  6347#  S(  1,  1)( 29, 14)(  1,   1) | 0.250990101 0.250990101 0.250990101 0.000000000 
Par#  6348#  S(  2,  2)( 29, 14)(  1,   1) | 0.451680455 0.451680455 0.451680455 0.000000000 
Par#  6349#  S(  3,  3)( 29, 14)(  1,   1) | 0.538903778 0.538903778 0.538903778 0.000000000 
Par#  6350#  S(  4,  4)( 29, 14)(  1,   1) | 0.557477625 0.557477625 0.557477625 0.000000000 
Par#  6351#  S(  5,  5)( 29, 14)(  1,   1) | 0.565210658 0.565210658 0.565210658 0.000000000 
Par#  6352#  S(  6,  6)( 29, 14)(  1,   1) | 0.489286415 0.489286415 0.489286415 0.000000000 
Par#  6353#  S(  1,  7)( 29, 14)(  1,   1) | 0.749009899 0.749009899 0.749009899 0.000000000 
Par#  6354#  S(  2,  7)( 29, 14)(  1,   1) | 0.548319545 0.548319545 0.548319545 0.000000000 
Par#  6355#  S(  3,  7)( 29, 14)(  1,   1) | 0.461096222 0.461096222 0.461096222 0.000000000 
Par#  6356#  S(  4,  7)( 29, 14)(  1,   1) | 0.442522375 0.442522375 0.442522375 0.000000000 
Par#  6357#  S(  5,  7)( 29, 14)(  1,   1) | 0.434789342 0.434789342 0.434789342 0.000000000 
Par#  6358#  S(  6,  7)( 29, 14)(  1,   1) | 0.510713585 0.510713585 0.510713585 0.000000000 
Par#  6359#  S(  7,  7)( 29, 14)(  1,   1) | 1.000000000 1.000000000 1.000000000 0.000000000 
Par#  6360#  S(  1,  1)( 30, 14)(  1,   1) | 0.250990101 0.250990101 0.250990101 0.000000000 
Par#  6361#  S(  2,  2)( 30, 14)(  1,   1) | 0.451680455 0.451680455 0.451680455 0.000000000 
Par#  6362#  S(  3,  3)( 30, 14)(  1,   1) | 0.538903778 0.538903778 0.538903778 0.000000000 
Par#  6363#  S(  4,  4)( 30, 14)(  1,   1) | 0.557477625 0.557477625 0.557477625 0.000000000 
Par#  6364#  S(  5,  5)( 30, 14)(  1,   1) | 0.565210658 0.565210658 0.565210658 0.000000000 
Par#  6365#  S(  6,  6)( 30, 14)(  1,   1) | 0.489286415 0.489286415 0.489286415 0.000000000 
Par#  6366#  S(  1,  7)( 30, 14)(  1,   1) | 0.749009899 0.749009899 0.749009899 0.000000000 
Par#  6367#  S(  2,  7)( 30, 14)(  1,   1) | 0.548319545 0.548319545 0.548319545 0.000000000 
Par#  6368#  S(  3,  7)( 30, 14)(  1,   1) | 0.461096222 0.461096222 0.461096222 0.000000000 
Par#  6369#  S(  4,  7)( 30, 14)(  1,   1) | 0.442522375 0.442522375 0.442522375 0.000000000 
Par#  6370#  S(  5,  7)( 30, 14)(  1,   1) | 0.434789342 0.434789342 0.434789342 0.000000000 
Par#  6371#  S(  6,  7)( 30, 14)(  1,   1) | 0.510713585 0.510713585 0.510713585 0.000000000 
Par#  6372#  S(  7,  7)( 30, 14)(  1,   1) | 1.000000000 1.000000000 1.000000000 0.000000000 
Par#  6373#  S(  1,  1)( 31, 14)(  1,   1) | 0.250990101 0.250990101 0.250990101 0.000000000 
Par#  6374#  S(  2,  2)( 31, 14)(  1,   1) | 0.451680455 0.451680455 0.451680455 0.000000000 
Par#  6375#  S(  3,  3)( 31, 14)(  1,   1) | 0.538903778 0.538903778 0.538903778 0.000000000 
Par#  6376#  S(  4,  4)( 31, 14)(  1,   1) | 0.557477625 0.557477625 0.557477625 0.000000000 
Par#  6377#  S(  5,  5)( 31, 14)(  1,   1) | 0.565210658 0.565210658 0.565210658 0.000000000 
Par#  6378#  S(  6,  6)( 31, 14)(  1,   1) | 0.489286415 0.489286415 0.489286415 0.000000000 
Par#  6379#  S(  1,  7)( 31, 14)(  1,   1) | 0.749009899 0.749009899 0.749009899 0.000000000 
Par#  6380#  S(  2,  7)( 31, 14)(  1,   1) | 0.548319545 0.548319545 0.548319545 0.000000000 
Par#  6381#  S(  3,  7)( 31, 14)(  1,   1) | 0.461096222 0.461096222 0.461096222 0.000000000 
Par#  6382#  S(  4,  7)( 31, 14)(  1,   1) | 0.442522375 0.442522375 0.442522375 0.000000000 
Par#  6383#  S(  5,  7)( 31, 14)(  1,   1) | 0.434789342 0.434789342 0.434789342 0.000000000 
Par#  6384#  S(  6,  7)( 31, 14)(  1,   1) | 0.510713585 0.510713585 0.510713585 0.000000000 
Par#  6385#  S(  7,  7)( 31, 14)(  1,   1) | 1.000000000 1.000000000 1.000000000 0.000000000 
Par#  6386#  S(  1,  1)( 32, 14)(  1,   1) | 0.250990101 0.250990101 0.250990101 0.000000000 
Par#  6387#  S(  2,  2)( 32, 14)(  1,   1) | 0.451680455 0.451680455 0.451680455 0.000000000 
Par#  6388#  S(  3,  3)( 32, 14)(  1,   1) | 0.538903778 0.538903778 0.538903778 0.000000000 
Par#  6389#  S(  4,  4)( 32, 14)(  1,   1) | 0.557477625 0.557477625 0.557477625 0.000000000 
Par#  6390#  S(  5,  5)( 32, 14)(  1,   1) | 0.565210658 0.565210658 0.565210658 0.000000000 
Par#  6391#  S(  6,  6)( 32, 14)(  1,   1) | 0.489286415 0.489286415 0.489286415 0.000000000 
Par#  6392#  S(  1,  7)( 32, 14)(  1,   1) | 0.749009899 0.749009899 0.749009899 0.000000000 
Par#  6393#  S(  2,  7)( 32, 14)(  1,   1) | 0.548319545 0.548319545 0.548319545 0.000000000 
Par#  6394#  S(  3,  7)( 32, 14)(  1,   1) | 0.461096222 0.461096222 0.461096222 0.000000000 
Par#  6395#  S(  4,  7)( 32, 14)(  1,   1) | 0.442522375 0.442522375 0.442522375 0.000000000 
Par#  6396#  S(  5,  7)( 32, 14)(  1,   1) | 0.434789342 0.434789342 0.434789342 0.000000000 
Par#  6397#  S(  6,  7)( 32, 14)(  1,   1) | 0.510713585 0.510713585 0.510713585 0.000000000 
Par#  6398#  S(  7,  7)( 32, 14)(  1,   1) | 1.000000000 1.000000000 1.000000000 0.000000000 
Par#  6399#  S(  1,  1)( 33, 14)(  1,   1) | 0.250990101 0.250990101 0.250990101 0.000000000 
Par#  6400#  S(  2,  2)( 33, 14)(  1,   1) | 0.451680455 0.451680455 0.451680455 0.000000000 
Par#  6401#  S(  3,  3)( 33, 14)(  1,   1) | 0.538903778 0.538903778 0.538903778 0.000000000 
Par#  6402#  S(  4,  4)( 33, 14)(  1,   1) | 0.557477625 0.557477625 0.557477625 0.000000000 
Par#  6403#  S(  5,  5)( 33, 14)(  1,   1) | 0.565210658 0.565210658 0.565210658 0.000000000 
Par#  6404#  S(  6,  6)( 33, 14)(  1,   1) | 0.489286415 0.489286415 0.489286415 0.000000000 
Par#  6405#  S(  1,  7)( 33, 14)(  1,   1) | 0.749009899 0.749009899 0.749009899 0.000000000 
Par#  6406#  S(  2,  7)( 33, 14)(  1,   1) | 0.548319545 0.548319545 0.548319545 0.000000000 
Par#  6407#  S(  3,  7)( 33, 14)(  1,   1) | 0.461096222 0.461096222 0.461096222 0.000000000 
Par#  6408#  S(  4,  7)( 33, 14)(  1,   1) | 0.442522375 0.442522375 0.442522375 0.000000000 
Par#  6409#  S(  5,  7)( 33, 14)(  1,   1) | 0.434789342 0.434789342 0.434789342 0.000000000 
Par#  6410#  S(  6,  7)( 33, 14)(  1,   1) | 0.510713585 0.510713585 0.510713585 0.000000000 
Par#  6411#  S(  7,  7)( 33, 14)(  1,   1) | 1.000000000 1.000000000 1.000000000 0.000000000 
Par#  6412#  S(  1,  1)( 34, 14)(  1,   1) | 0.250990101 0.250990101 0.250990101 0.000000000 
Par#  6413#  S(  2,  2)( 34, 14)(  1,   1) | 0.451680455 0.451680455 0.451680455 0.000000000 
Par#  6414#  S(  3,  3)( 34, 14)(  1,   1) | 0.538903778 0.538903778 0.538903778 0.000000000 
Par#  6415#  S(  4,  4)( 34, 14)(  1,   1) | 0.557477625 0.557477625 0.557477625 0.000000000 
Par#  6416#  S(  5,  5)( 34, 14)(  1,   1) | 0.565210658 0.565210658 0.565210658 0.000000000 
Par#  6417#  S(  6,  6)( 34, 14)(  1,   1) | 0.489286415 0.489286415 0.489286415 0.000000000 
Par#  6418#  S(  1,  7)( 34, 14)(  1,   1) | 0.749009899 0.749009899 0.749009899 0.000000000 
Par#  6419#  S(  2,  7)( 34, 14)(  1,   1) | 0.548319545 0.548319545 0.548319545 0.000000000 
Par#  6420#  S(  3,  7)( 34, 14)(  1,   1) | 0.461096222 0.461096222 0.461096222 0.000000000 
Par#  6421#  S(  4,  7)( 34, 14)(  1,   1) | 0.442522375 0.442522375 0.442522375 0.000000000 
Par#  6422#  S(  5,  7)( 34, 14)(  1,   1) | 0.434789342 0.434789342 0.434789342 0.000000000 
Par#  6423#  S(  6,  7)( 34, 14)(  1,   1) | 0.510713585 0.510713585 0.510713585 0.000000000 
Par#  6424#  S(  7,  7)( 34, 14)(  1,   1) | 1.000000000 1.000000000 1.000000000 0.000000000 
Par#  6425#  S(  1,  1)( 35, 14)(  1,   1) | 0.250990101 0.250990101 0.250990101 0.000000000 
Par#  6426#  S(  2,  2)( 35, 14)(  1,   1) | 0.451680455 0.451680455 0.451680455 0.000000000 
Par#  6427#  S(  3,  3)( 35, 14)(  1,   1) | 0.538903778 0.538903778 0.538903778 0.000000000 
Par#  6428#  S(  4,  4)( 35, 14)(  1,   1) | 0.557477625 0.557477625 0.557477625 0.000000000 
Par#  6429#  S(  5,  5)( 35, 14)(  1,   1) | 0.565210658 0.565210658 0.565210658 0.000000000 
Par#  6430#  S(  6,  6)( 35, 14)(  1,   1) | 0.489286415 0.489286415 0.489286415 0.000000000 
Par#  6431#  S(  1,  7)( 35, 14)(  1,   1) | 0.749009899 0.749009899 0.749009899 0.000000000 
Par#  6432#  S(  2,  7)( 35, 14)(  1,   1) | 0.548319545 0.548319545 0.548319545 0.000000000 
Par#  6433#  S(  3,  7)( 35, 14)(  1,   1) | 0.461096222 0.461096222 0.461096222 0.000000000 
Par#  6434#  S(  4,  7)( 35, 14)(  1,   1) | 0.442522375 0.442522375 0.442522375 0.000000000 
Par#  6435#  S(  5,  7)( 35, 14)(  1,   1) | 0.434789342 0.434789342 0.434789342 0.000000000 
Par#  6436#  S(  6,  7)( 35, 14)(  1,   1) | 0.510713585 0.510713585 0.510713585 0.000000000 
Par#  6437#  S(  7,  7)( 35, 14)(  1,   1) | 1.000000000 1.000000000 1.000000000 0.000000000 
Par#  6438#  S(  1,  1)( 36, 14)(  1,   1) | 0.250990101 0.250990101 0.250990101 0.000000000 
Par#  6439#  S(  2,  2)( 36, 14)(  1,   1) | 0.451680455 0.451680455 0.451680455 0.000000000 
Par#  6440#  S(  3,  3)( 36, 14)(  1,   1) | 0.538903778 0.538903778 0.538903778 0.000000000 
Par#  6441#  S(  4,  4)( 36, 14)(  1,   1) | 0.557477625 0.557477625 0.557477625 0.000000000 
Par#  6442#  S(  5,  5)( 36, 14)(  1,   1) | 0.565210658 0.565210658 0.565210658 0.000000000 
Par#  6443#  S(  6,  6)( 36, 14)(  1,   1) | 0.489286415 0.489286415 0.489286415 0.000000000 
Par#  6444#  S(  1,  7)( 36, 14)(  1,   1) | 0.749009899 0.749009899 0.749009899 0.000000000 
Par#  6445#  S(  2,  7)( 36, 14)(  1,   1) | 0.548319545 0.548319545 0.548319545 0.000000000 
Par#  6446#  S(  3,  7)( 36, 14)(  1,   1) | 0.461096222 0.461096222 0.461096222 0.000000000 
Par#  6447#  S(  4,  7)( 36, 14)(  1,   1) | 0.442522375 0.442522375 0.442522375 0.000000000 
Par#  6448#  S(  5,  7)( 36, 14)(  1,   1) | 0.434789342 0.434789342 0.434789342 0.000000000 
Par#  6449#  S(  6,  7)( 36, 14)(  1,   1) | 0.510713585 0.510713585 0.510713585 0.000000000 
Par#  6450#  S(  7,  7)( 36, 14)(  1,   1) | 1.000000000 1.000000000 1.000000000 0.000000000 
Par#  6451#  S(  1,  1)( 37, 14)(  1,   1) | 0.250990101 0.250990101 0.250990101 0.000000000 
Par#  6452#  S(  2,  2)( 37, 14)(  1,   1) | 0.451680455 0.451680455 0.451680455 0.000000000 
Par#  6453#  S(  3,  3)( 37, 14)(  1,   1) | 0.538903778 0.538903778 0.538903778 0.000000000 
Par#  6454#  S(  4,  4)( 37, 14)(  1,   1) | 0.557477625 0.557477625 0.557477625 0.000000000 
Par#  6455#  S(  5,  5)( 37, 14)(  1,   1) | 0.565210658 0.565210658 0.565210658 0.000000000 
Par#  6456#  S(  6,  6)( 37, 14)(  1,   1) | 0.489286415 0.489286415 0.489286415 0.000000000 
Par#  6457#  S(  1,  7)( 37, 14)(  1,   1) | 0.749009899 0.749009899 0.749009899 0.000000000 
Par#  6458#  S(  2,  7)( 37, 14)(  1,   1) | 0.548319545 0.548319545 0.548319545 0.000000000 
Par#  6459#  S(  3,  7)( 37, 14)(  1,   1) | 0.461096222 0.461096222 0.461096222 0.000000000 
Par#  6460#  S(  4,  7)( 37, 14)(  1,   1) | 0.442522375 0.442522375 0.442522375 0.000000000 
Par#  6461#  S(  5,  7)( 37, 14)(  1,   1) | 0.434789342 0.434789342 0.434789342 0.000000000 
Par#  6462#  S(  6,  7)( 37, 14)(  1,   1) | 0.510713585 0.510713585 0.510713585 0.000000000 
Par#  6463#  S(  7,  7)( 37, 14)(  1,   1) | 1.000000000 1.000000000 1.000000000 0.000000000 
Par#  6464#  S(  1,  1)( 15, 15)(  1,   1) | 0.250990101 0.250990101 0.250990101 0.000000000 
Par#  6465#  S(  2,  2)( 15, 15)(  1,   1) | 0.451680455 0.451680455 0.451680455 0.000000000 
Par#  6466#  S(  3,  3)( 15, 15)(  1,   1) | 0.538903778 0.538903778 0.538903778 0.000000000 
Par#  6467#  S(  4,  4)( 15, 15)(  1,   1) | 0.557477625 0.557477625 0.557477625 0.000000000 
Par#  6468#  S(  5,  5)( 15, 15)(  1,   1) | 0.565210658 0.565210658 0.565210658 0.000000000 
Par#  6469#  S(  6,  6)( 15, 15)(  1,   1) | 0.489286415 0.489286415 0.489286415 0.000000000 
Par#  6470#  S(  1,  7)( 15, 15)(  1,   1) | 0.749009899 0.749009899 0.749009899 0.000000000 
Par#  6471#  S(  2,  7)( 15, 15)(  1,   1) | 0.548319545 0.548319545 0.548319545 0.000000000 
Par#  6472#  S(  3,  7)( 15, 15)(  1,   1) | 0.461096222 0.461096222 0.461096222 0.000000000 
Par#  6473#  S(  4,  7)( 15, 15)(  1,   1) | 0.442522375 0.442522375 0.442522375 0.000000000 
Par#  6474#  S(  5,  7)( 15, 15)(  1,   1) | 0.434789342 0.434789342 0.434789342 0.000000000 
Par#  6475#  S(  6,  7)( 15, 15)(  1,   1) | 0.510713585 0.510713585 0.510713585 0.000000000 
Par#  6476#  S(  7,  7)( 15, 15)(  1,   1) | 1.000000000 1.000000000 1.000000000 0.000000000 
Par#  6477#  S(  1,  1)( 16, 15)(  1,   1) | 0.250990101 0.250990101 0.250990101 0.000000000 
Par#  6478#  S(  2,  2)( 16, 15)(  1,   1) | 0.451680455 0.451680455 0.451680455 0.000000000 
Par#  6479#  S(  3,  3)( 16, 15)(  1,   1) | 0.538903778 0.538903778 0.538903778 0.000000000 
Par#  6480#  S(  4,  4)( 16, 15)(  1,   1) | 0.557477625 0.557477625 0.557477625 0.000000000 
Par#  6481#  S(  5,  5)( 16, 15)(  1,   1) | 0.565210658 0.565210658 0.565210658 0.000000000 
Par#  6482#  S(  6,  6)( 16, 15)(  1,   1) | 0.489286415 0.489286415 0.489286415 0.000000000 
Par#  6483#  S(  1,  7)( 16, 15)(  1,   1) | 0.749009899 0.749009899 0.749009899 0.000000000 
Par#  6484#  S(  2,  7)( 16, 15)(  1,   1) | 0.548319545 0.548319545 0.548319545 0.000000000 
Par#  6485#  S(  3,  7)( 16, 15)(  1,   1) | 0.461096222 0.461096222 0.461096222 0.000000000 
Par#  6486#  S(  4,  7)( 16, 15)(  1,   1) | 0.442522375 0.442522375 0.442522375 0.000000000 
Par#  6487#  S(  5,  7)( 16, 15)(  1,   1) | 0.434789342 0.434789342 0.434789342 0.000000000 
Par#  6488#  S(  6,  7)( 16, 15)(  1,   1) | 0.510713585 0.510713585 0.510713585 0.000000000 
Par#  6489#  S(  7,  7)( 16, 15)(  1,   1) | 1.000000000 1.000000000 1.000000000 0.000000000 
Par#  6490#  S(  1,  1)( 17, 15)(  1,   1) | 0.250990101 0.250990101 0.250990101 0.000000000 
Par#  6491#  S(  2,  2)( 17, 15)(  1,   1) | 0.451680455 0.451680455 0.451680455 0.000000000 
Par#  6492#  S(  3,  3)( 17, 15)(  1,   1) | 0.538903778 0.538903778 0.538903778 0.000000000 
Par#  6493#  S(  4,  4)( 17, 15)(  1,   1) | 0.557477625 0.557477625 0.557477625 0.000000000 
Par#  6494#  S(  5,  5)( 17, 15)(  1,   1) | 0.565210658 0.565210658 0.565210658 0.000000000 
Par#  6495#  S(  6,  6)( 17, 15)(  1,   1) | 0.489286415 0.489286415 0.489286415 0.000000000 
Par#  6496#  S(  1,  7)( 17, 15)(  1,   1) | 0.749009899 0.749009899 0.749009899 0.000000000 
Par#  6497#  S(  2,  7)( 17, 15)(  1,   1) | 0.548319545 0.548319545 0.548319545 0.000000000 
Par#  6498#  S(  3,  7)( 17, 15)(  1,   1) | 0.461096222 0.461096222 0.461096222 0.000000000 
Par#  6499#  S(  4,  7)( 17, 15)(  1,   1) | 0.442522375 0.442522375 0.442522375 0.000000000 
Par#  6500#  S(  5,  7)( 17, 15)(  1,   1) | 0.434789342 0.434789342 0.434789342 0.000000000 
Par#  6501#  S(  6,  7)( 17, 15)(  1,   1) | 0.510713585 0.510713585 0.510713585 0.000000000 
Par#  6502#  S(  7,  7)( 17, 15)(  1,   1) | 1.000000000 1.000000000 1.000000000 0.000000000 
Par#  6503#  S(  1,  1)( 18, 15)(  1,   1) | 0.250990101 0.250990101 0.250990101 0.000000000 
Par#  6504#  S(  2,  2)( 18, 15)(  1,   1) | 0.451680455 0.451680455 0.451680455 0.000000000 
Par#  6505#  S(  3,  3)( 18, 15)(  1,   1) | 0.538903778 0.538903778 0.538903778 0.000000000 
Par#  6506#  S(  4,  4)( 18, 15)(  1,   1) | 0.557477625 0.557477625 0.557477625 0.000000000 
Par#  6507#  S(  5,  5)( 18, 15)(  1,   1) | 0.565210658 0.565210658 0.565210658 0.000000000 
Par#  6508#  S(  6,  6)( 18, 15)(  1,   1) | 0.489286415 0.489286415 0.489286415 0.000000000 
Par#  6509#  S(  1,  7)( 18, 15)(  1,   1) | 0.749009899 0.749009899 0.749009899 0.000000000 
Par#  6510#  S(  2,  7)( 18, 15)(  1,   1) | 0.548319545 0.548319545 0.548319545 0.000000000 
Par#  6511#  S(  3,  7)( 18, 15)(  1,   1) | 0.461096222 0.461096222 0.461096222 0.000000000 
Par#  6512#  S(  4,  7)( 18, 15)(  1,   1) | 0.442522375 0.442522375 0.442522375 0.000000000 
Par#  6513#  S(  5,  7)( 18, 15)(  1,   1) | 0.434789342 0.434789342 0.434789342 0.000000000 
Par#  6514#  S(  6,  7)( 18, 15)(  1,   1) | 0.510713585 0.510713585 0.510713585 0.000000000 
Par#  6515#  S(  7,  7)( 18, 15)(  1,   1) | 1.000000000 1.000000000 1.000000000 0.000000000 
Par#  6516#  S(  1,  1)( 19, 15)(  1,   1) | 0.250990101 0.250990101 0.250990101 0.000000000 
Par#  6517#  S(  2,  2)( 19, 15)(  1,   1) | 0.451680455 0.451680455 0.451680455 0.000000000 
Par#  6518#  S(  3,  3)( 19, 15)(  1,   1) | 0.538903778 0.538903778 0.538903778 0.000000000 
Par#  6519#  S(  4,  4)( 19, 15)(  1,   1) | 0.557477625 0.557477625 0.557477625 0.000000000 
Par#  6520#  S(  5,  5)( 19, 15)(  1,   1) | 0.565210658 0.565210658 0.565210658 0.000000000 
Par#  6521#  S(  6,  6)( 19, 15)(  1,   1) | 0.489286415 0.489286415 0.489286415 0.000000000 
Par#  6522#  S(  1,  7)( 19, 15)(  1,   1) | 0.749009899 0.749009899 0.749009899 0.000000000 
Par#  6523#  S(  2,  7)( 19, 15)(  1,   1) | 0.548319545 0.548319545 0.548319545 0.000000000 
Par#  6524#  S(  3,  7)( 19, 15)(  1,   1) | 0.461096222 0.461096222 0.461096222 0.000000000 
Par#  6525#  S(  4,  7)( 19, 15)(  1,   1) | 0.442522375 0.442522375 0.442522375 0.000000000 
Par#  6526#  S(  5,  7)( 19, 15)(  1,   1) | 0.434789342 0.434789342 0.434789342 0.000000000 
Par#  6527#  S(  6,  7)( 19, 15)(  1,   1) | 0.510713585 0.510713585 0.510713585 0.000000000 
Par#  6528#  S(  7,  7)( 19, 15)(  1,   1) | 1.000000000 1.000000000 1.000000000 0.000000000 
Par#  6529#  S(  1,  1)( 20, 15)(  1,   1) | 0.250990101 0.250990101 0.250990101 0.000000000 
Par#  6530#  S(  2,  2)( 20, 15)(  1,   1) | 0.451680455 0.451680455 0.451680455 0.000000000 
Par#  6531#  S(  3,  3)( 20, 15)(  1,   1) | 0.538903778 0.538903778 0.538903778 0.000000000 
Par#  6532#  S(  4,  4)( 20, 15)(  1,   1) | 0.557477625 0.557477625 0.557477625 0.000000000 
Par#  6533#  S(  5,  5)( 20, 15)(  1,   1) | 0.565210658 0.565210658 0.565210658 0.000000000 
Par#  6534#  S(  6,  6)( 20, 15)(  1,   1) | 0.489286415 0.489286415 0.489286415 0.000000000 
Par#  6535#  S(  1,  7)( 20, 15)(  1,   1) | 0.749009899 0.749009899 0.749009899 0.000000000 
Par#  6536#  S(  2,  7)( 20, 15)(  1,   1) | 0.548319545 0.548319545 0.548319545 0.000000000 
Par#  6537#  S(  3,  7)( 20, 15)(  1,   1) | 0.461096222 0.461096222 0.461096222 0.000000000 
Par#  6538#  S(  4,  7)( 20, 15)(  1,   1) | 0.442522375 0.442522375 0.442522375 0.000000000 
Par#  6539#  S(  5,  7)( 20, 15)(  1,   1) | 0.434789342 0.434789342 0.434789342 0.000000000 
Par#  6540#  S(  6,  7)( 20, 15)(  1,   1) | 0.510713585 0.510713585 0.510713585 0.000000000 
Par#  6541#  S(  7,  7)( 20, 15)(  1,   1) | 1.000000000 1.000000000 1.000000000 0.000000000 
Par#  6542#  S(  1,  1)( 21, 15)(  1,   1) | 0.250990101 0.250990101 0.250990101 0.000000000 
Par#  6543#  S(  2,  2)( 21, 15)(  1,   1) | 0.451680455 0.451680455 0.451680455 0.000000000 
Par#  6544#  S(  3,  3)( 21, 15)(  1,   1) | 0.538903778 0.538903778 0.538903778 0.000000000 
Par#  6545#  S(  4,  4)( 21, 15)(  1,   1) | 0.557477625 0.557477625 0.557477625 0.000000000 
Par#  6546#  S(  5,  5)( 21, 15)(  1,   1) | 0.565210658 0.565210658 0.565210658 0.000000000 
Par#  6547#  S(  6,  6)( 21, 15)(  1,   1) | 0.489286415 0.489286415 0.489286415 0.000000000 
Par#  6548#  S(  1,  7)( 21, 15)(  1,   1) | 0.749009899 0.749009899 0.749009899 0.000000000 
Par#  6549#  S(  2,  7)( 21, 15)(  1,   1) | 0.548319545 0.548319545 0.548319545 0.000000000 
Par#  6550#  S(  3,  7)( 21, 15)(  1,   1) | 0.461096222 0.461096222 0.461096222 0.000000000 
Par#  6551#  S(  4,  7)( 21, 15)(  1,   1) | 0.442522375 0.442522375 0.442522375 0.000000000 
Par#  6552#  S(  5,  7)( 21, 15)(  1,   1) | 0.434789342 0.434789342 0.434789342 0.000000000 
Par#  6553#  S(  6,  7)( 21, 15)(  1,   1) | 0.510713585 0.510713585 0.510713585 0.000000000 
Par#  6554#  S(  7,  7)( 21, 15)(  1,   1) | 1.000000000 1.000000000 1.000000000 0.000000000 
Par#  6555#  S(  1,  1)( 22, 15)(  1,   1) | 0.250990101 0.250990101 0.250990101 0.000000000 
Par#  6556#  S(  2,  2)( 22, 15)(  1,   1) | 0.451680455 0.451680455 0.451680455 0.000000000 
Par#  6557#  S(  3,  3)( 22, 15)(  1,   1) | 0.538903778 0.538903778 0.538903778 0.000000000 
Par#  6558#  S(  4,  4)( 22, 15)(  1,   1) | 0.557477625 0.557477625 0.557477625 0.000000000 
Par#  6559#  S(  5,  5)( 22, 15)(  1,   1) | 0.565210658 0.565210658 0.565210658 0.000000000 
Par#  6560#  S(  6,  6)( 22, 15)(  1,   1) | 0.489286415 0.489286415 0.489286415 0.000000000 
Par#  6561#  S(  1,  7)( 22, 15)(  1,   1) | 0.749009899 0.749009899 0.749009899 0.000000000 
Par#  6562#  S(  2,  7)( 22, 15)(  1,   1) | 0.548319545 0.548319545 0.548319545 0.000000000 
Par#  6563#  S(  3,  7)( 22, 15)(  1,   1) | 0.461096222 0.461096222 0.461096222 0.000000000 
Par#  6564#  S(  4,  7)( 22, 15)(  1,   1) | 0.442522375 0.442522375 0.442522375 0.000000000 
Par#  6565#  S(  5,  7)( 22, 15)(  1,   1) | 0.434789342 0.434789342 0.434789342 0.000000000 
Par#  6566#  S(  6,  7)( 22, 15)(  1,   1) | 0.510713585 0.510713585 0.510713585 0.000000000 
Par#  6567#  S(  7,  7)( 22, 15)(  1,   1) | 1.000000000 1.000000000 1.000000000 0.000000000 
Par#  6568#  S(  1,  1)( 23, 15)(  1,   1) | 0.250990101 0.250990101 0.250990101 0.000000000 
Par#  6569#  S(  2,  2)( 23, 15)(  1,   1) | 0.451680455 0.451680455 0.451680455 0.000000000 
Par#  6570#  S(  3,  3)( 23, 15)(  1,   1) | 0.538903778 0.538903778 0.538903778 0.000000000 
Par#  6571#  S(  4,  4)( 23, 15)(  1,   1) | 0.557477625 0.557477625 0.557477625 0.000000000 
Par#  6572#  S(  5,  5)( 23, 15)(  1,   1) | 0.565210658 0.565210658 0.565210658 0.000000000 
Par#  6573#  S(  6,  6)( 23, 15)(  1,   1) | 0.489286415 0.489286415 0.489286415 0.000000000 
Par#  6574#  S(  1,  7)( 23, 15)(  1,   1) | 0.749009899 0.749009899 0.749009899 0.000000000 
Par#  6575#  S(  2,  7)( 23, 15)(  1,   1) | 0.548319545 0.548319545 0.548319545 0.000000000 
Par#  6576#  S(  3,  7)( 23, 15)(  1,   1) | 0.461096222 0.461096222 0.461096222 0.000000000 
Par#  6577#  S(  4,  7)( 23, 15)(  1,   1) | 0.442522375 0.442522375 0.442522375 0.000000000 
Par#  6578#  S(  5,  7)( 23, 15)(  1,   1) | 0.434789342 0.434789342 0.434789342 0.000000000 
Par#  6579#  S(  6,  7)( 23, 15)(  1,   1) | 0.510713585 0.510713585 0.510713585 0.000000000 
Par#  6580#  S(  7,  7)( 23, 15)(  1,   1) | 1.000000000 1.000000000 1.000000000 0.000000000 
Par#  6581#  S(  1,  1)( 24, 15)(  1,   1) | 0.250990101 0.250990101 0.250990101 0.000000000 
Par#  6582#  S(  2,  2)( 24, 15)(  1,   1) | 0.451680455 0.451680455 0.451680455 0.000000000 
Par#  6583#  S(  3,  3)( 24, 15)(  1,   1) | 0.538903778 0.538903778 0.538903778 0.000000000 
Par#  6584#  S(  4,  4)( 24, 15)(  1,   1) | 0.557477625 0.557477625 0.557477625 0.000000000 
Par#  6585#  S(  5,  5)( 24, 15)(  1,   1) | 0.565210658 0.565210658 0.565210658 0.000000000 
Par#  6586#  S(  6,  6)( 24, 15)(  1,   1) | 0.489286415 0.489286415 0.489286415 0.000000000 
Par#  6587#  S(  1,  7)( 24, 15)(  1,   1) | 0.749009899 0.749009899 0.749009899 0.000000000 
Par#  6588#  S(  2,  7)( 24, 15)(  1,   1) | 0.548319545 0.548319545 0.548319545 0.000000000 
Par#  6589#  S(  3,  7)( 24, 15)(  1,   1) | 0.461096222 0.461096222 0.461096222 0.000000000 
Par#  6590#  S(  4,  7)( 24, 15)(  1,   1) | 0.442522375 0.442522375 0.442522375 0.000000000 
Par#  6591#  S(  5,  7)( 24, 15)(  1,   1) | 0.434789342 0.434789342 0.434789342 0.000000000 
Par#  6592#  S(  6,  7)( 24, 15)(  1,   1) | 0.510713585 0.510713585 0.510713585 0.000000000 
Par#  6593#  S(  7,  7)( 24, 15)(  1,   1) | 1.000000000 1.000000000 1.000000000 0.000000000 
Par#  6594#  S(  1,  1)( 25, 15)(  1,   1) | 0.250990101 0.250990101 0.250990101 0.000000000 
Par#  6595#  S(  2,  2)( 25, 15)(  1,   1) | 0.451680455 0.451680455 0.451680455 0.000000000 
Par#  6596#  S(  3,  3)( 25, 15)(  1,   1) | 0.538903778 0.538903778 0.538903778 0.000000000 
Par#  6597#  S(  4,  4)( 25, 15)(  1,   1) | 0.557477625 0.557477625 0.557477625 0.000000000 
Par#  6598#  S(  5,  5)( 25, 15)(  1,   1) | 0.565210658 0.565210658 0.565210658 0.000000000 
Par#  6599#  S(  6,  6)( 25, 15)(  1,   1) | 0.489286415 0.489286415 0.489286415 0.000000000 
Par#  6600#  S(  1,  7)( 25, 15)(  1,   1) | 0.749009899 0.749009899 0.749009899 0.000000000 
Par#  6601#  S(  2,  7)( 25, 15)(  1,   1) | 0.548319545 0.548319545 0.548319545 0.000000000 
Par#  6602#  S(  3,  7)( 25, 15)(  1,   1) | 0.461096222 0.461096222 0.461096222 0.000000000 
Par#  6603#  S(  4,  7)( 25, 15)(  1,   1) | 0.442522375 0.442522375 0.442522375 0.000000000 
Par#  6604#  S(  5,  7)( 25, 15)(  1,   1) | 0.434789342 0.434789342 0.434789342 0.000000000 
Par#  6605#  S(  6,  7)( 25, 15)(  1,   1) | 0.510713585 0.510713585 0.510713585 0.000000000 
Par#  6606#  S(  7,  7)( 25, 15)(  1,   1) | 1.000000000 1.000000000 1.000000000 0.000000000 
Par#  6607#  S(  1,  1)( 26, 15)(  1,   1) | 0.250990101 0.250990101 0.250990101 0.000000000 
Par#  6608#  S(  2,  2)( 26, 15)(  1,   1) | 0.451680455 0.451680455 0.451680455 0.000000000 
Par#  6609#  S(  3,  3)( 26, 15)(  1,   1) | 0.538903778 0.538903778 0.538903778 0.000000000 
Par#  6610#  S(  4,  4)( 26, 15)(  1,   1) | 0.557477625 0.557477625 0.557477625 0.000000000 
Par#  6611#  S(  5,  5)( 26, 15)(  1,   1) | 0.565210658 0.565210658 0.565210658 0.000000000 
Par#  6612#  S(  6,  6)( 26, 15)(  1,   1) | 0.489286415 0.489286415 0.489286415 0.000000000 
Par#  6613#  S(  1,  7)( 26, 15)(  1,   1) | 0.749009899 0.749009899 0.749009899 0.000000000 
Par#  6614#  S(  2,  7)( 26, 15)(  1,   1) | 0.548319545 0.548319545 0.548319545 0.000000000 
Par#  6615#  S(  3,  7)( 26, 15)(  1,   1) | 0.461096222 0.461096222 0.461096222 0.000000000 
Par#  6616#  S(  4,  7)( 26, 15)(  1,   1) | 0.442522375 0.442522375 0.442522375 0.000000000 
Par#  6617#  S(  5,  7)( 26, 15)(  1,   1) | 0.434789342 0.434789342 0.434789342 0.000000000 
Par#  6618#  S(  6,  7)( 26, 15)(  1,   1) | 0.510713585 0.510713585 0.510713585 0.000000000 
Par#  6619#  S(  7,  7)( 26, 15)(  1,   1) | 1.000000000 1.000000000 1.000000000 0.000000000 
Par#  6620#  S(  1,  1)( 27, 15)(  1,   1) | 0.250990101 0.250990101 0.250990101 0.000000000 
Par#  6621#  S(  2,  2)( 27, 15)(  1,   1) | 0.451680455 0.451680455 0.451680455 0.000000000 
Par#  6622#  S(  3,  3)( 27, 15)(  1,   1) | 0.538903778 0.538903778 0.538903778 0.000000000 
Par#  6623#  S(  4,  4)( 27, 15)(  1,   1) | 0.557477625 0.557477625 0.557477625 0.000000000 
Par#  6624#  S(  5,  5)( 27, 15)(  1,   1) | 0.565210658 0.565210658 0.565210658 0.000000000 
Par#  6625#  S(  6,  6)( 27, 15)(  1,   1) | 0.489286415 0.489286415 0.489286415 0.000000000 
Par#  6626#  S(  1,  7)( 27, 15)(  1,   1) | 0.749009899 0.749009899 0.749009899 0.000000000 
Par#  6627#  S(  2,  7)( 27, 15)(  1,   1) | 0.548319545 0.548319545 0.548319545 0.000000000 
Par#  6628#  S(  3,  7)( 27, 15)(  1,   1) | 0.461096222 0.461096222 0.461096222 0.000000000 
Par#  6629#  S(  4,  7)( 27, 15)(  1,   1) | 0.442522375 0.442522375 0.442522375 0.000000000 
Par#  6630#  S(  5,  7)( 27, 15)(  1,   1) | 0.434789342 0.434789342 0.434789342 0.000000000 
Par#  6631#  S(  6,  7)( 27, 15)(  1,   1) | 0.510713585 0.510713585 0.510713585 0.000000000 
Par#  6632#  S(  7,  7)( 27, 15)(  1,   1) | 1.000000000 1.000000000 1.000000000 0.000000000 
Par#  6633#  S(  1,  1)( 28, 15)(  1,   1) | 0.250990101 0.250990101 0.250990101 0.000000000 
Par#  6634#  S(  2,  2)( 28, 15)(  1,   1) | 0.451680455 0.451680455 0.451680455 0.000000000 
Par#  6635#  S(  3,  3)( 28, 15)(  1,   1) | 0.538903778 0.538903778 0.538903778 0.000000000 
Par#  6636#  S(  4,  4)( 28, 15)(  1,   1) | 0.557477625 0.557477625 0.557477625 0.000000000 
Par#  6637#  S(  5,  5)( 28, 15)(  1,   1) | 0.565210658 0.565210658 0.565210658 0.000000000 
Par#  6638#  S(  6,  6)( 28, 15)(  1,   1) | 0.489286415 0.489286415 0.489286415 0.000000000 
Par#  6639#  S(  1,  7)( 28, 15)(  1,   1) | 0.749009899 0.749009899 0.749009899 0.000000000 
Par#  6640#  S(  2,  7)( 28, 15)(  1,   1) | 0.548319545 0.548319545 0.548319545 0.000000000 
Par#  6641#  S(  3,  7)( 28, 15)(  1,   1) | 0.461096222 0.461096222 0.461096222 0.000000000 
Par#  6642#  S(  4,  7)( 28, 15)(  1,   1) | 0.442522375 0.442522375 0.442522375 0.000000000 
Par#  6643#  S(  5,  7)( 28, 15)(  1,   1) | 0.434789342 0.434789342 0.434789342 0.000000000 
Par#  6644#  S(  6,  7)( 28, 15)(  1,   1) | 0.510713585 0.510713585 0.510713585 0.000000000 
Par#  6645#  S(  7,  7)( 28, 15)(  1,   1) | 1.000000000 1.000000000 1.000000000 0.000000000 
Par#  6646#  S(  1,  1)( 29, 15)(  1,   1) | 0.250990101 0.250990101 0.250990101 0.000000000 
Par#  6647#  S(  2,  2)( 29, 15)(  1,   1) | 0.451680455 0.451680455 0.451680455 0.000000000 
Par#  6648#  S(  3,  3)( 29, 15)(  1,   1) | 0.538903778 0.538903778 0.538903778 0.000000000 
Par#  6649#  S(  4,  4)( 29, 15)(  1,   1) | 0.557477625 0.557477625 0.557477625 0.000000000 
Par#  6650#  S(  5,  5)( 29, 15)(  1,   1) | 0.565210658 0.565210658 0.565210658 0.000000000 
Par#  6651#  S(  6,  6)( 29, 15)(  1,   1) | 0.489286415 0.489286415 0.489286415 0.000000000 
Par#  6652#  S(  1,  7)( 29, 15)(  1,   1) | 0.749009899 0.749009899 0.749009899 0.000000000 
Par#  6653#  S(  2,  7)( 29, 15)(  1,   1) | 0.548319545 0.548319545 0.548319545 0.000000000 
Par#  6654#  S(  3,  7)( 29, 15)(  1,   1) | 0.461096222 0.461096222 0.461096222 0.000000000 
Par#  6655#  S(  4,  7)( 29, 15)(  1,   1) | 0.442522375 0.442522375 0.442522375 0.000000000 
Par#  6656#  S(  5,  7)( 29, 15)(  1,   1) | 0.434789342 0.434789342 0.434789342 0.000000000 
Par#  6657#  S(  6,  7)( 29, 15)(  1,   1) | 0.510713585 0.510713585 0.510713585 0.000000000 
Par#  6658#  S(  7,  7)( 29, 15)(  1,   1) | 1.000000000 1.000000000 1.000000000 0.000000000 
Par#  6659#  S(  1,  1)( 30, 15)(  1,   1) | 0.250990101 0.250990101 0.250990101 0.000000000 
Par#  6660#  S(  2,  2)( 30, 15)(  1,   1) | 0.451680455 0.451680455 0.451680455 0.000000000 
Par#  6661#  S(  3,  3)( 30, 15)(  1,   1) | 0.538903778 0.538903778 0.538903778 0.000000000 
Par#  6662#  S(  4,  4)( 30, 15)(  1,   1) | 0.557477625 0.557477625 0.557477625 0.000000000 
Par#  6663#  S(  5,  5)( 30, 15)(  1,   1) | 0.565210658 0.565210658 0.565210658 0.000000000 
Par#  6664#  S(  6,  6)( 30, 15)(  1,   1) | 0.489286415 0.489286415 0.489286415 0.000000000 
Par#  6665#  S(  1,  7)( 30, 15)(  1,   1) | 0.749009899 0.749009899 0.749009899 0.000000000 
Par#  6666#  S(  2,  7)( 30, 15)(  1,   1) | 0.548319545 0.548319545 0.548319545 0.000000000 
Par#  6667#  S(  3,  7)( 30, 15)(  1,   1) | 0.461096222 0.461096222 0.461096222 0.000000000 
Par#  6668#  S(  4,  7)( 30, 15)(  1,   1) | 0.442522375 0.442522375 0.442522375 0.000000000 
Par#  6669#  S(  5,  7)( 30, 15)(  1,   1) | 0.434789342 0.434789342 0.434789342 0.000000000 
Par#  6670#  S(  6,  7)( 30, 15)(  1,   1) | 0.510713585 0.510713585 0.510713585 0.000000000 
Par#  6671#  S(  7,  7)( 30, 15)(  1,   1) | 1.000000000 1.000000000 1.000000000 0.000000000 
Par#  6672#  S(  1,  1)( 31, 15)(  1,   1) | 0.250990101 0.250990101 0.250990101 0.000000000 
Par#  6673#  S(  2,  2)( 31, 15)(  1,   1) | 0.451680455 0.451680455 0.451680455 0.000000000 
Par#  6674#  S(  3,  3)( 31, 15)(  1,   1) | 0.538903778 0.538903778 0.538903778 0.000000000 
Par#  6675#  S(  4,  4)( 31, 15)(  1,   1) | 0.557477625 0.557477625 0.557477625 0.000000000 
Par#  6676#  S(  5,  5)( 31, 15)(  1,   1) | 0.565210658 0.565210658 0.565210658 0.000000000 
Par#  6677#  S(  6,  6)( 31, 15)(  1,   1) | 0.489286415 0.489286415 0.489286415 0.000000000 
Par#  6678#  S(  1,  7)( 31, 15)(  1,   1) | 0.749009899 0.749009899 0.749009899 0.000000000 
Par#  6679#  S(  2,  7)( 31, 15)(  1,   1) | 0.548319545 0.548319545 0.548319545 0.000000000 
Par#  6680#  S(  3,  7)( 31, 15)(  1,   1) | 0.461096222 0.461096222 0.461096222 0.000000000 
Par#  6681#  S(  4,  7)( 31, 15)(  1,   1) | 0.442522375 0.442522375 0.442522375 0.000000000 
Par#  6682#  S(  5,  7)( 31, 15)(  1,   1) | 0.434789342 0.434789342 0.434789342 0.000000000 
Par#  6683#  S(  6,  7)( 31, 15)(  1,   1) | 0.510713585 0.510713585 0.510713585 0.000000000 
Par#  6684#  S(  7,  7)( 31, 15)(  1,   1) | 1.000000000 1.000000000 1.000000000 0.000000000 
Par#  6685#  S(  1,  1)( 32, 15)(  1,   1) | 0.250990101 0.250990101 0.250990101 0.000000000 
Par#  6686#  S(  2,  2)( 32, 15)(  1,   1) | 0.451680455 0.451680455 0.451680455 0.000000000 
Par#  6687#  S(  3,  3)( 32, 15)(  1,   1) | 0.538903778 0.538903778 0.538903778 0.000000000 
Par#  6688#  S(  4,  4)( 32, 15)(  1,   1) | 0.557477625 0.557477625 0.557477625 0.000000000 
Par#  6689#  S(  5,  5)( 32, 15)(  1,   1) | 0.565210658 0.565210658 0.565210658 0.000000000 
Par#  6690#  S(  6,  6)( 32, 15)(  1,   1) | 0.489286415 0.489286415 0.489286415 0.000000000 
Par#  6691#  S(  1,  7)( 32, 15)(  1,   1) | 0.749009899 0.749009899 0.749009899 0.000000000 
Par#  6692#  S(  2,  7)( 32, 15)(  1,   1) | 0.548319545 0.548319545 0.548319545 0.000000000 
Par#  6693#  S(  3,  7)( 32, 15)(  1,   1) | 0.461096222 0.461096222 0.461096222 0.000000000 
Par#  6694#  S(  4,  7)( 32, 15)(  1,   1) | 0.442522375 0.442522375 0.442522375 0.000000000 
Par#  6695#  S(  5,  7)( 32, 15)(  1,   1) | 0.434789342 0.434789342 0.434789342 0.000000000 
Par#  6696#  S(  6,  7)( 32, 15)(  1,   1) | 0.510713585 0.510713585 0.510713585 0.000000000 
Par#  6697#  S(  7,  7)( 32, 15)(  1,   1) | 1.000000000 1.000000000 1.000000000 0.000000000 
Par#  6698#  S(  1,  1)( 33, 15)(  1,   1) | 0.250990101 0.250990101 0.250990101 0.000000000 
Par#  6699#  S(  2,  2)( 33, 15)(  1,   1) | 0.451680455 0.451680455 0.451680455 0.000000000 
Par#  6700#  S(  3,  3)( 33, 15)(  1,   1) | 0.538903778 0.538903778 0.538903778 0.000000000 
Par#  6701#  S(  4,  4)( 33, 15)(  1,   1) | 0.557477625 0.557477625 0.557477625 0.000000000 
Par#  6702#  S(  5,  5)( 33, 15)(  1,   1) | 0.565210658 0.565210658 0.565210658 0.000000000 
Par#  6703#  S(  6,  6)( 33, 15)(  1,   1) | 0.489286415 0.489286415 0.489286415 0.000000000 
Par#  6704#  S(  1,  7)( 33, 15)(  1,   1) | 0.749009899 0.749009899 0.749009899 0.000000000 
Par#  6705#  S(  2,  7)( 33, 15)(  1,   1) | 0.548319545 0.548319545 0.548319545 0.000000000 
Par#  6706#  S(  3,  7)( 33, 15)(  1,   1) | 0.461096222 0.461096222 0.461096222 0.000000000 
Par#  6707#  S(  4,  7)( 33, 15)(  1,   1) | 0.442522375 0.442522375 0.442522375 0.000000000 
Par#  6708#  S(  5,  7)( 33, 15)(  1,   1) | 0.434789342 0.434789342 0.434789342 0.000000000 
Par#  6709#  S(  6,  7)( 33, 15)(  1,   1) | 0.510713585 0.510713585 0.510713585 0.000000000 
Par#  6710#  S(  7,  7)( 33, 15)(  1,   1) | 1.000000000 1.000000000 1.000000000 0.000000000 
Par#  6711#  S(  1,  1)( 34, 15)(  1,   1) | 0.250990101 0.250990101 0.250990101 0.000000000 
Par#  6712#  S(  2,  2)( 34, 15)(  1,   1) | 0.451680455 0.451680455 0.451680455 0.000000000 
Par#  6713#  S(  3,  3)( 34, 15)(  1,   1) | 0.538903778 0.538903778 0.538903778 0.000000000 
Par#  6714#  S(  4,  4)( 34, 15)(  1,   1) | 0.557477625 0.557477625 0.557477625 0.000000000 
Par#  6715#  S(  5,  5)( 34, 15)(  1,   1) | 0.565210658 0.565210658 0.565210658 0.000000000 
Par#  6716#  S(  6,  6)( 34, 15)(  1,   1) | 0.489286415 0.489286415 0.489286415 0.000000000 
Par#  6717#  S(  1,  7)( 34, 15)(  1,   1) | 0.749009899 0.749009899 0.749009899 0.000000000 
Par#  6718#  S(  2,  7)( 34, 15)(  1,   1) | 0.548319545 0.548319545 0.548319545 0.000000000 
Par#  6719#  S(  3,  7)( 34, 15)(  1,   1) | 0.461096222 0.461096222 0.461096222 0.000000000 
Par#  6720#  S(  4,  7)( 34, 15)(  1,   1) | 0.442522375 0.442522375 0.442522375 0.000000000 
Par#  6721#  S(  5,  7)( 34, 15)(  1,   1) | 0.434789342 0.434789342 0.434789342 0.000000000 
Par#  6722#  S(  6,  7)( 34, 15)(  1,   1) | 0.510713585 0.510713585 0.510713585 0.000000000 
Par#  6723#  S(  7,  7)( 34, 15)(  1,   1) | 1.000000000 1.000000000 1.000000000 0.000000000 
Par#  6724#  S(  1,  1)( 35, 15)(  1,   1) | 0.250990101 0.250990101 0.250990101 0.000000000 
Par#  6725#  S(  2,  2)( 35, 15)(  1,   1) | 0.451680455 0.451680455 0.451680455 0.000000000 
Par#  6726#  S(  3,  3)( 35, 15)(  1,   1) | 0.538903778 0.538903778 0.538903778 0.000000000 
Par#  6727#  S(  4,  4)( 35, 15)(  1,   1) | 0.557477625 0.557477625 0.557477625 0.000000000 
Par#  6728#  S(  5,  5)( 35, 15)(  1,   1) | 0.565210658 0.565210658 0.565210658 0.000000000 
Par#  6729#  S(  6,  6)( 35, 15)(  1,   1) | 0.489286415 0.489286415 0.489286415 0.000000000 
Par#  6730#  S(  1,  7)( 35, 15)(  1,   1) | 0.749009899 0.749009899 0.749009899 0.000000000 
Par#  6731#  S(  2,  7)( 35, 15)(  1,   1) | 0.548319545 0.548319545 0.548319545 0.000000000 
Par#  6732#  S(  3,  7)( 35, 15)(  1,   1) | 0.461096222 0.461096222 0.461096222 0.000000000 
Par#  6733#  S(  4,  7)( 35, 15)(  1,   1) | 0.442522375 0.442522375 0.442522375 0.000000000 
Par#  6734#  S(  5,  7)( 35, 15)(  1,   1) | 0.434789342 0.434789342 0.434789342 0.000000000 
Par#  6735#  S(  6,  7)( 35, 15)(  1,   1) | 0.510713585 0.510713585 0.510713585 0.000000000 
Par#  6736#  S(  7,  7)( 35, 15)(  1,   1) | 1.000000000 1.000000000 1.000000000 0.000000000 
Par#  6737#  S(  1,  1)( 36, 15)(  1,   1) | 0.250990101 0.250990101 0.250990101 0.000000000 
Par#  6738#  S(  2,  2)( 36, 15)(  1,   1) | 0.451680455 0.451680455 0.451680455 0.000000000 
Par#  6739#  S(  3,  3)( 36, 15)(  1,   1) | 0.538903778 0.538903778 0.538903778 0.000000000 
Par#  6740#  S(  4,  4)( 36, 15)(  1,   1) | 0.557477625 0.557477625 0.557477625 0.000000000 
Par#  6741#  S(  5,  5)( 36, 15)(  1,   1) | 0.565210658 0.565210658 0.565210658 0.000000000 
Par#  6742#  S(  6,  6)( 36, 15)(  1,   1) | 0.489286415 0.489286415 0.489286415 0.000000000 
Par#  6743#  S(  1,  7)( 36, 15)(  1,   1) | 0.749009899 0.749009899 0.749009899 0.000000000 
Par#  6744#  S(  2,  7)( 36, 15)(  1,   1) | 0.548319545 0.548319545 0.548319545 0.000000000 
Par#  6745#  S(  3,  7)( 36, 15)(  1,   1) | 0.461096222 0.461096222 0.461096222 0.000000000 
Par#  6746#  S(  4,  7)( 36, 15)(  1,   1) | 0.442522375 0.442522375 0.442522375 0.000000000 
Par#  6747#  S(  5,  7)( 36, 15)(  1,   1) | 0.434789342 0.434789342 0.434789342 0.000000000 
Par#  6748#  S(  6,  7)( 36, 15)(  1,   1) | 0.510713585 0.510713585 0.510713585 0.000000000 
Par#  6749#  S(  7,  7)( 36, 15)(  1,   1) | 1.000000000 1.000000000 1.000000000 0.000000000 
Par#  6750#  S(  1,  1)( 37, 15)(  1,   1) | 0.250990101 0.250990101 0.250990101 0.000000000 
Par#  6751#  S(  2,  2)( 37, 15)(  1,   1) | 0.451680455 0.451680455 0.451680455 0.000000000 
Par#  6752#  S(  3,  3)( 37, 15)(  1,   1) | 0.538903778 0.538903778 0.538903778 0.000000000 
Par#  6753#  S(  4,  4)( 37, 15)(  1,   1) | 0.557477625 0.557477625 0.557477625 0.000000000 
Par#  6754#  S(  5,  5)( 37, 15)(  1,   1) | 0.565210658 0.565210658 0.565210658 0.000000000 
Par#  6755#  S(  6,  6)( 37, 15)(  1,   1) | 0.489286415 0.489286415 0.489286415 0.000000000 
Par#  6756#  S(  1,  7)( 37, 15)(  1,   1) | 0.749009899 0.749009899 0.749009899 0.000000000 
Par#  6757#  S(  2,  7)( 37, 15)(  1,   1) | 0.548319545 0.548319545 0.548319545 0.000000000 
Par#  6758#  S(  3,  7)( 37, 15)(  1,   1) | 0.461096222 0.461096222 0.461096222 0.000000000 
Par#  6759#  S(  4,  7)( 37, 15)(  1,   1) | 0.442522375 0.442522375 0.442522375 0.000000000 
Par#  6760#  S(  5,  7)( 37, 15)(  1,   1) | 0.434789342 0.434789342 0.434789342 0.000000000 
Par#  6761#  S(  6,  7)( 37, 15)(  1,   1) | 0.510713585 0.510713585 0.510713585 0.000000000 
Par#  6762#  S(  7,  7)( 37, 15)(  1,   1) | 1.000000000 1.000000000 1.000000000 0.000000000 
Par#  6763#  S(  1,  1)( 16, 16)(  1,   1) | 0.250990101 0.250990101 0.250990101 0.000000000 
Par#  6764#  S(  2,  2)( 16, 16)(  1,   1) | 0.451680455 0.451680455 0.451680455 0.000000000 
Par#  6765#  S(  3,  3)( 16, 16)(  1,   1) | 0.538903778 0.538903778 0.538903778 0.000000000 
Par#  6766#  S(  4,  4)( 16, 16)(  1,   1) | 0.557477625 0.557477625 0.557477625 0.000000000 
Par#  6767#  S(  5,  5)( 16, 16)(  1,   1) | 0.565210658 0.565210658 0.565210658 0.000000000 
Par#  6768#  S(  6,  6)( 16, 16)(  1,   1) | 0.489286415 0.489286415 0.489286415 0.000000000 
Par#  6769#  S(  1,  7)( 16, 16)(  1,   1) | 0.749009899 0.749009899 0.749009899 0.000000000 
Par#  6770#  S(  2,  7)( 16, 16)(  1,   1) | 0.548319545 0.548319545 0.548319545 0.000000000 
Par#  6771#  S(  3,  7)( 16, 16)(  1,   1) | 0.461096222 0.461096222 0.461096222 0.000000000 
Par#  6772#  S(  4,  7)( 16, 16)(  1,   1) | 0.442522375 0.442522375 0.442522375 0.000000000 
Par#  6773#  S(  5,  7)( 16, 16)(  1,   1) | 0.434789342 0.434789342 0.434789342 0.000000000 
Par#  6774#  S(  6,  7)( 16, 16)(  1,   1) | 0.510713585 0.510713585 0.510713585 0.000000000 
Par#  6775#  S(  7,  7)( 16, 16)(  1,   1) | 1.000000000 1.000000000 1.000000000 0.000000000 
Par#  6776#  S(  1,  1)( 17, 16)(  1,   1) | 0.250990101 0.250990101 0.250990101 0.000000000 
Par#  6777#  S(  2,  2)( 17, 16)(  1,   1) | 0.451680455 0.451680455 0.451680455 0.000000000 
Par#  6778#  S(  3,  3)( 17, 16)(  1,   1) | 0.538903778 0.538903778 0.538903778 0.000000000 
Par#  6779#  S(  4,  4)( 17, 16)(  1,   1) | 0.557477625 0.557477625 0.557477625 0.000000000 
Par#  6780#  S(  5,  5)( 17, 16)(  1,   1) | 0.565210658 0.565210658 0.565210658 0.000000000 
Par#  6781#  S(  6,  6)( 17, 16)(  1,   1) | 0.489286415 0.489286415 0.489286415 0.000000000 
Par#  6782#  S(  1,  7)( 17, 16)(  1,   1) | 0.749009899 0.749009899 0.749009899 0.000000000 
Par#  6783#  S(  2,  7)( 17, 16)(  1,   1) | 0.548319545 0.548319545 0.548319545 0.000000000 
Par#  6784#  S(  3,  7)( 17, 16)(  1,   1) | 0.461096222 0.461096222 0.461096222 0.000000000 
Par#  6785#  S(  4,  7)( 17, 16)(  1,   1) | 0.442522375 0.442522375 0.442522375 0.000000000 
Par#  6786#  S(  5,  7)( 17, 16)(  1,   1) | 0.434789342 0.434789342 0.434789342 0.000000000 
Par#  6787#  S(  6,  7)( 17, 16)(  1,   1) | 0.510713585 0.510713585 0.510713585 0.000000000 
Par#  6788#  S(  7,  7)( 17, 16)(  1,   1) | 1.000000000 1.000000000 1.000000000 0.000000000 
Par#  6789#  S(  1,  1)( 18, 16)(  1,   1) | 0.250990101 0.250990101 0.250990101 0.000000000 
Par#  6790#  S(  2,  2)( 18, 16)(  1,   1) | 0.451680455 0.451680455 0.451680455 0.000000000 
Par#  6791#  S(  3,  3)( 18, 16)(  1,   1) | 0.538903778 0.538903778 0.538903778 0.000000000 
Par#  6792#  S(  4,  4)( 18, 16)(  1,   1) | 0.557477625 0.557477625 0.557477625 0.000000000 
Par#  6793#  S(  5,  5)( 18, 16)(  1,   1) | 0.565210658 0.565210658 0.565210658 0.000000000 
Par#  6794#  S(  6,  6)( 18, 16)(  1,   1) | 0.489286415 0.489286415 0.489286415 0.000000000 
Par#  6795#  S(  1,  7)( 18, 16)(  1,   1) | 0.749009899 0.749009899 0.749009899 0.000000000 
Par#  6796#  S(  2,  7)( 18, 16)(  1,   1) | 0.548319545 0.548319545 0.548319545 0.000000000 
Par#  6797#  S(  3,  7)( 18, 16)(  1,   1) | 0.461096222 0.461096222 0.461096222 0.000000000 
Par#  6798#  S(  4,  7)( 18, 16)(  1,   1) | 0.442522375 0.442522375 0.442522375 0.000000000 
Par#  6799#  S(  5,  7)( 18, 16)(  1,   1) | 0.434789342 0.434789342 0.434789342 0.000000000 
Par#  6800#  S(  6,  7)( 18, 16)(  1,   1) | 0.510713585 0.510713585 0.510713585 0.000000000 
Par#  6801#  S(  7,  7)( 18, 16)(  1,   1) | 1.000000000 1.000000000 1.000000000 0.000000000 
Par#  6802#  S(  1,  1)( 19, 16)(  1,   1) | 0.250990101 0.250990101 0.250990101 0.000000000 
Par#  6803#  S(  2,  2)( 19, 16)(  1,   1) | 0.451680455 0.451680455 0.451680455 0.000000000 
Par#  6804#  S(  3,  3)( 19, 16)(  1,   1) | 0.538903778 0.538903778 0.538903778 0.000000000 
Par#  6805#  S(  4,  4)( 19, 16)(  1,   1) | 0.557477625 0.557477625 0.557477625 0.000000000 
Par#  6806#  S(  5,  5)( 19, 16)(  1,   1) | 0.565210658 0.565210658 0.565210658 0.000000000 
Par#  6807#  S(  6,  6)( 19, 16)(  1,   1) | 0.489286415 0.489286415 0.489286415 0.000000000 
Par#  6808#  S(  1,  7)( 19, 16)(  1,   1) | 0.749009899 0.749009899 0.749009899 0.000000000 
Par#  6809#  S(  2,  7)( 19, 16)(  1,   1) | 0.548319545 0.548319545 0.548319545 0.000000000 
Par#  6810#  S(  3,  7)( 19, 16)(  1,   1) | 0.461096222 0.461096222 0.461096222 0.000000000 
Par#  6811#  S(  4,  7)( 19, 16)(  1,   1) | 0.442522375 0.442522375 0.442522375 0.000000000 
Par#  6812#  S(  5,  7)( 19, 16)(  1,   1) | 0.434789342 0.434789342 0.434789342 0.000000000 
Par#  6813#  S(  6,  7)( 19, 16)(  1,   1) | 0.510713585 0.510713585 0.510713585 0.000000000 
Par#  6814#  S(  7,  7)( 19, 16)(  1,   1) | 1.000000000 1.000000000 1.000000000 0.000000000 
Par#  6815#  S(  1,  1)( 20, 16)(  1,   1) | 0.250990101 0.250990101 0.250990101 0.000000000 
Par#  6816#  S(  2,  2)( 20, 16)(  1,   1) | 0.451680455 0.451680455 0.451680455 0.000000000 
Par#  6817#  S(  3,  3)( 20, 16)(  1,   1) | 0.538903778 0.538903778 0.538903778 0.000000000 
Par#  6818#  S(  4,  4)( 20, 16)(  1,   1) | 0.557477625 0.557477625 0.557477625 0.000000000 
Par#  6819#  S(  5,  5)( 20, 16)(  1,   1) | 0.565210658 0.565210658 0.565210658 0.000000000 
Par#  6820#  S(  6,  6)( 20, 16)(  1,   1) | 0.489286415 0.489286415 0.489286415 0.000000000 
Par#  6821#  S(  1,  7)( 20, 16)(  1,   1) | 0.749009899 0.749009899 0.749009899 0.000000000 
Par#  6822#  S(  2,  7)( 20, 16)(  1,   1) | 0.548319545 0.548319545 0.548319545 0.000000000 
Par#  6823#  S(  3,  7)( 20, 16)(  1,   1) | 0.461096222 0.461096222 0.461096222 0.000000000 
Par#  6824#  S(  4,  7)( 20, 16)(  1,   1) | 0.442522375 0.442522375 0.442522375 0.000000000 
Par#  6825#  S(  5,  7)( 20, 16)(  1,   1) | 0.434789342 0.434789342 0.434789342 0.000000000 
Par#  6826#  S(  6,  7)( 20, 16)(  1,   1) | 0.510713585 0.510713585 0.510713585 0.000000000 
Par#  6827#  S(  7,  7)( 20, 16)(  1,   1) | 1.000000000 1.000000000 1.000000000 0.000000000 
Par#  6828#  S(  1,  1)( 21, 16)(  1,   1) | 0.250990101 0.250990101 0.250990101 0.000000000 
Par#  6829#  S(  2,  2)( 21, 16)(  1,   1) | 0.451680455 0.451680455 0.451680455 0.000000000 
Par#  6830#  S(  3,  3)( 21, 16)(  1,   1) | 0.538903778 0.538903778 0.538903778 0.000000000 
Par#  6831#  S(  4,  4)( 21, 16)(  1,   1) | 0.557477625 0.557477625 0.557477625 0.000000000 
Par#  6832#  S(  5,  5)( 21, 16)(  1,   1) | 0.565210658 0.565210658 0.565210658 0.000000000 
Par#  6833#  S(  6,  6)( 21, 16)(  1,   1) | 0.489286415 0.489286415 0.489286415 0.000000000 
Par#  6834#  S(  1,  7)( 21, 16)(  1,   1) | 0.749009899 0.749009899 0.749009899 0.000000000 
Par#  6835#  S(  2,  7)( 21, 16)(  1,   1) | 0.548319545 0.548319545 0.548319545 0.000000000 
Par#  6836#  S(  3,  7)( 21, 16)(  1,   1) | 0.461096222 0.461096222 0.461096222 0.000000000 
Par#  6837#  S(  4,  7)( 21, 16)(  1,   1) | 0.442522375 0.442522375 0.442522375 0.000000000 
Par#  6838#  S(  5,  7)( 21, 16)(  1,   1) | 0.434789342 0.434789342 0.434789342 0.000000000 
Par#  6839#  S(  6,  7)( 21, 16)(  1,   1) | 0.510713585 0.510713585 0.510713585 0.000000000 
Par#  6840#  S(  7,  7)( 21, 16)(  1,   1) | 1.000000000 1.000000000 1.000000000 0.000000000 
Par#  6841#  S(  1,  1)( 22, 16)(  1,   1) | 0.250990101 0.250990101 0.250990101 0.000000000 
Par#  6842#  S(  2,  2)( 22, 16)(  1,   1) | 0.451680455 0.451680455 0.451680455 0.000000000 
Par#  6843#  S(  3,  3)( 22, 16)(  1,   1) | 0.538903778 0.538903778 0.538903778 0.000000000 
Par#  6844#  S(  4,  4)( 22, 16)(  1,   1) | 0.557477625 0.557477625 0.557477625 0.000000000 
Par#  6845#  S(  5,  5)( 22, 16)(  1,   1) | 0.565210658 0.565210658 0.565210658 0.000000000 
Par#  6846#  S(  6,  6)( 22, 16)(  1,   1) | 0.489286415 0.489286415 0.489286415 0.000000000 
Par#  6847#  S(  1,  7)( 22, 16)(  1,   1) | 0.749009899 0.749009899 0.749009899 0.000000000 
Par#  6848#  S(  2,  7)( 22, 16)(  1,   1) | 0.548319545 0.548319545 0.548319545 0.000000000 
Par#  6849#  S(  3,  7)( 22, 16)(  1,   1) | 0.461096222 0.461096222 0.461096222 0.000000000 
Par#  6850#  S(  4,  7)( 22, 16)(  1,   1) | 0.442522375 0.442522375 0.442522375 0.000000000 
Par#  6851#  S(  5,  7)( 22, 16)(  1,   1) | 0.434789342 0.434789342 0.434789342 0.000000000 
Par#  6852#  S(  6,  7)( 22, 16)(  1,   1) | 0.510713585 0.510713585 0.510713585 0.000000000 
Par#  6853#  S(  7,  7)( 22, 16)(  1,   1) | 1.000000000 1.000000000 1.000000000 0.000000000 
Par#  6854#  S(  1,  1)( 23, 16)(  1,   1) | 0.250990101 0.250990101 0.250990101 0.000000000 
Par#  6855#  S(  2,  2)( 23, 16)(  1,   1) | 0.451680455 0.451680455 0.451680455 0.000000000 
Par#  6856#  S(  3,  3)( 23, 16)(  1,   1) | 0.538903778 0.538903778 0.538903778 0.000000000 
Par#  6857#  S(  4,  4)( 23, 16)(  1,   1) | 0.557477625 0.557477625 0.557477625 0.000000000 
Par#  6858#  S(  5,  5)( 23, 16)(  1,   1) | 0.565210658 0.565210658 0.565210658 0.000000000 
Par#  6859#  S(  6,  6)( 23, 16)(  1,   1) | 0.489286415 0.489286415 0.489286415 0.000000000 
Par#  6860#  S(  1,  7)( 23, 16)(  1,   1) | 0.749009899 0.749009899 0.749009899 0.000000000 
Par#  6861#  S(  2,  7)( 23, 16)(  1,   1) | 0.548319545 0.548319545 0.548319545 0.000000000 
Par#  6862#  S(  3,  7)( 23, 16)(  1,   1) | 0.461096222 0.461096222 0.461096222 0.000000000 
Par#  6863#  S(  4,  7)( 23, 16)(  1,   1) | 0.442522375 0.442522375 0.442522375 0.000000000 
Par#  6864#  S(  5,  7)( 23, 16)(  1,   1) | 0.434789342 0.434789342 0.434789342 0.000000000 
Par#  6865#  S(  6,  7)( 23, 16)(  1,   1) | 0.510713585 0.510713585 0.510713585 0.000000000 
Par#  6866#  S(  7,  7)( 23, 16)(  1,   1) | 1.000000000 1.000000000 1.000000000 0.000000000 
Par#  6867#  S(  1,  1)( 24, 16)(  1,   1) | 0.250990101 0.250990101 0.250990101 0.000000000 
Par#  6868#  S(  2,  2)( 24, 16)(  1,   1) | 0.451680455 0.451680455 0.451680455 0.000000000 
Par#  6869#  S(  3,  3)( 24, 16)(  1,   1) | 0.538903778 0.538903778 0.538903778 0.000000000 
Par#  6870#  S(  4,  4)( 24, 16)(  1,   1) | 0.557477625 0.557477625 0.557477625 0.000000000 
Par#  6871#  S(  5,  5)( 24, 16)(  1,   1) | 0.565210658 0.565210658 0.565210658 0.000000000 
Par#  6872#  S(  6,  6)( 24, 16)(  1,   1) | 0.489286415 0.489286415 0.489286415 0.000000000 
Par#  6873#  S(  1,  7)( 24, 16)(  1,   1) | 0.749009899 0.749009899 0.749009899 0.000000000 
Par#  6874#  S(  2,  7)( 24, 16)(  1,   1) | 0.548319545 0.548319545 0.548319545 0.000000000 
Par#  6875#  S(  3,  7)( 24, 16)(  1,   1) | 0.461096222 0.461096222 0.461096222 0.000000000 
Par#  6876#  S(  4,  7)( 24, 16)(  1,   1) | 0.442522375 0.442522375 0.442522375 0.000000000 
Par#  6877#  S(  5,  7)( 24, 16)(  1,   1) | 0.434789342 0.434789342 0.434789342 0.000000000 
Par#  6878#  S(  6,  7)( 24, 16)(  1,   1) | 0.510713585 0.510713585 0.510713585 0.000000000 
Par#  6879#  S(  7,  7)( 24, 16)(  1,   1) | 1.000000000 1.000000000 1.000000000 0.000000000 
Par#  6880#  S(  1,  1)( 25, 16)(  1,   1) | 0.250990101 0.250990101 0.250990101 0.000000000 
Par#  6881#  S(  2,  2)( 25, 16)(  1,   1) | 0.451680455 0.451680455 0.451680455 0.000000000 
Par#  6882#  S(  3,  3)( 25, 16)(  1,   1) | 0.538903778 0.538903778 0.538903778 0.000000000 
Par#  6883#  S(  4,  4)( 25, 16)(  1,   1) | 0.557477625 0.557477625 0.557477625 0.000000000 
Par#  6884#  S(  5,  5)( 25, 16)(  1,   1) | 0.565210658 0.565210658 0.565210658 0.000000000 
Par#  6885#  S(  6,  6)( 25, 16)(  1,   1) | 0.489286415 0.489286415 0.489286415 0.000000000 
Par#  6886#  S(  1,  7)( 25, 16)(  1,   1) | 0.749009899 0.749009899 0.749009899 0.000000000 
Par#  6887#  S(  2,  7)( 25, 16)(  1,   1) | 0.548319545 0.548319545 0.548319545 0.000000000 
Par#  6888#  S(  3,  7)( 25, 16)(  1,   1) | 0.461096222 0.461096222 0.461096222 0.000000000 
Par#  6889#  S(  4,  7)( 25, 16)(  1,   1) | 0.442522375 0.442522375 0.442522375 0.000000000 
Par#  6890#  S(  5,  7)( 25, 16)(  1,   1) | 0.434789342 0.434789342 0.434789342 0.000000000 
Par#  6891#  S(  6,  7)( 25, 16)(  1,   1) | 0.510713585 0.510713585 0.510713585 0.000000000 
Par#  6892#  S(  7,  7)( 25, 16)(  1,   1) | 1.000000000 1.000000000 1.000000000 0.000000000 
Par#  6893#  S(  1,  1)( 26, 16)(  1,   1) | 0.250990101 0.250990101 0.250990101 0.000000000 
Par#  6894#  S(  2,  2)( 26, 16)(  1,   1) | 0.451680455 0.451680455 0.451680455 0.000000000 
Par#  6895#  S(  3,  3)( 26, 16)(  1,   1) | 0.538903778 0.538903778 0.538903778 0.000000000 
Par#  6896#  S(  4,  4)( 26, 16)(  1,   1) | 0.557477625 0.557477625 0.557477625 0.000000000 
Par#  6897#  S(  5,  5)( 26, 16)(  1,   1) | 0.565210658 0.565210658 0.565210658 0.000000000 
Par#  6898#  S(  6,  6)( 26, 16)(  1,   1) | 0.489286415 0.489286415 0.489286415 0.000000000 
Par#  6899#  S(  1,  7)( 26, 16)(  1,   1) | 0.749009899 0.749009899 0.749009899 0.000000000 
Par#  6900#  S(  2,  7)( 26, 16)(  1,   1) | 0.548319545 0.548319545 0.548319545 0.000000000 
Par#  6901#  S(  3,  7)( 26, 16)(  1,   1) | 0.461096222 0.461096222 0.461096222 0.000000000 
Par#  6902#  S(  4,  7)( 26, 16)(  1,   1) | 0.442522375 0.442522375 0.442522375 0.000000000 
Par#  6903#  S(  5,  7)( 26, 16)(  1,   1) | 0.434789342 0.434789342 0.434789342 0.000000000 
Par#  6904#  S(  6,  7)( 26, 16)(  1,   1) | 0.510713585 0.510713585 0.510713585 0.000000000 
Par#  6905#  S(  7,  7)( 26, 16)(  1,   1) | 1.000000000 1.000000000 1.000000000 0.000000000 
Par#  6906#  S(  1,  1)( 27, 16)(  1,   1) | 0.250990101 0.250990101 0.250990101 0.000000000 
Par#  6907#  S(  2,  2)( 27, 16)(  1,   1) | 0.451680455 0.451680455 0.451680455 0.000000000 
Par#  6908#  S(  3,  3)( 27, 16)(  1,   1) | 0.538903778 0.538903778 0.538903778 0.000000000 
Par#  6909#  S(  4,  4)( 27, 16)(  1,   1) | 0.557477625 0.557477625 0.557477625 0.000000000 
Par#  6910#  S(  5,  5)( 27, 16)(  1,   1) | 0.565210658 0.565210658 0.565210658 0.000000000 
Par#  6911#  S(  6,  6)( 27, 16)(  1,   1) | 0.489286415 0.489286415 0.489286415 0.000000000 
Par#  6912#  S(  1,  7)( 27, 16)(  1,   1) | 0.749009899 0.749009899 0.749009899 0.000000000 
Par#  6913#  S(  2,  7)( 27, 16)(  1,   1) | 0.548319545 0.548319545 0.548319545 0.000000000 
Par#  6914#  S(  3,  7)( 27, 16)(  1,   1) | 0.461096222 0.461096222 0.461096222 0.000000000 
Par#  6915#  S(  4,  7)( 27, 16)(  1,   1) | 0.442522375 0.442522375 0.442522375 0.000000000 
Par#  6916#  S(  5,  7)( 27, 16)(  1,   1) | 0.434789342 0.434789342 0.434789342 0.000000000 
Par#  6917#  S(  6,  7)( 27, 16)(  1,   1) | 0.510713585 0.510713585 0.510713585 0.000000000 
Par#  6918#  S(  7,  7)( 27, 16)(  1,   1) | 1.000000000 1.000000000 1.000000000 0.000000000 
Par#  6919#  S(  1,  1)( 28, 16)(  1,   1) | 0.250990101 0.250990101 0.250990101 0.000000000 
Par#  6920#  S(  2,  2)( 28, 16)(  1,   1) | 0.451680455 0.451680455 0.451680455 0.000000000 
Par#  6921#  S(  3,  3)( 28, 16)(  1,   1) | 0.538903778 0.538903778 0.538903778 0.000000000 
Par#  6922#  S(  4,  4)( 28, 16)(  1,   1) | 0.557477625 0.557477625 0.557477625 0.000000000 
Par#  6923#  S(  5,  5)( 28, 16)(  1,   1) | 0.565210658 0.565210658 0.565210658 0.000000000 
Par#  6924#  S(  6,  6)( 28, 16)(  1,   1) | 0.489286415 0.489286415 0.489286415 0.000000000 
Par#  6925#  S(  1,  7)( 28, 16)(  1,   1) | 0.749009899 0.749009899 0.749009899 0.000000000 
Par#  6926#  S(  2,  7)( 28, 16)(  1,   1) | 0.548319545 0.548319545 0.548319545 0.000000000 
Par#  6927#  S(  3,  7)( 28, 16)(  1,   1) | 0.461096222 0.461096222 0.461096222 0.000000000 
Par#  6928#  S(  4,  7)( 28, 16)(  1,   1) | 0.442522375 0.442522375 0.442522375 0.000000000 
Par#  6929#  S(  5,  7)( 28, 16)(  1,   1) | 0.434789342 0.434789342 0.434789342 0.000000000 
Par#  6930#  S(  6,  7)( 28, 16)(  1,   1) | 0.510713585 0.510713585 0.510713585 0.000000000 
Par#  6931#  S(  7,  7)( 28, 16)(  1,   1) | 1.000000000 1.000000000 1.000000000 0.000000000 
Par#  6932#  S(  1,  1)( 29, 16)(  1,   1) | 0.250990101 0.250990101 0.250990101 0.000000000 
Par#  6933#  S(  2,  2)( 29, 16)(  1,   1) | 0.451680455 0.451680455 0.451680455 0.000000000 
Par#  6934#  S(  3,  3)( 29, 16)(  1,   1) | 0.538903778 0.538903778 0.538903778 0.000000000 
Par#  6935#  S(  4,  4)( 29, 16)(  1,   1) | 0.557477625 0.557477625 0.557477625 0.000000000 
Par#  6936#  S(  5,  5)( 29, 16)(  1,   1) | 0.565210658 0.565210658 0.565210658 0.000000000 
Par#  6937#  S(  6,  6)( 29, 16)(  1,   1) | 0.489286415 0.489286415 0.489286415 0.000000000 
Par#  6938#  S(  1,  7)( 29, 16)(  1,   1) | 0.749009899 0.749009899 0.749009899 0.000000000 
Par#  6939#  S(  2,  7)( 29, 16)(  1,   1) | 0.548319545 0.548319545 0.548319545 0.000000000 
Par#  6940#  S(  3,  7)( 29, 16)(  1,   1) | 0.461096222 0.461096222 0.461096222 0.000000000 
Par#  6941#  S(  4,  7)( 29, 16)(  1,   1) | 0.442522375 0.442522375 0.442522375 0.000000000 
Par#  6942#  S(  5,  7)( 29, 16)(  1,   1) | 0.434789342 0.434789342 0.434789342 0.000000000 
Par#  6943#  S(  6,  7)( 29, 16)(  1,   1) | 0.510713585 0.510713585 0.510713585 0.000000000 
Par#  6944#  S(  7,  7)( 29, 16)(  1,   1) | 1.000000000 1.000000000 1.000000000 0.000000000 
Par#  6945#  S(  1,  1)( 30, 16)(  1,   1) | 0.250990101 0.250990101 0.250990101 0.000000000 
Par#  6946#  S(  2,  2)( 30, 16)(  1,   1) | 0.451680455 0.451680455 0.451680455 0.000000000 
Par#  6947#  S(  3,  3)( 30, 16)(  1,   1) | 0.538903778 0.538903778 0.538903778 0.000000000 
Par#  6948#  S(  4,  4)( 30, 16)(  1,   1) | 0.557477625 0.557477625 0.557477625 0.000000000 
Par#  6949#  S(  5,  5)( 30, 16)(  1,   1) | 0.565210658 0.565210658 0.565210658 0.000000000 
Par#  6950#  S(  6,  6)( 30, 16)(  1,   1) | 0.489286415 0.489286415 0.489286415 0.000000000 
Par#  6951#  S(  1,  7)( 30, 16)(  1,   1) | 0.749009899 0.749009899 0.749009899 0.000000000 
Par#  6952#  S(  2,  7)( 30, 16)(  1,   1) | 0.548319545 0.548319545 0.548319545 0.000000000 
Par#  6953#  S(  3,  7)( 30, 16)(  1,   1) | 0.461096222 0.461096222 0.461096222 0.000000000 
Par#  6954#  S(  4,  7)( 30, 16)(  1,   1) | 0.442522375 0.442522375 0.442522375 0.000000000 
Par#  6955#  S(  5,  7)( 30, 16)(  1,   1) | 0.434789342 0.434789342 0.434789342 0.000000000 
Par#  6956#  S(  6,  7)( 30, 16)(  1,   1) | 0.510713585 0.510713585 0.510713585 0.000000000 
Par#  6957#  S(  7,  7)( 30, 16)(  1,   1) | 1.000000000 1.000000000 1.000000000 0.000000000 
Par#  6958#  S(  1,  1)( 31, 16)(  1,   1) | 0.250990101 0.250990101 0.250990101 0.000000000 
Par#  6959#  S(  2,  2)( 31, 16)(  1,   1) | 0.451680455 0.451680455 0.451680455 0.000000000 
Par#  6960#  S(  3,  3)( 31, 16)(  1,   1) | 0.538903778 0.538903778 0.538903778 0.000000000 
Par#  6961#  S(  4,  4)( 31, 16)(  1,   1) | 0.557477625 0.557477625 0.557477625 0.000000000 
Par#  6962#  S(  5,  5)( 31, 16)(  1,   1) | 0.565210658 0.565210658 0.565210658 0.000000000 
Par#  6963#  S(  6,  6)( 31, 16)(  1,   1) | 0.489286415 0.489286415 0.489286415 0.000000000 
Par#  6964#  S(  1,  7)( 31, 16)(  1,   1) | 0.749009899 0.749009899 0.749009899 0.000000000 
Par#  6965#  S(  2,  7)( 31, 16)(  1,   1) | 0.548319545 0.548319545 0.548319545 0.000000000 
Par#  6966#  S(  3,  7)( 31, 16)(  1,   1) | 0.461096222 0.461096222 0.461096222 0.000000000 
Par#  6967#  S(  4,  7)( 31, 16)(  1,   1) | 0.442522375 0.442522375 0.442522375 0.000000000 
Par#  6968#  S(  5,  7)( 31, 16)(  1,   1) | 0.434789342 0.434789342 0.434789342 0.000000000 
Par#  6969#  S(  6,  7)( 31, 16)(  1,   1) | 0.510713585 0.510713585 0.510713585 0.000000000 
Par#  6970#  S(  7,  7)( 31, 16)(  1,   1) | 1.000000000 1.000000000 1.000000000 0.000000000 
Par#  6971#  S(  1,  1)( 32, 16)(  1,   1) | 0.250990101 0.250990101 0.250990101 0.000000000 
Par#  6972#  S(  2,  2)( 32, 16)(  1,   1) | 0.451680455 0.451680455 0.451680455 0.000000000 
Par#  6973#  S(  3,  3)( 32, 16)(  1,   1) | 0.538903778 0.538903778 0.538903778 0.000000000 
Par#  6974#  S(  4,  4)( 32, 16)(  1,   1) | 0.557477625 0.557477625 0.557477625 0.000000000 
Par#  6975#  S(  5,  5)( 32, 16)(  1,   1) | 0.565210658 0.565210658 0.565210658 0.000000000 
Par#  6976#  S(  6,  6)( 32, 16)(  1,   1) | 0.489286415 0.489286415 0.489286415 0.000000000 
Par#  6977#  S(  1,  7)( 32, 16)(  1,   1) | 0.749009899 0.749009899 0.749009899 0.000000000 
Par#  6978#  S(  2,  7)( 32, 16)(  1,   1) | 0.548319545 0.548319545 0.548319545 0.000000000 
Par#  6979#  S(  3,  7)( 32, 16)(  1,   1) | 0.461096222 0.461096222 0.461096222 0.000000000 
Par#  6980#  S(  4,  7)( 32, 16)(  1,   1) | 0.442522375 0.442522375 0.442522375 0.000000000 
Par#  6981#  S(  5,  7)( 32, 16)(  1,   1) | 0.434789342 0.434789342 0.434789342 0.000000000 
Par#  6982#  S(  6,  7)( 32, 16)(  1,   1) | 0.510713585 0.510713585 0.510713585 0.000000000 
Par#  6983#  S(  7,  7)( 32, 16)(  1,   1) | 1.000000000 1.000000000 1.000000000 0.000000000 
Par#  6984#  S(  1,  1)( 33, 16)(  1,   1) | 0.250990101 0.250990101 0.250990101 0.000000000 
Par#  6985#  S(  2,  2)( 33, 16)(  1,   1) | 0.451680455 0.451680455 0.451680455 0.000000000 
Par#  6986#  S(  3,  3)( 33, 16)(  1,   1) | 0.538903778 0.538903778 0.538903778 0.000000000 
Par#  6987#  S(  4,  4)( 33, 16)(  1,   1) | 0.557477625 0.557477625 0.557477625 0.000000000 
Par#  6988#  S(  5,  5)( 33, 16)(  1,   1) | 0.565210658 0.565210658 0.565210658 0.000000000 
Par#  6989#  S(  6,  6)( 33, 16)(  1,   1) | 0.489286415 0.489286415 0.489286415 0.000000000 
Par#  6990#  S(  1,  7)( 33, 16)(  1,   1) | 0.749009899 0.749009899 0.749009899 0.000000000 
Par#  6991#  S(  2,  7)( 33, 16)(  1,   1) | 0.548319545 0.548319545 0.548319545 0.000000000 
Par#  6992#  S(  3,  7)( 33, 16)(  1,   1) | 0.461096222 0.461096222 0.461096222 0.000000000 
Par#  6993#  S(  4,  7)( 33, 16)(  1,   1) | 0.442522375 0.442522375 0.442522375 0.000000000 
Par#  6994#  S(  5,  7)( 33, 16)(  1,   1) | 0.434789342 0.434789342 0.434789342 0.000000000 
Par#  6995#  S(  6,  7)( 33, 16)(  1,   1) | 0.510713585 0.510713585 0.510713585 0.000000000 
Par#  6996#  S(  7,  7)( 33, 16)(  1,   1) | 1.000000000 1.000000000 1.000000000 0.000000000 
Par#  6997#  S(  1,  1)( 34, 16)(  1,   1) | 0.250990101 0.250990101 0.250990101 0.000000000 
Par#  6998#  S(  2,  2)( 34, 16)(  1,   1) | 0.451680455 0.451680455 0.451680455 0.000000000 
Par#  6999#  S(  3,  3)( 34, 16)(  1,   1) | 0.538903778 0.538903778 0.538903778 0.000000000 
Par#  7000#  S(  4,  4)( 34, 16)(  1,   1) | 0.557477625 0.557477625 0.557477625 0.000000000 
Par#  7001#  S(  5,  5)( 34, 16)(  1,   1) | 0.565210658 0.565210658 0.565210658 0.000000000 
Par#  7002#  S(  6,  6)( 34, 16)(  1,   1) | 0.489286415 0.489286415 0.489286415 0.000000000 
Par#  7003#  S(  1,  7)( 34, 16)(  1,   1) | 0.749009899 0.749009899 0.749009899 0.000000000 
Par#  7004#  S(  2,  7)( 34, 16)(  1,   1) | 0.548319545 0.548319545 0.548319545 0.000000000 
Par#  7005#  S(  3,  7)( 34, 16)(  1,   1) | 0.461096222 0.461096222 0.461096222 0.000000000 
Par#  7006#  S(  4,  7)( 34, 16)(  1,   1) | 0.442522375 0.442522375 0.442522375 0.000000000 
Par#  7007#  S(  5,  7)( 34, 16)(  1,   1) | 0.434789342 0.434789342 0.434789342 0.000000000 
Par#  7008#  S(  6,  7)( 34, 16)(  1,   1) | 0.510713585 0.510713585 0.510713585 0.000000000 
Par#  7009#  S(  7,  7)( 34, 16)(  1,   1) | 1.000000000 1.000000000 1.000000000 0.000000000 
Par#  7010#  S(  1,  1)( 35, 16)(  1,   1) | 0.250990101 0.250990101 0.250990101 0.000000000 
Par#  7011#  S(  2,  2)( 35, 16)(  1,   1) | 0.451680455 0.451680455 0.451680455 0.000000000 
Par#  7012#  S(  3,  3)( 35, 16)(  1,   1) | 0.538903778 0.538903778 0.538903778 0.000000000 
Par#  7013#  S(  4,  4)( 35, 16)(  1,   1) | 0.557477625 0.557477625 0.557477625 0.000000000 
Par#  7014#  S(  5,  5)( 35, 16)(  1,   1) | 0.565210658 0.565210658 0.565210658 0.000000000 
Par#  7015#  S(  6,  6)( 35, 16)(  1,   1) | 0.489286415 0.489286415 0.489286415 0.000000000 
Par#  7016#  S(  1,  7)( 35, 16)(  1,   1) | 0.749009899 0.749009899 0.749009899 0.000000000 
Par#  7017#  S(  2,  7)( 35, 16)(  1,   1) | 0.548319545 0.548319545 0.548319545 0.000000000 
Par#  7018#  S(  3,  7)( 35, 16)(  1,   1) | 0.461096222 0.461096222 0.461096222 0.000000000 
Par#  7019#  S(  4,  7)( 35, 16)(  1,   1) | 0.442522375 0.442522375 0.442522375 0.000000000 
Par#  7020#  S(  5,  7)( 35, 16)(  1,   1) | 0.434789342 0.434789342 0.434789342 0.000000000 
Par#  7021#  S(  6,  7)( 35, 16)(  1,   1) | 0.510713585 0.510713585 0.510713585 0.000000000 
Par#  7022#  S(  7,  7)( 35, 16)(  1,   1) | 1.000000000 1.000000000 1.000000000 0.000000000 
Par#  7023#  S(  1,  1)( 36, 16)(  1,   1) | 0.250990101 0.250990101 0.250990101 0.000000000 
Par#  7024#  S(  2,  2)( 36, 16)(  1,   1) | 0.451680455 0.451680455 0.451680455 0.000000000 
Par#  7025#  S(  3,  3)( 36, 16)(  1,   1) | 0.538903778 0.538903778 0.538903778 0.000000000 
Par#  7026#  S(  4,  4)( 36, 16)(  1,   1) | 0.557477625 0.557477625 0.557477625 0.000000000 
Par#  7027#  S(  5,  5)( 36, 16)(  1,   1) | 0.565210658 0.565210658 0.565210658 0.000000000 
Par#  7028#  S(  6,  6)( 36, 16)(  1,   1) | 0.489286415 0.489286415 0.489286415 0.000000000 
Par#  7029#  S(  1,  7)( 36, 16)(  1,   1) | 0.749009899 0.749009899 0.749009899 0.000000000 
Par#  7030#  S(  2,  7)( 36, 16)(  1,   1) | 0.548319545 0.548319545 0.548319545 0.000000000 
Par#  7031#  S(  3,  7)( 36, 16)(  1,   1) | 0.461096222 0.461096222 0.461096222 0.000000000 
Par#  7032#  S(  4,  7)( 36, 16)(  1,   1) | 0.442522375 0.442522375 0.442522375 0.000000000 
Par#  7033#  S(  5,  7)( 36, 16)(  1,   1) | 0.434789342 0.434789342 0.434789342 0.000000000 
Par#  7034#  S(  6,  7)( 36, 16)(  1,   1) | 0.510713585 0.510713585 0.510713585 0.000000000 
Par#  7035#  S(  7,  7)( 36, 16)(  1,   1) | 1.000000000 1.000000000 1.000000000 0.000000000 
Par#  7036#  S(  1,  1)( 37, 16)(  1,   1) | 0.250990101 0.250990101 0.250990101 0.000000000 
Par#  7037#  S(  2,  2)( 37, 16)(  1,   1) | 0.451680455 0.451680455 0.451680455 0.000000000 
Par#  7038#  S(  3,  3)( 37, 16)(  1,   1) | 0.538903778 0.538903778 0.538903778 0.000000000 
Par#  7039#  S(  4,  4)( 37, 16)(  1,   1) | 0.557477625 0.557477625 0.557477625 0.000000000 
Par#  7040#  S(  5,  5)( 37, 16)(  1,   1) | 0.565210658 0.565210658 0.565210658 0.000000000 
Par#  7041#  S(  6,  6)( 37, 16)(  1,   1) | 0.489286415 0.489286415 0.489286415 0.000000000 
Par#  7042#  S(  1,  7)( 37, 16)(  1,   1) | 0.749009899 0.749009899 0.749009899 0.000000000 
Par#  7043#  S(  2,  7)( 37, 16)(  1,   1) | 0.548319545 0.548319545 0.548319545 0.000000000 
Par#  7044#  S(  3,  7)( 37, 16)(  1,   1) | 0.461096222 0.461096222 0.461096222 0.000000000 
Par#  7045#  S(  4,  7)( 37, 16)(  1,   1) | 0.442522375 0.442522375 0.442522375 0.000000000 
Par#  7046#  S(  5,  7)( 37, 16)(  1,   1) | 0.434789342 0.434789342 0.434789342 0.000000000 
Par#  7047#  S(  6,  7)( 37, 16)(  1,   1) | 0.510713585 0.510713585 0.510713585 0.000000000 
Par#  7048#  S(  7,  7)( 37, 16)(  1,   1) | 1.000000000 1.000000000 1.000000000 0.000000000 
Par#  7049#  S(  1,  1)( 17, 17)(  1,   1) | 0.250990101 0.250990101 0.250990101 0.000000000 
Par#  7050#  S(  2,  2)( 17, 17)(  1,   1) | 0.451680455 0.451680455 0.451680455 0.000000000 
Par#  7051#  S(  3,  3)( 17, 17)(  1,   1) | 0.538903778 0.538903778 0.538903778 0.000000000 
Par#  7052#  S(  4,  4)( 17, 17)(  1,   1) | 0.557477625 0.557477625 0.557477625 0.000000000 
Par#  7053#  S(  5,  5)( 17, 17)(  1,   1) | 0.565210658 0.565210658 0.565210658 0.000000000 
Par#  7054#  S(  6,  6)( 17, 17)(  1,   1) | 0.489286415 0.489286415 0.489286415 0.000000000 
Par#  7055#  S(  1,  7)( 17, 17)(  1,   1) | 0.749009899 0.749009899 0.749009899 0.000000000 
Par#  7056#  S(  2,  7)( 17, 17)(  1,   1) | 0.548319545 0.548319545 0.548319545 0.000000000 
Par#  7057#  S(  3,  7)( 17, 17)(  1,   1) | 0.461096222 0.461096222 0.461096222 0.000000000 
Par#  7058#  S(  4,  7)( 17, 17)(  1,   1) | 0.442522375 0.442522375 0.442522375 0.000000000 
Par#  7059#  S(  5,  7)( 17, 17)(  1,   1) | 0.434789342 0.434789342 0.434789342 0.000000000 
Par#  7060#  S(  6,  7)( 17, 17)(  1,   1) | 0.510713585 0.510713585 0.510713585 0.000000000 
Par#  7061#  S(  7,  7)( 17, 17)(  1,   1) | 1.000000000 1.000000000 1.000000000 0.000000000 
Par#  7062#  S(  1,  1)( 18, 17)(  1,   1) | 0.250990101 0.250990101 0.250990101 0.000000000 
Par#  7063#  S(  2,  2)( 18, 17)(  1,   1) | 0.451680455 0.451680455 0.451680455 0.000000000 
Par#  7064#  S(  3,  3)( 18, 17)(  1,   1) | 0.538903778 0.538903778 0.538903778 0.000000000 
Par#  7065#  S(  4,  4)( 18, 17)(  1,   1) | 0.557477625 0.557477625 0.557477625 0.000000000 
Par#  7066#  S(  5,  5)( 18, 17)(  1,   1) | 0.565210658 0.565210658 0.565210658 0.000000000 
Par#  7067#  S(  6,  6)( 18, 17)(  1,   1) | 0.489286415 0.489286415 0.489286415 0.000000000 
Par#  7068#  S(  1,  7)( 18, 17)(  1,   1) | 0.749009899 0.749009899 0.749009899 0.000000000 
Par#  7069#  S(  2,  7)( 18, 17)(  1,   1) | 0.548319545 0.548319545 0.548319545 0.000000000 
Par#  7070#  S(  3,  7)( 18, 17)(  1,   1) | 0.461096222 0.461096222 0.461096222 0.000000000 
Par#  7071#  S(  4,  7)( 18, 17)(  1,   1) | 0.442522375 0.442522375 0.442522375 0.000000000 
Par#  7072#  S(  5,  7)( 18, 17)(  1,   1) | 0.434789342 0.434789342 0.434789342 0.000000000 
Par#  7073#  S(  6,  7)( 18, 17)(  1,   1) | 0.510713585 0.510713585 0.510713585 0.000000000 
Par#  7074#  S(  7,  7)( 18, 17)(  1,   1) | 1.000000000 1.000000000 1.000000000 0.000000000 
Par#  7075#  S(  1,  1)( 19, 17)(  1,   1) | 0.250990101 0.250990101 0.250990101 0.000000000 
Par#  7076#  S(  2,  2)( 19, 17)(  1,   1) | 0.451680455 0.451680455 0.451680455 0.000000000 
Par#  7077#  S(  3,  3)( 19, 17)(  1,   1) | 0.538903778 0.538903778 0.538903778 0.000000000 
Par#  7078#  S(  4,  4)( 19, 17)(  1,   1) | 0.557477625 0.557477625 0.557477625 0.000000000 
Par#  7079#  S(  5,  5)( 19, 17)(  1,   1) | 0.565210658 0.565210658 0.565210658 0.000000000 
Par#  7080#  S(  6,  6)( 19, 17)(  1,   1) | 0.489286415 0.489286415 0.489286415 0.000000000 
Par#  7081#  S(  1,  7)( 19, 17)(  1,   1) | 0.749009899 0.749009899 0.749009899 0.000000000 
Par#  7082#  S(  2,  7)( 19, 17)(  1,   1) | 0.548319545 0.548319545 0.548319545 0.000000000 
Par#  7083#  S(  3,  7)( 19, 17)(  1,   1) | 0.461096222 0.461096222 0.461096222 0.000000000 
Par#  7084#  S(  4,  7)( 19, 17)(  1,   1) | 0.442522375 0.442522375 0.442522375 0.000000000 
Par#  7085#  S(  5,  7)( 19, 17)(  1,   1) | 0.434789342 0.434789342 0.434789342 0.000000000 
Par#  7086#  S(  6,  7)( 19, 17)(  1,   1) | 0.510713585 0.510713585 0.510713585 0.000000000 
Par#  7087#  S(  7,  7)( 19, 17)(  1,   1) | 1.000000000 1.000000000 1.000000000 0.000000000 
Par#  7088#  S(  1,  1)( 20, 17)(  1,   1) | 0.250990101 0.250990101 0.250990101 0.000000000 
Par#  7089#  S(  2,  2)( 20, 17)(  1,   1) | 0.451680455 0.451680455 0.451680455 0.000000000 
Par#  7090#  S(  3,  3)( 20, 17)(  1,   1) | 0.538903778 0.538903778 0.538903778 0.000000000 
Par#  7091#  S(  4,  4)( 20, 17)(  1,   1) | 0.557477625 0.557477625 0.557477625 0.000000000 
Par#  7092#  S(  5,  5)( 20, 17)(  1,   1) | 0.565210658 0.565210658 0.565210658 0.000000000 
Par#  7093#  S(  6,  6)( 20, 17)(  1,   1) | 0.489286415 0.489286415 0.489286415 0.000000000 
Par#  7094#  S(  1,  7)( 20, 17)(  1,   1) | 0.749009899 0.749009899 0.749009899 0.000000000 
Par#  7095#  S(  2,  7)( 20, 17)(  1,   1) | 0.548319545 0.548319545 0.548319545 0.000000000 
Par#  7096#  S(  3,  7)( 20, 17)(  1,   1) | 0.461096222 0.461096222 0.461096222 0.000000000 
Par#  7097#  S(  4,  7)( 20, 17)(  1,   1) | 0.442522375 0.442522375 0.442522375 0.000000000 
Par#  7098#  S(  5,  7)( 20, 17)(  1,   1) | 0.434789342 0.434789342 0.434789342 0.000000000 
Par#  7099#  S(  6,  7)( 20, 17)(  1,   1) | 0.510713585 0.510713585 0.510713585 0.000000000 
Par#  7100#  S(  7,  7)( 20, 17)(  1,   1) | 1.000000000 1.000000000 1.000000000 0.000000000 
Par#  7101#  S(  1,  1)( 21, 17)(  1,   1) | 0.250990101 0.250990101 0.250990101 0.000000000 
Par#  7102#  S(  2,  2)( 21, 17)(  1,   1) | 0.451680455 0.451680455 0.451680455 0.000000000 
Par#  7103#  S(  3,  3)( 21, 17)(  1,   1) | 0.538903778 0.538903778 0.538903778 0.000000000 
Par#  7104#  S(  4,  4)( 21, 17)(  1,   1) | 0.557477625 0.557477625 0.557477625 0.000000000 
Par#  7105#  S(  5,  5)( 21, 17)(  1,   1) | 0.565210658 0.565210658 0.565210658 0.000000000 
Par#  7106#  S(  6,  6)( 21, 17)(  1,   1) | 0.489286415 0.489286415 0.489286415 0.000000000 
Par#  7107#  S(  1,  7)( 21, 17)(  1,   1) | 0.749009899 0.749009899 0.749009899 0.000000000 
Par#  7108#  S(  2,  7)( 21, 17)(  1,   1) | 0.548319545 0.548319545 0.548319545 0.000000000 
Par#  7109#  S(  3,  7)( 21, 17)(  1,   1) | 0.461096222 0.461096222 0.461096222 0.000000000 
Par#  7110#  S(  4,  7)( 21, 17)(  1,   1) | 0.442522375 0.442522375 0.442522375 0.000000000 
Par#  7111#  S(  5,  7)( 21, 17)(  1,   1) | 0.434789342 0.434789342 0.434789342 0.000000000 
Par#  7112#  S(  6,  7)( 21, 17)(  1,   1) | 0.510713585 0.510713585 0.510713585 0.000000000 
Par#  7113#  S(  7,  7)( 21, 17)(  1,   1) | 1.000000000 1.000000000 1.000000000 0.000000000 
Par#  7114#  S(  1,  1)( 22, 17)(  1,   1) | 0.250990101 0.250990101 0.250990101 0.000000000 
Par#  7115#  S(  2,  2)( 22, 17)(  1,   1) | 0.451680455 0.451680455 0.451680455 0.000000000 
Par#  7116#  S(  3,  3)( 22, 17)(  1,   1) | 0.538903778 0.538903778 0.538903778 0.000000000 
Par#  7117#  S(  4,  4)( 22, 17)(  1,   1) | 0.557477625 0.557477625 0.557477625 0.000000000 
Par#  7118#  S(  5,  5)( 22, 17)(  1,   1) | 0.565210658 0.565210658 0.565210658 0.000000000 
Par#  7119#  S(  6,  6)( 22, 17)(  1,   1) | 0.489286415 0.489286415 0.489286415 0.000000000 
Par#  7120#  S(  1,  7)( 22, 17)(  1,   1) | 0.749009899 0.749009899 0.749009899 0.000000000 
Par#  7121#  S(  2,  7)( 22, 17)(  1,   1) | 0.548319545 0.548319545 0.548319545 0.000000000 
Par#  7122#  S(  3,  7)( 22, 17)(  1,   1) | 0.461096222 0.461096222 0.461096222 0.000000000 
Par#  7123#  S(  4,  7)( 22, 17)(  1,   1) | 0.442522375 0.442522375 0.442522375 0.000000000 
Par#  7124#  S(  5,  7)( 22, 17)(  1,   1) | 0.434789342 0.434789342 0.434789342 0.000000000 
Par#  7125#  S(  6,  7)( 22, 17)(  1,   1) | 0.510713585 0.510713585 0.510713585 0.000000000 
Par#  7126#  S(  7,  7)( 22, 17)(  1,   1) | 1.000000000 1.000000000 1.000000000 0.000000000 
Par#  7127#  S(  1,  1)( 23, 17)(  1,   1) | 0.250990101 0.250990101 0.250990101 0.000000000 
Par#  7128#  S(  2,  2)( 23, 17)(  1,   1) | 0.451680455 0.451680455 0.451680455 0.000000000 
Par#  7129#  S(  3,  3)( 23, 17)(  1,   1) | 0.538903778 0.538903778 0.538903778 0.000000000 
Par#  7130#  S(  4,  4)( 23, 17)(  1,   1) | 0.557477625 0.557477625 0.557477625 0.000000000 
Par#  7131#  S(  5,  5)( 23, 17)(  1,   1) | 0.565210658 0.565210658 0.565210658 0.000000000 
Par#  7132#  S(  6,  6)( 23, 17)(  1,   1) | 0.489286415 0.489286415 0.489286415 0.000000000 
Par#  7133#  S(  1,  7)( 23, 17)(  1,   1) | 0.749009899 0.749009899 0.749009899 0.000000000 
Par#  7134#  S(  2,  7)( 23, 17)(  1,   1) | 0.548319545 0.548319545 0.548319545 0.000000000 
Par#  7135#  S(  3,  7)( 23, 17)(  1,   1) | 0.461096222 0.461096222 0.461096222 0.000000000 
Par#  7136#  S(  4,  7)( 23, 17)(  1,   1) | 0.442522375 0.442522375 0.442522375 0.000000000 
Par#  7137#  S(  5,  7)( 23, 17)(  1,   1) | 0.434789342 0.434789342 0.434789342 0.000000000 
Par#  7138#  S(  6,  7)( 23, 17)(  1,   1) | 0.510713585 0.510713585 0.510713585 0.000000000 
Par#  7139#  S(  7,  7)( 23, 17)(  1,   1) | 1.000000000 1.000000000 1.000000000 0.000000000 
Par#  7140#  S(  1,  1)( 24, 17)(  1,   1) | 0.250990101 0.250990101 0.250990101 0.000000000 
Par#  7141#  S(  2,  2)( 24, 17)(  1,   1) | 0.451680455 0.451680455 0.451680455 0.000000000 
Par#  7142#  S(  3,  3)( 24, 17)(  1,   1) | 0.538903778 0.538903778 0.538903778 0.000000000 
Par#  7143#  S(  4,  4)( 24, 17)(  1,   1) | 0.557477625 0.557477625 0.557477625 0.000000000 
Par#  7144#  S(  5,  5)( 24, 17)(  1,   1) | 0.565210658 0.565210658 0.565210658 0.000000000 
Par#  7145#  S(  6,  6)( 24, 17)(  1,   1) | 0.489286415 0.489286415 0.489286415 0.000000000 
Par#  7146#  S(  1,  7)( 24, 17)(  1,   1) | 0.749009899 0.749009899 0.749009899 0.000000000 
Par#  7147#  S(  2,  7)( 24, 17)(  1,   1) | 0.548319545 0.548319545 0.548319545 0.000000000 
Par#  7148#  S(  3,  7)( 24, 17)(  1,   1) | 0.461096222 0.461096222 0.461096222 0.000000000 
Par#  7149#  S(  4,  7)( 24, 17)(  1,   1) | 0.442522375 0.442522375 0.442522375 0.000000000 
Par#  7150#  S(  5,  7)( 24, 17)(  1,   1) | 0.434789342 0.434789342 0.434789342 0.000000000 
Par#  7151#  S(  6,  7)( 24, 17)(  1,   1) | 0.510713585 0.510713585 0.510713585 0.000000000 
Par#  7152#  S(  7,  7)( 24, 17)(  1,   1) | 1.000000000 1.000000000 1.000000000 0.000000000 
Par#  7153#  S(  1,  1)( 25, 17)(  1,   1) | 0.250990101 0.250990101 0.250990101 0.000000000 
Par#  7154#  S(  2,  2)( 25, 17)(  1,   1) | 0.451680455 0.451680455 0.451680455 0.000000000 
Par#  7155#  S(  3,  3)( 25, 17)(  1,   1) | 0.538903778 0.538903778 0.538903778 0.000000000 
Par#  7156#  S(  4,  4)( 25, 17)(  1,   1) | 0.557477625 0.557477625 0.557477625 0.000000000 
Par#  7157#  S(  5,  5)( 25, 17)(  1,   1) | 0.565210658 0.565210658 0.565210658 0.000000000 
Par#  7158#  S(  6,  6)( 25, 17)(  1,   1) | 0.489286415 0.489286415 0.489286415 0.000000000 
Par#  7159#  S(  1,  7)( 25, 17)(  1,   1) | 0.749009899 0.749009899 0.749009899 0.000000000 
Par#  7160#  S(  2,  7)( 25, 17)(  1,   1) | 0.548319545 0.548319545 0.548319545 0.000000000 
Par#  7161#  S(  3,  7)( 25, 17)(  1,   1) | 0.461096222 0.461096222 0.461096222 0.000000000 
Par#  7162#  S(  4,  7)( 25, 17)(  1,   1) | 0.442522375 0.442522375 0.442522375 0.000000000 
Par#  7163#  S(  5,  7)( 25, 17)(  1,   1) | 0.434789342 0.434789342 0.434789342 0.000000000 
Par#  7164#  S(  6,  7)( 25, 17)(  1,   1) | 0.510713585 0.510713585 0.510713585 0.000000000 
Par#  7165#  S(  7,  7)( 25, 17)(  1,   1) | 1.000000000 1.000000000 1.000000000 0.000000000 
Par#  7166#  S(  1,  1)( 26, 17)(  1,   1) | 0.250990101 0.250990101 0.250990101 0.000000000 
Par#  7167#  S(  2,  2)( 26, 17)(  1,   1) | 0.451680455 0.451680455 0.451680455 0.000000000 
Par#  7168#  S(  3,  3)( 26, 17)(  1,   1) | 0.538903778 0.538903778 0.538903778 0.000000000 
Par#  7169#  S(  4,  4)( 26, 17)(  1,   1) | 0.557477625 0.557477625 0.557477625 0.000000000 
Par#  7170#  S(  5,  5)( 26, 17)(  1,   1) | 0.565210658 0.565210658 0.565210658 0.000000000 
Par#  7171#  S(  6,  6)( 26, 17)(  1,   1) | 0.489286415 0.489286415 0.489286415 0.000000000 
Par#  7172#  S(  1,  7)( 26, 17)(  1,   1) | 0.749009899 0.749009899 0.749009899 0.000000000 
Par#  7173#  S(  2,  7)( 26, 17)(  1,   1) | 0.548319545 0.548319545 0.548319545 0.000000000 
Par#  7174#  S(  3,  7)( 26, 17)(  1,   1) | 0.461096222 0.461096222 0.461096222 0.000000000 
Par#  7175#  S(  4,  7)( 26, 17)(  1,   1) | 0.442522375 0.442522375 0.442522375 0.000000000 
Par#  7176#  S(  5,  7)( 26, 17)(  1,   1) | 0.434789342 0.434789342 0.434789342 0.000000000 
Par#  7177#  S(  6,  7)( 26, 17)(  1,   1) | 0.510713585 0.510713585 0.510713585 0.000000000 
Par#  7178#  S(  7,  7)( 26, 17)(  1,   1) | 1.000000000 1.000000000 1.000000000 0.000000000 
Par#  7179#  S(  1,  1)( 27, 17)(  1,   1) | 0.250990101 0.250990101 0.250990101 0.000000000 
Par#  7180#  S(  2,  2)( 27, 17)(  1,   1) | 0.451680455 0.451680455 0.451680455 0.000000000 
Par#  7181#  S(  3,  3)( 27, 17)(  1,   1) | 0.538903778 0.538903778 0.538903778 0.000000000 
Par#  7182#  S(  4,  4)( 27, 17)(  1,   1) | 0.557477625 0.557477625 0.557477625 0.000000000 
Par#  7183#  S(  5,  5)( 27, 17)(  1,   1) | 0.565210658 0.565210658 0.565210658 0.000000000 
Par#  7184#  S(  6,  6)( 27, 17)(  1,   1) | 0.489286415 0.489286415 0.489286415 0.000000000 
Par#  7185#  S(  1,  7)( 27, 17)(  1,   1) | 0.749009899 0.749009899 0.749009899 0.000000000 
Par#  7186#  S(  2,  7)( 27, 17)(  1,   1) | 0.548319545 0.548319545 0.548319545 0.000000000 
Par#  7187#  S(  3,  7)( 27, 17)(  1,   1) | 0.461096222 0.461096222 0.461096222 0.000000000 
Par#  7188#  S(  4,  7)( 27, 17)(  1,   1) | 0.442522375 0.442522375 0.442522375 0.000000000 
Par#  7189#  S(  5,  7)( 27, 17)(  1,   1) | 0.434789342 0.434789342 0.434789342 0.000000000 
Par#  7190#  S(  6,  7)( 27, 17)(  1,   1) | 0.510713585 0.510713585 0.510713585 0.000000000 
Par#  7191#  S(  7,  7)( 27, 17)(  1,   1) | 1.000000000 1.000000000 1.000000000 0.000000000 
Par#  7192#  S(  1,  1)( 28, 17)(  1,   1) | 0.250990101 0.250990101 0.250990101 0.000000000 
Par#  7193#  S(  2,  2)( 28, 17)(  1,   1) | 0.451680455 0.451680455 0.451680455 0.000000000 
Par#  7194#  S(  3,  3)( 28, 17)(  1,   1) | 0.538903778 0.538903778 0.538903778 0.000000000 
Par#  7195#  S(  4,  4)( 28, 17)(  1,   1) | 0.557477625 0.557477625 0.557477625 0.000000000 
Par#  7196#  S(  5,  5)( 28, 17)(  1,   1) | 0.565210658 0.565210658 0.565210658 0.000000000 
Par#  7197#  S(  6,  6)( 28, 17)(  1,   1) | 0.489286415 0.489286415 0.489286415 0.000000000 
Par#  7198#  S(  1,  7)( 28, 17)(  1,   1) | 0.749009899 0.749009899 0.749009899 0.000000000 
Par#  7199#  S(  2,  7)( 28, 17)(  1,   1) | 0.548319545 0.548319545 0.548319545 0.000000000 
Par#  7200#  S(  3,  7)( 28, 17)(  1,   1) | 0.461096222 0.461096222 0.461096222 0.000000000 
Par#  7201#  S(  4,  7)( 28, 17)(  1,   1) | 0.442522375 0.442522375 0.442522375 0.000000000 
Par#  7202#  S(  5,  7)( 28, 17)(  1,   1) | 0.434789342 0.434789342 0.434789342 0.000000000 
Par#  7203#  S(  6,  7)( 28, 17)(  1,   1) | 0.510713585 0.510713585 0.510713585 0.000000000 
Par#  7204#  S(  7,  7)( 28, 17)(  1,   1) | 1.000000000 1.000000000 1.000000000 0.000000000 
Par#  7205#  S(  1,  1)( 29, 17)(  1,   1) | 0.250990101 0.250990101 0.250990101 0.000000000 
Par#  7206#  S(  2,  2)( 29, 17)(  1,   1) | 0.451680455 0.451680455 0.451680455 0.000000000 
Par#  7207#  S(  3,  3)( 29, 17)(  1,   1) | 0.538903778 0.538903778 0.538903778 0.000000000 
Par#  7208#  S(  4,  4)( 29, 17)(  1,   1) | 0.557477625 0.557477625 0.557477625 0.000000000 
Par#  7209#  S(  5,  5)( 29, 17)(  1,   1) | 0.565210658 0.565210658 0.565210658 0.000000000 
Par#  7210#  S(  6,  6)( 29, 17)(  1,   1) | 0.489286415 0.489286415 0.489286415 0.000000000 
Par#  7211#  S(  1,  7)( 29, 17)(  1,   1) | 0.749009899 0.749009899 0.749009899 0.000000000 
Par#  7212#  S(  2,  7)( 29, 17)(  1,   1) | 0.548319545 0.548319545 0.548319545 0.000000000 
Par#  7213#  S(  3,  7)( 29, 17)(  1,   1) | 0.461096222 0.461096222 0.461096222 0.000000000 
Par#  7214#  S(  4,  7)( 29, 17)(  1,   1) | 0.442522375 0.442522375 0.442522375 0.000000000 
Par#  7215#  S(  5,  7)( 29, 17)(  1,   1) | 0.434789342 0.434789342 0.434789342 0.000000000 
Par#  7216#  S(  6,  7)( 29, 17)(  1,   1) | 0.510713585 0.510713585 0.510713585 0.000000000 
Par#  7217#  S(  7,  7)( 29, 17)(  1,   1) | 1.000000000 1.000000000 1.000000000 0.000000000 
Par#  7218#  S(  1,  1)( 30, 17)(  1,   1) | 0.250990101 0.250990101 0.250990101 0.000000000 
Par#  7219#  S(  2,  2)( 30, 17)(  1,   1) | 0.451680455 0.451680455 0.451680455 0.000000000 
Par#  7220#  S(  3,  3)( 30, 17)(  1,   1) | 0.538903778 0.538903778 0.538903778 0.000000000 
Par#  7221#  S(  4,  4)( 30, 17)(  1,   1) | 0.557477625 0.557477625 0.557477625 0.000000000 
Par#  7222#  S(  5,  5)( 30, 17)(  1,   1) | 0.565210658 0.565210658 0.565210658 0.000000000 
Par#  7223#  S(  6,  6)( 30, 17)(  1,   1) | 0.489286415 0.489286415 0.489286415 0.000000000 
Par#  7224#  S(  1,  7)( 30, 17)(  1,   1) | 0.749009899 0.749009899 0.749009899 0.000000000 
Par#  7225#  S(  2,  7)( 30, 17)(  1,   1) | 0.548319545 0.548319545 0.548319545 0.000000000 
Par#  7226#  S(  3,  7)( 30, 17)(  1,   1) | 0.461096222 0.461096222 0.461096222 0.000000000 
Par#  7227#  S(  4,  7)( 30, 17)(  1,   1) | 0.442522375 0.442522375 0.442522375 0.000000000 
Par#  7228#  S(  5,  7)( 30, 17)(  1,   1) | 0.434789342 0.434789342 0.434789342 0.000000000 
Par#  7229#  S(  6,  7)( 30, 17)(  1,   1) | 0.510713585 0.510713585 0.510713585 0.000000000 
Par#  7230#  S(  7,  7)( 30, 17)(  1,   1) | 1.000000000 1.000000000 1.000000000 0.000000000 
Par#  7231#  S(  1,  1)( 31, 17)(  1,   1) | 0.250990101 0.250990101 0.250990101 0.000000000 
Par#  7232#  S(  2,  2)( 31, 17)(  1,   1) | 0.451680455 0.451680455 0.451680455 0.000000000 
Par#  7233#  S(  3,  3)( 31, 17)(  1,   1) | 0.538903778 0.538903778 0.538903778 0.000000000 
Par#  7234#  S(  4,  4)( 31, 17)(  1,   1) | 0.557477625 0.557477625 0.557477625 0.000000000 
Par#  7235#  S(  5,  5)( 31, 17)(  1,   1) | 0.565210658 0.565210658 0.565210658 0.000000000 
Par#  7236#  S(  6,  6)( 31, 17)(  1,   1) | 0.489286415 0.489286415 0.489286415 0.000000000 
Par#  7237#  S(  1,  7)( 31, 17)(  1,   1) | 0.749009899 0.749009899 0.749009899 0.000000000 
Par#  7238#  S(  2,  7)( 31, 17)(  1,   1) | 0.548319545 0.548319545 0.548319545 0.000000000 
Par#  7239#  S(  3,  7)( 31, 17)(  1,   1) | 0.461096222 0.461096222 0.461096222 0.000000000 
Par#  7240#  S(  4,  7)( 31, 17)(  1,   1) | 0.442522375 0.442522375 0.442522375 0.000000000 
Par#  7241#  S(  5,  7)( 31, 17)(  1,   1) | 0.434789342 0.434789342 0.434789342 0.000000000 
Par#  7242#  S(  6,  7)( 31, 17)(  1,   1) | 0.510713585 0.510713585 0.510713585 0.000000000 
Par#  7243#  S(  7,  7)( 31, 17)(  1,   1) | 1.000000000 1.000000000 1.000000000 0.000000000 
Par#  7244#  S(  1,  1)( 32, 17)(  1,   1) | 0.250990101 0.250990101 0.250990101 0.000000000 
Par#  7245#  S(  2,  2)( 32, 17)(  1,   1) | 0.451680455 0.451680455 0.451680455 0.000000000 
Par#  7246#  S(  3,  3)( 32, 17)(  1,   1) | 0.538903778 0.538903778 0.538903778 0.000000000 
Par#  7247#  S(  4,  4)( 32, 17)(  1,   1) | 0.557477625 0.557477625 0.557477625 0.000000000 
Par#  7248#  S(  5,  5)( 32, 17)(  1,   1) | 0.565210658 0.565210658 0.565210658 0.000000000 
Par#  7249#  S(  6,  6)( 32, 17)(  1,   1) | 0.489286415 0.489286415 0.489286415 0.000000000 
Par#  7250#  S(  1,  7)( 32, 17)(  1,   1) | 0.749009899 0.749009899 0.749009899 0.000000000 
Par#  7251#  S(  2,  7)( 32, 17)(  1,   1) | 0.548319545 0.548319545 0.548319545 0.000000000 
Par#  7252#  S(  3,  7)( 32, 17)(  1,   1) | 0.461096222 0.461096222 0.461096222 0.000000000 
Par#  7253#  S(  4,  7)( 32, 17)(  1,   1) | 0.442522375 0.442522375 0.442522375 0.000000000 
Par#  7254#  S(  5,  7)( 32, 17)(  1,   1) | 0.434789342 0.434789342 0.434789342 0.000000000 
Par#  7255#  S(  6,  7)( 32, 17)(  1,   1) | 0.510713585 0.510713585 0.510713585 0.000000000 
Par#  7256#  S(  7,  7)( 32, 17)(  1,   1) | 1.000000000 1.000000000 1.000000000 0.000000000 
Par#  7257#  S(  1,  1)( 33, 17)(  1,   1) | 0.250990101 0.250990101 0.250990101 0.000000000 
Par#  7258#  S(  2,  2)( 33, 17)(  1,   1) | 0.451680455 0.451680455 0.451680455 0.000000000 
Par#  7259#  S(  3,  3)( 33, 17)(  1,   1) | 0.538903778 0.538903778 0.538903778 0.000000000 
Par#  7260#  S(  4,  4)( 33, 17)(  1,   1) | 0.557477625 0.557477625 0.557477625 0.000000000 
Par#  7261#  S(  5,  5)( 33, 17)(  1,   1) | 0.565210658 0.565210658 0.565210658 0.000000000 
Par#  7262#  S(  6,  6)( 33, 17)(  1,   1) | 0.489286415 0.489286415 0.489286415 0.000000000 
Par#  7263#  S(  1,  7)( 33, 17)(  1,   1) | 0.749009899 0.749009899 0.749009899 0.000000000 
Par#  7264#  S(  2,  7)( 33, 17)(  1,   1) | 0.548319545 0.548319545 0.548319545 0.000000000 
Par#  7265#  S(  3,  7)( 33, 17)(  1,   1) | 0.461096222 0.461096222 0.461096222 0.000000000 
Par#  7266#  S(  4,  7)( 33, 17)(  1,   1) | 0.442522375 0.442522375 0.442522375 0.000000000 
Par#  7267#  S(  5,  7)( 33, 17)(  1,   1) | 0.434789342 0.434789342 0.434789342 0.000000000 
Par#  7268#  S(  6,  7)( 33, 17)(  1,   1) | 0.510713585 0.510713585 0.510713585 0.000000000 
Par#  7269#  S(  7,  7)( 33, 17)(  1,   1) | 1.000000000 1.000000000 1.000000000 0.000000000 
Par#  7270#  S(  1,  1)( 34, 17)(  1,   1) | 0.250990101 0.250990101 0.250990101 0.000000000 
Par#  7271#  S(  2,  2)( 34, 17)(  1,   1) | 0.451680455 0.451680455 0.451680455 0.000000000 
Par#  7272#  S(  3,  3)( 34, 17)(  1,   1) | 0.538903778 0.538903778 0.538903778 0.000000000 
Par#  7273#  S(  4,  4)( 34, 17)(  1,   1) | 0.557477625 0.557477625 0.557477625 0.000000000 
Par#  7274#  S(  5,  5)( 34, 17)(  1,   1) | 0.565210658 0.565210658 0.565210658 0.000000000 
Par#  7275#  S(  6,  6)( 34, 17)(  1,   1) | 0.489286415 0.489286415 0.489286415 0.000000000 
Par#  7276#  S(  1,  7)( 34, 17)(  1,   1) | 0.749009899 0.749009899 0.749009899 0.000000000 
Par#  7277#  S(  2,  7)( 34, 17)(  1,   1) | 0.548319545 0.548319545 0.548319545 0.000000000 
Par#  7278#  S(  3,  7)( 34, 17)(  1,   1) | 0.461096222 0.461096222 0.461096222 0.000000000 
Par#  7279#  S(  4,  7)( 34, 17)(  1,   1) | 0.442522375 0.442522375 0.442522375 0.000000000 
Par#  7280#  S(  5,  7)( 34, 17)(  1,   1) | 0.434789342 0.434789342 0.434789342 0.000000000 
Par#  7281#  S(  6,  7)( 34, 17)(  1,   1) | 0.510713585 0.510713585 0.510713585 0.000000000 
Par#  7282#  S(  7,  7)( 34, 17)(  1,   1) | 1.000000000 1.000000000 1.000000000 0.000000000 
Par#  7283#  S(  1,  1)( 35, 17)(  1,   1) | 0.250990101 0.250990101 0.250990101 0.000000000 
Par#  7284#  S(  2,  2)( 35, 17)(  1,   1) | 0.451680455 0.451680455 0.451680455 0.000000000 
Par#  7285#  S(  3,  3)( 35, 17)(  1,   1) | 0.538903778 0.538903778 0.538903778 0.000000000 
Par#  7286#  S(  4,  4)( 35, 17)(  1,   1) | 0.557477625 0.557477625 0.557477625 0.000000000 
Par#  7287#  S(  5,  5)( 35, 17)(  1,   1) | 0.565210658 0.565210658 0.565210658 0.000000000 
Par#  7288#  S(  6,  6)( 35, 17)(  1,   1) | 0.489286415 0.489286415 0.489286415 0.000000000 
Par#  7289#  S(  1,  7)( 35, 17)(  1,   1) | 0.749009899 0.749009899 0.749009899 0.000000000 
Par#  7290#  S(  2,  7)( 35, 17)(  1,   1) | 0.548319545 0.548319545 0.548319545 0.000000000 
Par#  7291#  S(  3,  7)( 35, 17)(  1,   1) | 0.461096222 0.461096222 0.461096222 0.000000000 
Par#  7292#  S(  4,  7)( 35, 17)(  1,   1) | 0.442522375 0.442522375 0.442522375 0.000000000 
Par#  7293#  S(  5,  7)( 35, 17)(  1,   1) | 0.434789342 0.434789342 0.434789342 0.000000000 
Par#  7294#  S(  6,  7)( 35, 17)(  1,   1) | 0.510713585 0.510713585 0.510713585 0.000000000 
Par#  7295#  S(  7,  7)( 35, 17)(  1,   1) | 1.000000000 1.000000000 1.000000000 0.000000000 
Par#  7296#  S(  1,  1)( 36, 17)(  1,   1) | 0.250990101 0.250990101 0.250990101 0.000000000 
Par#  7297#  S(  2,  2)( 36, 17)(  1,   1) | 0.451680455 0.451680455 0.451680455 0.000000000 
Par#  7298#  S(  3,  3)( 36, 17)(  1,   1) | 0.538903778 0.538903778 0.538903778 0.000000000 
Par#  7299#  S(  4,  4)( 36, 17)(  1,   1) | 0.557477625 0.557477625 0.557477625 0.000000000 
Par#  7300#  S(  5,  5)( 36, 17)(  1,   1) | 0.565210658 0.565210658 0.565210658 0.000000000 
Par#  7301#  S(  6,  6)( 36, 17)(  1,   1) | 0.489286415 0.489286415 0.489286415 0.000000000 
Par#  7302#  S(  1,  7)( 36, 17)(  1,   1) | 0.749009899 0.749009899 0.749009899 0.000000000 
Par#  7303#  S(  2,  7)( 36, 17)(  1,   1) | 0.548319545 0.548319545 0.548319545 0.000000000 
Par#  7304#  S(  3,  7)( 36, 17)(  1,   1) | 0.461096222 0.461096222 0.461096222 0.000000000 
Par#  7305#  S(  4,  7)( 36, 17)(  1,   1) | 0.442522375 0.442522375 0.442522375 0.000000000 
Par#  7306#  S(  5,  7)( 36, 17)(  1,   1) | 0.434789342 0.434789342 0.434789342 0.000000000 
Par#  7307#  S(  6,  7)( 36, 17)(  1,   1) | 0.510713585 0.510713585 0.510713585 0.000000000 
Par#  7308#  S(  7,  7)( 36, 17)(  1,   1) | 1.000000000 1.000000000 1.000000000 0.000000000 
Par#  7309#  S(  1,  1)( 37, 17)(  1,   1) | 0.250990101 0.250990101 0.250990101 0.000000000 
Par#  7310#  S(  2,  2)( 37, 17)(  1,   1) | 0.451680455 0.451680455 0.451680455 0.000000000 
Par#  7311#  S(  3,  3)( 37, 17)(  1,   1) | 0.538903778 0.538903778 0.538903778 0.000000000 
Par#  7312#  S(  4,  4)( 37, 17)(  1,   1) | 0.557477625 0.557477625 0.557477625 0.000000000 
Par#  7313#  S(  5,  5)( 37, 17)(  1,   1) | 0.565210658 0.565210658 0.565210658 0.000000000 
Par#  7314#  S(  6,  6)( 37, 17)(  1,   1) | 0.489286415 0.489286415 0.489286415 0.000000000 
Par#  7315#  S(  1,  7)( 37, 17)(  1,   1) | 0.749009899 0.749009899 0.749009899 0.000000000 
Par#  7316#  S(  2,  7)( 37, 17)(  1,   1) | 0.548319545 0.548319545 0.548319545 0.000000000 
Par#  7317#  S(  3,  7)( 37, 17)(  1,   1) | 0.461096222 0.461096222 0.461096222 0.000000000 
Par#  7318#  S(  4,  7)( 37, 17)(  1,   1) | 0.442522375 0.442522375 0.442522375 0.000000000 
Par#  7319#  S(  5,  7)( 37, 17)(  1,   1) | 0.434789342 0.434789342 0.434789342 0.000000000 
Par#  7320#  S(  6,  7)( 37, 17)(  1,   1) | 0.510713585 0.510713585 0.510713585 0.000000000 
Par#  7321#  S(  7,  7)( 37, 17)(  1,   1) | 1.000000000 1.000000000 1.000000000 0.000000000 
Par#  7322#  S(  1,  1)( 18, 18)(  1,   1) | 0.250990101 0.250990101 0.250990101 0.000000000 
Par#  7323#  S(  2,  2)( 18, 18)(  1,   1) | 0.451680455 0.451680455 0.451680455 0.000000000 
Par#  7324#  S(  3,  3)( 18, 18)(  1,   1) | 0.538903778 0.538903778 0.538903778 0.000000000 
Par#  7325#  S(  4,  4)( 18, 18)(  1,   1) | 0.557477625 0.557477625 0.557477625 0.000000000 
Par#  7326#  S(  5,  5)( 18, 18)(  1,   1) | 0.565210658 0.565210658 0.565210658 0.000000000 
Par#  7327#  S(  6,  6)( 18, 18)(  1,   1) | 0.489286415 0.489286415 0.489286415 0.000000000 
Par#  7328#  S(  1,  7)( 18, 18)(  1,   1) | 0.749009899 0.749009899 0.749009899 0.000000000 
Par#  7329#  S(  2,  7)( 18, 18)(  1,   1) | 0.548319545 0.548319545 0.548319545 0.000000000 
Par#  7330#  S(  3,  7)( 18, 18)(  1,   1) | 0.461096222 0.461096222 0.461096222 0.000000000 
Par#  7331#  S(  4,  7)( 18, 18)(  1,   1) | 0.442522375 0.442522375 0.442522375 0.000000000 
Par#  7332#  S(  5,  7)( 18, 18)(  1,   1) | 0.434789342 0.434789342 0.434789342 0.000000000 
Par#  7333#  S(  6,  7)( 18, 18)(  1,   1) | 0.510713585 0.510713585 0.510713585 0.000000000 
Par#  7334#  S(  7,  7)( 18, 18)(  1,   1) | 1.000000000 1.000000000 1.000000000 0.000000000 
Par#  7335#  S(  1,  1)( 19, 18)(  1,   1) | 0.250990101 0.250990101 0.250990101 0.000000000 
Par#  7336#  S(  2,  2)( 19, 18)(  1,   1) | 0.451680455 0.451680455 0.451680455 0.000000000 
Par#  7337#  S(  3,  3)( 19, 18)(  1,   1) | 0.538903778 0.538903778 0.538903778 0.000000000 
Par#  7338#  S(  4,  4)( 19, 18)(  1,   1) | 0.557477625 0.557477625 0.557477625 0.000000000 
Par#  7339#  S(  5,  5)( 19, 18)(  1,   1) | 0.565210658 0.565210658 0.565210658 0.000000000 
Par#  7340#  S(  6,  6)( 19, 18)(  1,   1) | 0.489286415 0.489286415 0.489286415 0.000000000 
Par#  7341#  S(  1,  7)( 19, 18)(  1,   1) | 0.749009899 0.749009899 0.749009899 0.000000000 
Par#  7342#  S(  2,  7)( 19, 18)(  1,   1) | 0.548319545 0.548319545 0.548319545 0.000000000 
Par#  7343#  S(  3,  7)( 19, 18)(  1,   1) | 0.461096222 0.461096222 0.461096222 0.000000000 
Par#  7344#  S(  4,  7)( 19, 18)(  1,   1) | 0.442522375 0.442522375 0.442522375 0.000000000 
Par#  7345#  S(  5,  7)( 19, 18)(  1,   1) | 0.434789342 0.434789342 0.434789342 0.000000000 
Par#  7346#  S(  6,  7)( 19, 18)(  1,   1) | 0.510713585 0.510713585 0.510713585 0.000000000 
Par#  7347#  S(  7,  7)( 19, 18)(  1,   1) | 1.000000000 1.000000000 1.000000000 0.000000000 
Par#  7348#  S(  1,  1)( 20, 18)(  1,   1) | 0.250990101 0.250990101 0.250990101 0.000000000 
Par#  7349#  S(  2,  2)( 20, 18)(  1,   1) | 0.451680455 0.451680455 0.451680455 0.000000000 
Par#  7350#  S(  3,  3)( 20, 18)(  1,   1) | 0.538903778 0.538903778 0.538903778 0.000000000 
Par#  7351#  S(  4,  4)( 20, 18)(  1,   1) | 0.557477625 0.557477625 0.557477625 0.000000000 
Par#  7352#  S(  5,  5)( 20, 18)(  1,   1) | 0.565210658 0.565210658 0.565210658 0.000000000 
Par#  7353#  S(  6,  6)( 20, 18)(  1,   1) | 0.489286415 0.489286415 0.489286415 0.000000000 
Par#  7354#  S(  1,  7)( 20, 18)(  1,   1) | 0.749009899 0.749009899 0.749009899 0.000000000 
Par#  7355#  S(  2,  7)( 20, 18)(  1,   1) | 0.548319545 0.548319545 0.548319545 0.000000000 
Par#  7356#  S(  3,  7)( 20, 18)(  1,   1) | 0.461096222 0.461096222 0.461096222 0.000000000 
Par#  7357#  S(  4,  7)( 20, 18)(  1,   1) | 0.442522375 0.442522375 0.442522375 0.000000000 
Par#  7358#  S(  5,  7)( 20, 18)(  1,   1) | 0.434789342 0.434789342 0.434789342 0.000000000 
Par#  7359#  S(  6,  7)( 20, 18)(  1,   1) | 0.510713585 0.510713585 0.510713585 0.000000000 
Par#  7360#  S(  7,  7)( 20, 18)(  1,   1) | 1.000000000 1.000000000 1.000000000 0.000000000 
Par#  7361#  S(  1,  1)( 21, 18)(  1,   1) | 0.250990101 0.250990101 0.250990101 0.000000000 
Par#  7362#  S(  2,  2)( 21, 18)(  1,   1) | 0.451680455 0.451680455 0.451680455 0.000000000 
Par#  7363#  S(  3,  3)( 21, 18)(  1,   1) | 0.538903778 0.538903778 0.538903778 0.000000000 
Par#  7364#  S(  4,  4)( 21, 18)(  1,   1) | 0.557477625 0.557477625 0.557477625 0.000000000 
Par#  7365#  S(  5,  5)( 21, 18)(  1,   1) | 0.565210658 0.565210658 0.565210658 0.000000000 
Par#  7366#  S(  6,  6)( 21, 18)(  1,   1) | 0.489286415 0.489286415 0.489286415 0.000000000 
Par#  7367#  S(  1,  7)( 21, 18)(  1,   1) | 0.749009899 0.749009899 0.749009899 0.000000000 
Par#  7368#  S(  2,  7)( 21, 18)(  1,   1) | 0.548319545 0.548319545 0.548319545 0.000000000 
Par#  7369#  S(  3,  7)( 21, 18)(  1,   1) | 0.461096222 0.461096222 0.461096222 0.000000000 
Par#  7370#  S(  4,  7)( 21, 18)(  1,   1) | 0.442522375 0.442522375 0.442522375 0.000000000 
Par#  7371#  S(  5,  7)( 21, 18)(  1,   1) | 0.434789342 0.434789342 0.434789342 0.000000000 
Par#  7372#  S(  6,  7)( 21, 18)(  1,   1) | 0.510713585 0.510713585 0.510713585 0.000000000 
Par#  7373#  S(  7,  7)( 21, 18)(  1,   1) | 1.000000000 1.000000000 1.000000000 0.000000000 
Par#  7374#  S(  1,  1)( 22, 18)(  1,   1) | 0.250990101 0.250990101 0.250990101 0.000000000 
Par#  7375#  S(  2,  2)( 22, 18)(  1,   1) | 0.451680455 0.451680455 0.451680455 0.000000000 
Par#  7376#  S(  3,  3)( 22, 18)(  1,   1) | 0.538903778 0.538903778 0.538903778 0.000000000 
Par#  7377#  S(  4,  4)( 22, 18)(  1,   1) | 0.557477625 0.557477625 0.557477625 0.000000000 
Par#  7378#  S(  5,  5)( 22, 18)(  1,   1) | 0.565210658 0.565210658 0.565210658 0.000000000 
Par#  7379#  S(  6,  6)( 22, 18)(  1,   1) | 0.489286415 0.489286415 0.489286415 0.000000000 
Par#  7380#  S(  1,  7)( 22, 18)(  1,   1) | 0.749009899 0.749009899 0.749009899 0.000000000 
Par#  7381#  S(  2,  7)( 22, 18)(  1,   1) | 0.548319545 0.548319545 0.548319545 0.000000000 
Par#  7382#  S(  3,  7)( 22, 18)(  1,   1) | 0.461096222 0.461096222 0.461096222 0.000000000 
Par#  7383#  S(  4,  7)( 22, 18)(  1,   1) | 0.442522375 0.442522375 0.442522375 0.000000000 
Par#  7384#  S(  5,  7)( 22, 18)(  1,   1) | 0.434789342 0.434789342 0.434789342 0.000000000 
Par#  7385#  S(  6,  7)( 22, 18)(  1,   1) | 0.510713585 0.510713585 0.510713585 0.000000000 
Par#  7386#  S(  7,  7)( 22, 18)(  1,   1) | 1.000000000 1.000000000 1.000000000 0.000000000 
Par#  7387#  S(  1,  1)( 23, 18)(  1,   1) | 0.250990101 0.250990101 0.250990101 0.000000000 
Par#  7388#  S(  2,  2)( 23, 18)(  1,   1) | 0.451680455 0.451680455 0.451680455 0.000000000 
Par#  7389#  S(  3,  3)( 23, 18)(  1,   1) | 0.538903778 0.538903778 0.538903778 0.000000000 
Par#  7390#  S(  4,  4)( 23, 18)(  1,   1) | 0.557477625 0.557477625 0.557477625 0.000000000 
Par#  7391#  S(  5,  5)( 23, 18)(  1,   1) | 0.565210658 0.565210658 0.565210658 0.000000000 
Par#  7392#  S(  6,  6)( 23, 18)(  1,   1) | 0.489286415 0.489286415 0.489286415 0.000000000 
Par#  7393#  S(  1,  7)( 23, 18)(  1,   1) | 0.749009899 0.749009899 0.749009899 0.000000000 
Par#  7394#  S(  2,  7)( 23, 18)(  1,   1) | 0.548319545 0.548319545 0.548319545 0.000000000 
Par#  7395#  S(  3,  7)( 23, 18)(  1,   1) | 0.461096222 0.461096222 0.461096222 0.000000000 
Par#  7396#  S(  4,  7)( 23, 18)(  1,   1) | 0.442522375 0.442522375 0.442522375 0.000000000 
Par#  7397#  S(  5,  7)( 23, 18)(  1,   1) | 0.434789342 0.434789342 0.434789342 0.000000000 
Par#  7398#  S(  6,  7)( 23, 18)(  1,   1) | 0.510713585 0.510713585 0.510713585 0.000000000 
Par#  7399#  S(  7,  7)( 23, 18)(  1,   1) | 1.000000000 1.000000000 1.000000000 0.000000000 
Par#  7400#  S(  1,  1)( 24, 18)(  1,   1) | 0.250990101 0.250990101 0.250990101 0.000000000 
Par#  7401#  S(  2,  2)( 24, 18)(  1,   1) | 0.451680455 0.451680455 0.451680455 0.000000000 
Par#  7402#  S(  3,  3)( 24, 18)(  1,   1) | 0.538903778 0.538903778 0.538903778 0.000000000 
Par#  7403#  S(  4,  4)( 24, 18)(  1,   1) | 0.557477625 0.557477625 0.557477625 0.000000000 
Par#  7404#  S(  5,  5)( 24, 18)(  1,   1) | 0.565210658 0.565210658 0.565210658 0.000000000 
Par#  7405#  S(  6,  6)( 24, 18)(  1,   1) | 0.489286415 0.489286415 0.489286415 0.000000000 
Par#  7406#  S(  1,  7)( 24, 18)(  1,   1) | 0.749009899 0.749009899 0.749009899 0.000000000 
Par#  7407#  S(  2,  7)( 24, 18)(  1,   1) | 0.548319545 0.548319545 0.548319545 0.000000000 
Par#  7408#  S(  3,  7)( 24, 18)(  1,   1) | 0.461096222 0.461096222 0.461096222 0.000000000 
Par#  7409#  S(  4,  7)( 24, 18)(  1,   1) | 0.442522375 0.442522375 0.442522375 0.000000000 
Par#  7410#  S(  5,  7)( 24, 18)(  1,   1) | 0.434789342 0.434789342 0.434789342 0.000000000 
Par#  7411#  S(  6,  7)( 24, 18)(  1,   1) | 0.510713585 0.510713585 0.510713585 0.000000000 
Par#  7412#  S(  7,  7)( 24, 18)(  1,   1) | 1.000000000 1.000000000 1.000000000 0.000000000 
Par#  7413#  S(  1,  1)( 25, 18)(  1,   1) | 0.250990101 0.250990101 0.250990101 0.000000000 
Par#  7414#  S(  2,  2)( 25, 18)(  1,   1) | 0.451680455 0.451680455 0.451680455 0.000000000 
Par#  7415#  S(  3,  3)( 25, 18)(  1,   1) | 0.538903778 0.538903778 0.538903778 0.000000000 
Par#  7416#  S(  4,  4)( 25, 18)(  1,   1) | 0.557477625 0.557477625 0.557477625 0.000000000 
Par#  7417#  S(  5,  5)( 25, 18)(  1,   1) | 0.565210658 0.565210658 0.565210658 0.000000000 
Par#  7418#  S(  6,  6)( 25, 18)(  1,   1) | 0.489286415 0.489286415 0.489286415 0.000000000 
Par#  7419#  S(  1,  7)( 25, 18)(  1,   1) | 0.749009899 0.749009899 0.749009899 0.000000000 
Par#  7420#  S(  2,  7)( 25, 18)(  1,   1) | 0.548319545 0.548319545 0.548319545 0.000000000 
Par#  7421#  S(  3,  7)( 25, 18)(  1,   1) | 0.461096222 0.461096222 0.461096222 0.000000000 
Par#  7422#  S(  4,  7)( 25, 18)(  1,   1) | 0.442522375 0.442522375 0.442522375 0.000000000 
Par#  7423#  S(  5,  7)( 25, 18)(  1,   1) | 0.434789342 0.434789342 0.434789342 0.000000000 
Par#  7424#  S(  6,  7)( 25, 18)(  1,   1) | 0.510713585 0.510713585 0.510713585 0.000000000 
Par#  7425#  S(  7,  7)( 25, 18)(  1,   1) | 1.000000000 1.000000000 1.000000000 0.000000000 
Par#  7426#  S(  1,  1)( 26, 18)(  1,   1) | 0.250990101 0.250990101 0.250990101 0.000000000 
Par#  7427#  S(  2,  2)( 26, 18)(  1,   1) | 0.451680455 0.451680455 0.451680455 0.000000000 
Par#  7428#  S(  3,  3)( 26, 18)(  1,   1) | 0.538903778 0.538903778 0.538903778 0.000000000 
Par#  7429#  S(  4,  4)( 26, 18)(  1,   1) | 0.557477625 0.557477625 0.557477625 0.000000000 
Par#  7430#  S(  5,  5)( 26, 18)(  1,   1) | 0.565210658 0.565210658 0.565210658 0.000000000 
Par#  7431#  S(  6,  6)( 26, 18)(  1,   1) | 0.489286415 0.489286415 0.489286415 0.000000000 
Par#  7432#  S(  1,  7)( 26, 18)(  1,   1) | 0.749009899 0.749009899 0.749009899 0.000000000 
Par#  7433#  S(  2,  7)( 26, 18)(  1,   1) | 0.548319545 0.548319545 0.548319545 0.000000000 
Par#  7434#  S(  3,  7)( 26, 18)(  1,   1) | 0.461096222 0.461096222 0.461096222 0.000000000 
Par#  7435#  S(  4,  7)( 26, 18)(  1,   1) | 0.442522375 0.442522375 0.442522375 0.000000000 
Par#  7436#  S(  5,  7)( 26, 18)(  1,   1) | 0.434789342 0.434789342 0.434789342 0.000000000 
Par#  7437#  S(  6,  7)( 26, 18)(  1,   1) | 0.510713585 0.510713585 0.510713585 0.000000000 
Par#  7438#  S(  7,  7)( 26, 18)(  1,   1) | 1.000000000 1.000000000 1.000000000 0.000000000 
Par#  7439#  S(  1,  1)( 27, 18)(  1,   1) | 0.250990101 0.250990101 0.250990101 0.000000000 
Par#  7440#  S(  2,  2)( 27, 18)(  1,   1) | 0.451680455 0.451680455 0.451680455 0.000000000 
Par#  7441#  S(  3,  3)( 27, 18)(  1,   1) | 0.538903778 0.538903778 0.538903778 0.000000000 
Par#  7442#  S(  4,  4)( 27, 18)(  1,   1) | 0.557477625 0.557477625 0.557477625 0.000000000 
Par#  7443#  S(  5,  5)( 27, 18)(  1,   1) | 0.565210658 0.565210658 0.565210658 0.000000000 
Par#  7444#  S(  6,  6)( 27, 18)(  1,   1) | 0.489286415 0.489286415 0.489286415 0.000000000 
Par#  7445#  S(  1,  7)( 27, 18)(  1,   1) | 0.749009899 0.749009899 0.749009899 0.000000000 
Par#  7446#  S(  2,  7)( 27, 18)(  1,   1) | 0.548319545 0.548319545 0.548319545 0.000000000 
Par#  7447#  S(  3,  7)( 27, 18)(  1,   1) | 0.461096222 0.461096222 0.461096222 0.000000000 
Par#  7448#  S(  4,  7)( 27, 18)(  1,   1) | 0.442522375 0.442522375 0.442522375 0.000000000 
Par#  7449#  S(  5,  7)( 27, 18)(  1,   1) | 0.434789342 0.434789342 0.434789342 0.000000000 
Par#  7450#  S(  6,  7)( 27, 18)(  1,   1) | 0.510713585 0.510713585 0.510713585 0.000000000 
Par#  7451#  S(  7,  7)( 27, 18)(  1,   1) | 1.000000000 1.000000000 1.000000000 0.000000000 
Par#  7452#  S(  1,  1)( 28, 18)(  1,   1) | 0.250990101 0.250990101 0.250990101 0.000000000 
Par#  7453#  S(  2,  2)( 28, 18)(  1,   1) | 0.451680455 0.451680455 0.451680455 0.000000000 
Par#  7454#  S(  3,  3)( 28, 18)(  1,   1) | 0.538903778 0.538903778 0.538903778 0.000000000 
Par#  7455#  S(  4,  4)( 28, 18)(  1,   1) | 0.557477625 0.557477625 0.557477625 0.000000000 
Par#  7456#  S(  5,  5)( 28, 18)(  1,   1) | 0.565210658 0.565210658 0.565210658 0.000000000 
Par#  7457#  S(  6,  6)( 28, 18)(  1,   1) | 0.489286415 0.489286415 0.489286415 0.000000000 
Par#  7458#  S(  1,  7)( 28, 18)(  1,   1) | 0.749009899 0.749009899 0.749009899 0.000000000 
Par#  7459#  S(  2,  7)( 28, 18)(  1,   1) | 0.548319545 0.548319545 0.548319545 0.000000000 
Par#  7460#  S(  3,  7)( 28, 18)(  1,   1) | 0.461096222 0.461096222 0.461096222 0.000000000 
Par#  7461#  S(  4,  7)( 28, 18)(  1,   1) | 0.442522375 0.442522375 0.442522375 0.000000000 
Par#  7462#  S(  5,  7)( 28, 18)(  1,   1) | 0.434789342 0.434789342 0.434789342 0.000000000 
Par#  7463#  S(  6,  7)( 28, 18)(  1,   1) | 0.510713585 0.510713585 0.510713585 0.000000000 
Par#  7464#  S(  7,  7)( 28, 18)(  1,   1) | 1.000000000 1.000000000 1.000000000 0.000000000 
Par#  7465#  S(  1,  1)( 29, 18)(  1,   1) | 0.250990101 0.250990101 0.250990101 0.000000000 
Par#  7466#  S(  2,  2)( 29, 18)(  1,   1) | 0.451680455 0.451680455 0.451680455 0.000000000 
Par#  7467#  S(  3,  3)( 29, 18)(  1,   1) | 0.538903778 0.538903778 0.538903778 0.000000000 
Par#  7468#  S(  4,  4)( 29, 18)(  1,   1) | 0.557477625 0.557477625 0.557477625 0.000000000 
Par#  7469#  S(  5,  5)( 29, 18)(  1,   1) | 0.565210658 0.565210658 0.565210658 0.000000000 
Par#  7470#  S(  6,  6)( 29, 18)(  1,   1) | 0.489286415 0.489286415 0.489286415 0.000000000 
Par#  7471#  S(  1,  7)( 29, 18)(  1,   1) | 0.749009899 0.749009899 0.749009899 0.000000000 
Par#  7472#  S(  2,  7)( 29, 18)(  1,   1) | 0.548319545 0.548319545 0.548319545 0.000000000 
Par#  7473#  S(  3,  7)( 29, 18)(  1,   1) | 0.461096222 0.461096222 0.461096222 0.000000000 
Par#  7474#  S(  4,  7)( 29, 18)(  1,   1) | 0.442522375 0.442522375 0.442522375 0.000000000 
Par#  7475#  S(  5,  7)( 29, 18)(  1,   1) | 0.434789342 0.434789342 0.434789342 0.000000000 
Par#  7476#  S(  6,  7)( 29, 18)(  1,   1) | 0.510713585 0.510713585 0.510713585 0.000000000 
Par#  7477#  S(  7,  7)( 29, 18)(  1,   1) | 1.000000000 1.000000000 1.000000000 0.000000000 
Par#  7478#  S(  1,  1)( 30, 18)(  1,   1) | 0.250990101 0.250990101 0.250990101 0.000000000 
Par#  7479#  S(  2,  2)( 30, 18)(  1,   1) | 0.451680455 0.451680455 0.451680455 0.000000000 
Par#  7480#  S(  3,  3)( 30, 18)(  1,   1) | 0.538903778 0.538903778 0.538903778 0.000000000 
Par#  7481#  S(  4,  4)( 30, 18)(  1,   1) | 0.557477625 0.557477625 0.557477625 0.000000000 
Par#  7482#  S(  5,  5)( 30, 18)(  1,   1) | 0.565210658 0.565210658 0.565210658 0.000000000 
Par#  7483#  S(  6,  6)( 30, 18)(  1,   1) | 0.489286415 0.489286415 0.489286415 0.000000000 
Par#  7484#  S(  1,  7)( 30, 18)(  1,   1) | 0.749009899 0.749009899 0.749009899 0.000000000 
Par#  7485#  S(  2,  7)( 30, 18)(  1,   1) | 0.548319545 0.548319545 0.548319545 0.000000000 
Par#  7486#  S(  3,  7)( 30, 18)(  1,   1) | 0.461096222 0.461096222 0.461096222 0.000000000 
Par#  7487#  S(  4,  7)( 30, 18)(  1,   1) | 0.442522375 0.442522375 0.442522375 0.000000000 
Par#  7488#  S(  5,  7)( 30, 18)(  1,   1) | 0.434789342 0.434789342 0.434789342 0.000000000 
Par#  7489#  S(  6,  7)( 30, 18)(  1,   1) | 0.510713585 0.510713585 0.510713585 0.000000000 
Par#  7490#  S(  7,  7)( 30, 18)(  1,   1) | 1.000000000 1.000000000 1.000000000 0.000000000 
Par#  7491#  S(  1,  1)( 31, 18)(  1,   1) | 0.250990101 0.250990101 0.250990101 0.000000000 
Par#  7492#  S(  2,  2)( 31, 18)(  1,   1) | 0.451680455 0.451680455 0.451680455 0.000000000 
Par#  7493#  S(  3,  3)( 31, 18)(  1,   1) | 0.538903778 0.538903778 0.538903778 0.000000000 
Par#  7494#  S(  4,  4)( 31, 18)(  1,   1) | 0.557477625 0.557477625 0.557477625 0.000000000 
Par#  7495#  S(  5,  5)( 31, 18)(  1,   1) | 0.565210658 0.565210658 0.565210658 0.000000000 
Par#  7496#  S(  6,  6)( 31, 18)(  1,   1) | 0.489286415 0.489286415 0.489286415 0.000000000 
Par#  7497#  S(  1,  7)( 31, 18)(  1,   1) | 0.749009899 0.749009899 0.749009899 0.000000000 
Par#  7498#  S(  2,  7)( 31, 18)(  1,   1) | 0.548319545 0.548319545 0.548319545 0.000000000 
Par#  7499#  S(  3,  7)( 31, 18)(  1,   1) | 0.461096222 0.461096222 0.461096222 0.000000000 
Par#  7500#  S(  4,  7)( 31, 18)(  1,   1) | 0.442522375 0.442522375 0.442522375 0.000000000 
Par#  7501#  S(  5,  7)( 31, 18)(  1,   1) | 0.434789342 0.434789342 0.434789342 0.000000000 
Par#  7502#  S(  6,  7)( 31, 18)(  1,   1) | 0.510713585 0.510713585 0.510713585 0.000000000 
Par#  7503#  S(  7,  7)( 31, 18)(  1,   1) | 1.000000000 1.000000000 1.000000000 0.000000000 
Par#  7504#  S(  1,  1)( 32, 18)(  1,   1) | 0.250990101 0.250990101 0.250990101 0.000000000 
Par#  7505#  S(  2,  2)( 32, 18)(  1,   1) | 0.451680455 0.451680455 0.451680455 0.000000000 
Par#  7506#  S(  3,  3)( 32, 18)(  1,   1) | 0.538903778 0.538903778 0.538903778 0.000000000 
Par#  7507#  S(  4,  4)( 32, 18)(  1,   1) | 0.557477625 0.557477625 0.557477625 0.000000000 
Par#  7508#  S(  5,  5)( 32, 18)(  1,   1) | 0.565210658 0.565210658 0.565210658 0.000000000 
Par#  7509#  S(  6,  6)( 32, 18)(  1,   1) | 0.489286415 0.489286415 0.489286415 0.000000000 
Par#  7510#  S(  1,  7)( 32, 18)(  1,   1) | 0.749009899 0.749009899 0.749009899 0.000000000 
Par#  7511#  S(  2,  7)( 32, 18)(  1,   1) | 0.548319545 0.548319545 0.548319545 0.000000000 
Par#  7512#  S(  3,  7)( 32, 18)(  1,   1) | 0.461096222 0.461096222 0.461096222 0.000000000 
Par#  7513#  S(  4,  7)( 32, 18)(  1,   1) | 0.442522375 0.442522375 0.442522375 0.000000000 
Par#  7514#  S(  5,  7)( 32, 18)(  1,   1) | 0.434789342 0.434789342 0.434789342 0.000000000 
Par#  7515#  S(  6,  7)( 32, 18)(  1,   1) | 0.510713585 0.510713585 0.510713585 0.000000000 
Par#  7516#  S(  7,  7)( 32, 18)(  1,   1) | 1.000000000 1.000000000 1.000000000 0.000000000 
Par#  7517#  S(  1,  1)( 33, 18)(  1,   1) | 0.250990101 0.250990101 0.250990101 0.000000000 
Par#  7518#  S(  2,  2)( 33, 18)(  1,   1) | 0.451680455 0.451680455 0.451680455 0.000000000 
Par#  7519#  S(  3,  3)( 33, 18)(  1,   1) | 0.538903778 0.538903778 0.538903778 0.000000000 
Par#  7520#  S(  4,  4)( 33, 18)(  1,   1) | 0.557477625 0.557477625 0.557477625 0.000000000 
Par#  7521#  S(  5,  5)( 33, 18)(  1,   1) | 0.565210658 0.565210658 0.565210658 0.000000000 
Par#  7522#  S(  6,  6)( 33, 18)(  1,   1) | 0.489286415 0.489286415 0.489286415 0.000000000 
Par#  7523#  S(  1,  7)( 33, 18)(  1,   1) | 0.749009899 0.749009899 0.749009899 0.000000000 
Par#  7524#  S(  2,  7)( 33, 18)(  1,   1) | 0.548319545 0.548319545 0.548319545 0.000000000 
Par#  7525#  S(  3,  7)( 33, 18)(  1,   1) | 0.461096222 0.461096222 0.461096222 0.000000000 
Par#  7526#  S(  4,  7)( 33, 18)(  1,   1) | 0.442522375 0.442522375 0.442522375 0.000000000 
Par#  7527#  S(  5,  7)( 33, 18)(  1,   1) | 0.434789342 0.434789342 0.434789342 0.000000000 
Par#  7528#  S(  6,  7)( 33, 18)(  1,   1) | 0.510713585 0.510713585 0.510713585 0.000000000 
Par#  7529#  S(  7,  7)( 33, 18)(  1,   1) | 1.000000000 1.000000000 1.000000000 0.000000000 
Par#  7530#  S(  1,  1)( 34, 18)(  1,   1) | 0.250990101 0.250990101 0.250990101 0.000000000 
Par#  7531#  S(  2,  2)( 34, 18)(  1,   1) | 0.451680455 0.451680455 0.451680455 0.000000000 
Par#  7532#  S(  3,  3)( 34, 18)(  1,   1) | 0.538903778 0.538903778 0.538903778 0.000000000 
Par#  7533#  S(  4,  4)( 34, 18)(  1,   1) | 0.557477625 0.557477625 0.557477625 0.000000000 
Par#  7534#  S(  5,  5)( 34, 18)(  1,   1) | 0.565210658 0.565210658 0.565210658 0.000000000 
Par#  7535#  S(  6,  6)( 34, 18)(  1,   1) | 0.489286415 0.489286415 0.489286415 0.000000000 
Par#  7536#  S(  1,  7)( 34, 18)(  1,   1) | 0.749009899 0.749009899 0.749009899 0.000000000 
Par#  7537#  S(  2,  7)( 34, 18)(  1,   1) | 0.548319545 0.548319545 0.548319545 0.000000000 
Par#  7538#  S(  3,  7)( 34, 18)(  1,   1) | 0.461096222 0.461096222 0.461096222 0.000000000 
Par#  7539#  S(  4,  7)( 34, 18)(  1,   1) | 0.442522375 0.442522375 0.442522375 0.000000000 
Par#  7540#  S(  5,  7)( 34, 18)(  1,   1) | 0.434789342 0.434789342 0.434789342 0.000000000 
Par#  7541#  S(  6,  7)( 34, 18)(  1,   1) | 0.510713585 0.510713585 0.510713585 0.000000000 
Par#  7542#  S(  7,  7)( 34, 18)(  1,   1) | 1.000000000 1.000000000 1.000000000 0.000000000 
Par#  7543#  S(  1,  1)( 35, 18)(  1,   1) | 0.250990101 0.250990101 0.250990101 0.000000000 
Par#  7544#  S(  2,  2)( 35, 18)(  1,   1) | 0.451680455 0.451680455 0.451680455 0.000000000 
Par#  7545#  S(  3,  3)( 35, 18)(  1,   1) | 0.538903778 0.538903778 0.538903778 0.000000000 
Par#  7546#  S(  4,  4)( 35, 18)(  1,   1) | 0.557477625 0.557477625 0.557477625 0.000000000 
Par#  7547#  S(  5,  5)( 35, 18)(  1,   1) | 0.565210658 0.565210658 0.565210658 0.000000000 
Par#  7548#  S(  6,  6)( 35, 18)(  1,   1) | 0.489286415 0.489286415 0.489286415 0.000000000 
Par#  7549#  S(  1,  7)( 35, 18)(  1,   1) | 0.749009899 0.749009899 0.749009899 0.000000000 
Par#  7550#  S(  2,  7)( 35, 18)(  1,   1) | 0.548319545 0.548319545 0.548319545 0.000000000 
Par#  7551#  S(  3,  7)( 35, 18)(  1,   1) | 0.461096222 0.461096222 0.461096222 0.000000000 
Par#  7552#  S(  4,  7)( 35, 18)(  1,   1) | 0.442522375 0.442522375 0.442522375 0.000000000 
Par#  7553#  S(  5,  7)( 35, 18)(  1,   1) | 0.434789342 0.434789342 0.434789342 0.000000000 
Par#  7554#  S(  6,  7)( 35, 18)(  1,   1) | 0.510713585 0.510713585 0.510713585 0.000000000 
Par#  7555#  S(  7,  7)( 35, 18)(  1,   1) | 1.000000000 1.000000000 1.000000000 0.000000000 
Par#  7556#  S(  1,  1)( 36, 18)(  1,   1) | 0.250990101 0.250990101 0.250990101 0.000000000 
Par#  7557#  S(  2,  2)( 36, 18)(  1,   1) | 0.451680455 0.451680455 0.451680455 0.000000000 
Par#  7558#  S(  3,  3)( 36, 18)(  1,   1) | 0.538903778 0.538903778 0.538903778 0.000000000 
Par#  7559#  S(  4,  4)( 36, 18)(  1,   1) | 0.557477625 0.557477625 0.557477625 0.000000000 
Par#  7560#  S(  5,  5)( 36, 18)(  1,   1) | 0.565210658 0.565210658 0.565210658 0.000000000 
Par#  7561#  S(  6,  6)( 36, 18)(  1,   1) | 0.489286415 0.489286415 0.489286415 0.000000000 
Par#  7562#  S(  1,  7)( 36, 18)(  1,   1) | 0.749009899 0.749009899 0.749009899 0.000000000 
Par#  7563#  S(  2,  7)( 36, 18)(  1,   1) | 0.548319545 0.548319545 0.548319545 0.000000000 
Par#  7564#  S(  3,  7)( 36, 18)(  1,   1) | 0.461096222 0.461096222 0.461096222 0.000000000 
Par#  7565#  S(  4,  7)( 36, 18)(  1,   1) | 0.442522375 0.442522375 0.442522375 0.000000000 
Par#  7566#  S(  5,  7)( 36, 18)(  1,   1) | 0.434789342 0.434789342 0.434789342 0.000000000 
Par#  7567#  S(  6,  7)( 36, 18)(  1,   1) | 0.510713585 0.510713585 0.510713585 0.000000000 
Par#  7568#  S(  7,  7)( 36, 18)(  1,   1) | 1.000000000 1.000000000 1.000000000 0.000000000 
Par#  7569#  S(  1,  1)( 37, 18)(  1,   1) | 0.250990101 0.250990101 0.250990101 0.000000000 
Par#  7570#  S(  2,  2)( 37, 18)(  1,   1) | 0.451680455 0.451680455 0.451680455 0.000000000 
Par#  7571#  S(  3,  3)( 37, 18)(  1,   1) | 0.538903778 0.538903778 0.538903778 0.000000000 
Par#  7572#  S(  4,  4)( 37, 18)(  1,   1) | 0.557477625 0.557477625 0.557477625 0.000000000 
Par#  7573#  S(  5,  5)( 37, 18)(  1,   1) | 0.565210658 0.565210658 0.565210658 0.000000000 
Par#  7574#  S(  6,  6)( 37, 18)(  1,   1) | 0.489286415 0.489286415 0.489286415 0.000000000 
Par#  7575#  S(  1,  7)( 37, 18)(  1,   1) | 0.749009899 0.749009899 0.749009899 0.000000000 
Par#  7576#  S(  2,  7)( 37, 18)(  1,   1) | 0.548319545 0.548319545 0.548319545 0.000000000 
Par#  7577#  S(  3,  7)( 37, 18)(  1,   1) | 0.461096222 0.461096222 0.461096222 0.000000000 
Par#  7578#  S(  4,  7)( 37, 18)(  1,   1) | 0.442522375 0.442522375 0.442522375 0.000000000 
Par#  7579#  S(  5,  7)( 37, 18)(  1,   1) | 0.434789342 0.434789342 0.434789342 0.000000000 
Par#  7580#  S(  6,  7)( 37, 18)(  1,   1) | 0.510713585 0.510713585 0.510713585 0.000000000 
Par#  7581#  S(  7,  7)( 37, 18)(  1,   1) | 1.000000000 1.000000000 1.000000000 0.000000000 
Par#  7582#  S(  1,  1)( 19, 19)(  1,   1) | 0.250990101 0.250990101 0.250990101 0.000000000 
Par#  7583#  S(  2,  2)( 19, 19)(  1,   1) | 0.451680455 0.451680455 0.451680455 0.000000000 
Par#  7584#  S(  3,  3)( 19, 19)(  1,   1) | 0.538903778 0.538903778 0.538903778 0.000000000 
Par#  7585#  S(  4,  4)( 19, 19)(  1,   1) | 0.557477625 0.557477625 0.557477625 0.000000000 
Par#  7586#  S(  5,  5)( 19, 19)(  1,   1) | 0.565210658 0.565210658 0.565210658 0.000000000 
Par#  7587#  S(  6,  6)( 19, 19)(  1,   1) | 0.489286415 0.489286415 0.489286415 0.000000000 
Par#  7588#  S(  1,  7)( 19, 19)(  1,   1) | 0.749009899 0.749009899 0.749009899 0.000000000 
Par#  7589#  S(  2,  7)( 19, 19)(  1,   1) | 0.548319545 0.548319545 0.548319545 0.000000000 
Par#  7590#  S(  3,  7)( 19, 19)(  1,   1) | 0.461096222 0.461096222 0.461096222 0.000000000 
Par#  7591#  S(  4,  7)( 19, 19)(  1,   1) | 0.442522375 0.442522375 0.442522375 0.000000000 
Par#  7592#  S(  5,  7)( 19, 19)(  1,   1) | 0.434789342 0.434789342 0.434789342 0.000000000 
Par#  7593#  S(  6,  7)( 19, 19)(  1,   1) | 0.510713585 0.510713585 0.510713585 0.000000000 
Par#  7594#  S(  7,  7)( 19, 19)(  1,   1) | 1.000000000 1.000000000 1.000000000 0.000000000 
Par#  7595#  S(  1,  1)( 20, 19)(  1,   1) | 0.250990101 0.250990101 0.250990101 0.000000000 
Par#  7596#  S(  2,  2)( 20, 19)(  1,   1) | 0.451680455 0.451680455 0.451680455 0.000000000 
Par#  7597#  S(  3,  3)( 20, 19)(  1,   1) | 0.538903778 0.538903778 0.538903778 0.000000000 
Par#  7598#  S(  4,  4)( 20, 19)(  1,   1) | 0.557477625 0.557477625 0.557477625 0.000000000 
Par#  7599#  S(  5,  5)( 20, 19)(  1,   1) | 0.565210658 0.565210658 0.565210658 0.000000000 
Par#  7600#  S(  6,  6)( 20, 19)(  1,   1) | 0.489286415 0.489286415 0.489286415 0.000000000 
Par#  7601#  S(  1,  7)( 20, 19)(  1,   1) | 0.749009899 0.749009899 0.749009899 0.000000000 
Par#  7602#  S(  2,  7)( 20, 19)(  1,   1) | 0.548319545 0.548319545 0.548319545 0.000000000 
Par#  7603#  S(  3,  7)( 20, 19)(  1,   1) | 0.461096222 0.461096222 0.461096222 0.000000000 
Par#  7604#  S(  4,  7)( 20, 19)(  1,   1) | 0.442522375 0.442522375 0.442522375 0.000000000 
Par#  7605#  S(  5,  7)( 20, 19)(  1,   1) | 0.434789342 0.434789342 0.434789342 0.000000000 
Par#  7606#  S(  6,  7)( 20, 19)(  1,   1) | 0.510713585 0.510713585 0.510713585 0.000000000 
Par#  7607#  S(  7,  7)( 20, 19)(  1,   1) | 1.000000000 1.000000000 1.000000000 0.000000000 
Par#  7608#  S(  1,  1)( 21, 19)(  1,   1) | 0.250990101 0.250990101 0.250990101 0.000000000 
Par#  7609#  S(  2,  2)( 21, 19)(  1,   1) | 0.451680455 0.451680455 0.451680455 0.000000000 
Par#  7610#  S(  3,  3)( 21, 19)(  1,   1) | 0.538903778 0.538903778 0.538903778 0.000000000 
Par#  7611#  S(  4,  4)( 21, 19)(  1,   1) | 0.557477625 0.557477625 0.557477625 0.000000000 
Par#  7612#  S(  5,  5)( 21, 19)(  1,   1) | 0.565210658 0.565210658 0.565210658 0.000000000 
Par#  7613#  S(  6,  6)( 21, 19)(  1,   1) | 0.489286415 0.489286415 0.489286415 0.000000000 
Par#  7614#  S(  1,  7)( 21, 19)(  1,   1) | 0.749009899 0.749009899 0.749009899 0.000000000 
Par#  7615#  S(  2,  7)( 21, 19)(  1,   1) | 0.548319545 0.548319545 0.548319545 0.000000000 
Par#  7616#  S(  3,  7)( 21, 19)(  1,   1) | 0.461096222 0.461096222 0.461096222 0.000000000 
Par#  7617#  S(  4,  7)( 21, 19)(  1,   1) | 0.442522375 0.442522375 0.442522375 0.000000000 
Par#  7618#  S(  5,  7)( 21, 19)(  1,   1) | 0.434789342 0.434789342 0.434789342 0.000000000 
Par#  7619#  S(  6,  7)( 21, 19)(  1,   1) | 0.510713585 0.510713585 0.510713585 0.000000000 
Par#  7620#  S(  7,  7)( 21, 19)(  1,   1) | 1.000000000 1.000000000 1.000000000 0.000000000 
Par#  7621#  S(  1,  1)( 22, 19)(  1,   1) | 0.250990101 0.250990101 0.250990101 0.000000000 
Par#  7622#  S(  2,  2)( 22, 19)(  1,   1) | 0.451680455 0.451680455 0.451680455 0.000000000 
Par#  7623#  S(  3,  3)( 22, 19)(  1,   1) | 0.538903778 0.538903778 0.538903778 0.000000000 
Par#  7624#  S(  4,  4)( 22, 19)(  1,   1) | 0.557477625 0.557477625 0.557477625 0.000000000 
Par#  7625#  S(  5,  5)( 22, 19)(  1,   1) | 0.565210658 0.565210658 0.565210658 0.000000000 
Par#  7626#  S(  6,  6)( 22, 19)(  1,   1) | 0.489286415 0.489286415 0.489286415 0.000000000 
Par#  7627#  S(  1,  7)( 22, 19)(  1,   1) | 0.749009899 0.749009899 0.749009899 0.000000000 
Par#  7628#  S(  2,  7)( 22, 19)(  1,   1) | 0.548319545 0.548319545 0.548319545 0.000000000 
Par#  7629#  S(  3,  7)( 22, 19)(  1,   1) | 0.461096222 0.461096222 0.461096222 0.000000000 
Par#  7630#  S(  4,  7)( 22, 19)(  1,   1) | 0.442522375 0.442522375 0.442522375 0.000000000 
Par#  7631#  S(  5,  7)( 22, 19)(  1,   1) | 0.434789342 0.434789342 0.434789342 0.000000000 
Par#  7632#  S(  6,  7)( 22, 19)(  1,   1) | 0.510713585 0.510713585 0.510713585 0.000000000 
Par#  7633#  S(  7,  7)( 22, 19)(  1,   1) | 1.000000000 1.000000000 1.000000000 0.000000000 
Par#  7634#  S(  1,  1)( 23, 19)(  1,   1) | 0.250990101 0.250990101 0.250990101 0.000000000 
Par#  7635#  S(  2,  2)( 23, 19)(  1,   1) | 0.451680455 0.451680455 0.451680455 0.000000000 
Par#  7636#  S(  3,  3)( 23, 19)(  1,   1) | 0.538903778 0.538903778 0.538903778 0.000000000 
Par#  7637#  S(  4,  4)( 23, 19)(  1,   1) | 0.557477625 0.557477625 0.557477625 0.000000000 
Par#  7638#  S(  5,  5)( 23, 19)(  1,   1) | 0.565210658 0.565210658 0.565210658 0.000000000 
Par#  7639#  S(  6,  6)( 23, 19)(  1,   1) | 0.489286415 0.489286415 0.489286415 0.000000000 
Par#  7640#  S(  1,  7)( 23, 19)(  1,   1) | 0.749009899 0.749009899 0.749009899 0.000000000 
Par#  7641#  S(  2,  7)( 23, 19)(  1,   1) | 0.548319545 0.548319545 0.548319545 0.000000000 
Par#  7642#  S(  3,  7)( 23, 19)(  1,   1) | 0.461096222 0.461096222 0.461096222 0.000000000 
Par#  7643#  S(  4,  7)( 23, 19)(  1,   1) | 0.442522375 0.442522375 0.442522375 0.000000000 
Par#  7644#  S(  5,  7)( 23, 19)(  1,   1) | 0.434789342 0.434789342 0.434789342 0.000000000 
Par#  7645#  S(  6,  7)( 23, 19)(  1,   1) | 0.510713585 0.510713585 0.510713585 0.000000000 
Par#  7646#  S(  7,  7)( 23, 19)(  1,   1) | 1.000000000 1.000000000 1.000000000 0.000000000 
Par#  7647#  S(  1,  1)( 24, 19)(  1,   1) | 0.250990101 0.250990101 0.250990101 0.000000000 
Par#  7648#  S(  2,  2)( 24, 19)(  1,   1) | 0.451680455 0.451680455 0.451680455 0.000000000 
Par#  7649#  S(  3,  3)( 24, 19)(  1,   1) | 0.538903778 0.538903778 0.538903778 0.000000000 
Par#  7650#  S(  4,  4)( 24, 19)(  1,   1) | 0.557477625 0.557477625 0.557477625 0.000000000 
Par#  7651#  S(  5,  5)( 24, 19)(  1,   1) | 0.565210658 0.565210658 0.565210658 0.000000000 
Par#  7652#  S(  6,  6)( 24, 19)(  1,   1) | 0.489286415 0.489286415 0.489286415 0.000000000 
Par#  7653#  S(  1,  7)( 24, 19)(  1,   1) | 0.749009899 0.749009899 0.749009899 0.000000000 
Par#  7654#  S(  2,  7)( 24, 19)(  1,   1) | 0.548319545 0.548319545 0.548319545 0.000000000 
Par#  7655#  S(  3,  7)( 24, 19)(  1,   1) | 0.461096222 0.461096222 0.461096222 0.000000000 
Par#  7656#  S(  4,  7)( 24, 19)(  1,   1) | 0.442522375 0.442522375 0.442522375 0.000000000 
Par#  7657#  S(  5,  7)( 24, 19)(  1,   1) | 0.434789342 0.434789342 0.434789342 0.000000000 
Par#  7658#  S(  6,  7)( 24, 19)(  1,   1) | 0.510713585 0.510713585 0.510713585 0.000000000 
Par#  7659#  S(  7,  7)( 24, 19)(  1,   1) | 1.000000000 1.000000000 1.000000000 0.000000000 
Par#  7660#  S(  1,  1)( 25, 19)(  1,   1) | 0.250990101 0.250990101 0.250990101 0.000000000 
Par#  7661#  S(  2,  2)( 25, 19)(  1,   1) | 0.451680455 0.451680455 0.451680455 0.000000000 
Par#  7662#  S(  3,  3)( 25, 19)(  1,   1) | 0.538903778 0.538903778 0.538903778 0.000000000 
Par#  7663#  S(  4,  4)( 25, 19)(  1,   1) | 0.557477625 0.557477625 0.557477625 0.000000000 
Par#  7664#  S(  5,  5)( 25, 19)(  1,   1) | 0.565210658 0.565210658 0.565210658 0.000000000 
Par#  7665#  S(  6,  6)( 25, 19)(  1,   1) | 0.489286415 0.489286415 0.489286415 0.000000000 
Par#  7666#  S(  1,  7)( 25, 19)(  1,   1) | 0.749009899 0.749009899 0.749009899 0.000000000 
Par#  7667#  S(  2,  7)( 25, 19)(  1,   1) | 0.548319545 0.548319545 0.548319545 0.000000000 
Par#  7668#  S(  3,  7)( 25, 19)(  1,   1) | 0.461096222 0.461096222 0.461096222 0.000000000 
Par#  7669#  S(  4,  7)( 25, 19)(  1,   1) | 0.442522375 0.442522375 0.442522375 0.000000000 
Par#  7670#  S(  5,  7)( 25, 19)(  1,   1) | 0.434789342 0.434789342 0.434789342 0.000000000 
Par#  7671#  S(  6,  7)( 25, 19)(  1,   1) | 0.510713585 0.510713585 0.510713585 0.000000000 
Par#  7672#  S(  7,  7)( 25, 19)(  1,   1) | 1.000000000 1.000000000 1.000000000 0.000000000 
Par#  7673#  S(  1,  1)( 26, 19)(  1,   1) | 0.250990101 0.250990101 0.250990101 0.000000000 
Par#  7674#  S(  2,  2)( 26, 19)(  1,   1) | 0.451680455 0.451680455 0.451680455 0.000000000 
Par#  7675#  S(  3,  3)( 26, 19)(  1,   1) | 0.538903778 0.538903778 0.538903778 0.000000000 
Par#  7676#  S(  4,  4)( 26, 19)(  1,   1) | 0.557477625 0.557477625 0.557477625 0.000000000 
Par#  7677#  S(  5,  5)( 26, 19)(  1,   1) | 0.565210658 0.565210658 0.565210658 0.000000000 
Par#  7678#  S(  6,  6)( 26, 19)(  1,   1) | 0.489286415 0.489286415 0.489286415 0.000000000 
Par#  7679#  S(  1,  7)( 26, 19)(  1,   1) | 0.749009899 0.749009899 0.749009899 0.000000000 
Par#  7680#  S(  2,  7)( 26, 19)(  1,   1) | 0.548319545 0.548319545 0.548319545 0.000000000 
Par#  7681#  S(  3,  7)( 26, 19)(  1,   1) | 0.461096222 0.461096222 0.461096222 0.000000000 
Par#  7682#  S(  4,  7)( 26, 19)(  1,   1) | 0.442522375 0.442522375 0.442522375 0.000000000 
Par#  7683#  S(  5,  7)( 26, 19)(  1,   1) | 0.434789342 0.434789342 0.434789342 0.000000000 
Par#  7684#  S(  6,  7)( 26, 19)(  1,   1) | 0.510713585 0.510713585 0.510713585 0.000000000 
Par#  7685#  S(  7,  7)( 26, 19)(  1,   1) | 1.000000000 1.000000000 1.000000000 0.000000000 
Par#  7686#  S(  1,  1)( 27, 19)(  1,   1) | 0.250990101 0.250990101 0.250990101 0.000000000 
Par#  7687#  S(  2,  2)( 27, 19)(  1,   1) | 0.451680455 0.451680455 0.451680455 0.000000000 
Par#  7688#  S(  3,  3)( 27, 19)(  1,   1) | 0.538903778 0.538903778 0.538903778 0.000000000 
Par#  7689#  S(  4,  4)( 27, 19)(  1,   1) | 0.557477625 0.557477625 0.557477625 0.000000000 
Par#  7690#  S(  5,  5)( 27, 19)(  1,   1) | 0.565210658 0.565210658 0.565210658 0.000000000 
Par#  7691#  S(  6,  6)( 27, 19)(  1,   1) | 0.489286415 0.489286415 0.489286415 0.000000000 
Par#  7692#  S(  1,  7)( 27, 19)(  1,   1) | 0.749009899 0.749009899 0.749009899 0.000000000 
Par#  7693#  S(  2,  7)( 27, 19)(  1,   1) | 0.548319545 0.548319545 0.548319545 0.000000000 
Par#  7694#  S(  3,  7)( 27, 19)(  1,   1) | 0.461096222 0.461096222 0.461096222 0.000000000 
Par#  7695#  S(  4,  7)( 27, 19)(  1,   1) | 0.442522375 0.442522375 0.442522375 0.000000000 
Par#  7696#  S(  5,  7)( 27, 19)(  1,   1) | 0.434789342 0.434789342 0.434789342 0.000000000 
Par#  7697#  S(  6,  7)( 27, 19)(  1,   1) | 0.510713585 0.510713585 0.510713585 0.000000000 
Par#  7698#  S(  7,  7)( 27, 19)(  1,   1) | 1.000000000 1.000000000 1.000000000 0.000000000 
Par#  7699#  S(  1,  1)( 28, 19)(  1,   1) | 0.250990101 0.250990101 0.250990101 0.000000000 
Par#  7700#  S(  2,  2)( 28, 19)(  1,   1) | 0.451680455 0.451680455 0.451680455 0.000000000 
Par#  7701#  S(  3,  3)( 28, 19)(  1,   1) | 0.538903778 0.538903778 0.538903778 0.000000000 
Par#  7702#  S(  4,  4)( 28, 19)(  1,   1) | 0.557477625 0.557477625 0.557477625 0.000000000 
Par#  7703#  S(  5,  5)( 28, 19)(  1,   1) | 0.565210658 0.565210658 0.565210658 0.000000000 
Par#  7704#  S(  6,  6)( 28, 19)(  1,   1) | 0.489286415 0.489286415 0.489286415 0.000000000 
Par#  7705#  S(  1,  7)( 28, 19)(  1,   1) | 0.749009899 0.749009899 0.749009899 0.000000000 
Par#  7706#  S(  2,  7)( 28, 19)(  1,   1) | 0.548319545 0.548319545 0.548319545 0.000000000 
Par#  7707#  S(  3,  7)( 28, 19)(  1,   1) | 0.461096222 0.461096222 0.461096222 0.000000000 
Par#  7708#  S(  4,  7)( 28, 19)(  1,   1) | 0.442522375 0.442522375 0.442522375 0.000000000 
Par#  7709#  S(  5,  7)( 28, 19)(  1,   1) | 0.434789342 0.434789342 0.434789342 0.000000000 
Par#  7710#  S(  6,  7)( 28, 19)(  1,   1) | 0.510713585 0.510713585 0.510713585 0.000000000 
Par#  7711#  S(  7,  7)( 28, 19)(  1,   1) | 1.000000000 1.000000000 1.000000000 0.000000000 
Par#  7712#  S(  1,  1)( 29, 19)(  1,   1) | 0.250990101 0.250990101 0.250990101 0.000000000 
Par#  7713#  S(  2,  2)( 29, 19)(  1,   1) | 0.451680455 0.451680455 0.451680455 0.000000000 
Par#  7714#  S(  3,  3)( 29, 19)(  1,   1) | 0.538903778 0.538903778 0.538903778 0.000000000 
Par#  7715#  S(  4,  4)( 29, 19)(  1,   1) | 0.557477625 0.557477625 0.557477625 0.000000000 
Par#  7716#  S(  5,  5)( 29, 19)(  1,   1) | 0.565210658 0.565210658 0.565210658 0.000000000 
Par#  7717#  S(  6,  6)( 29, 19)(  1,   1) | 0.489286415 0.489286415 0.489286415 0.000000000 
Par#  7718#  S(  1,  7)( 29, 19)(  1,   1) | 0.749009899 0.749009899 0.749009899 0.000000000 
Par#  7719#  S(  2,  7)( 29, 19)(  1,   1) | 0.548319545 0.548319545 0.548319545 0.000000000 
Par#  7720#  S(  3,  7)( 29, 19)(  1,   1) | 0.461096222 0.461096222 0.461096222 0.000000000 
Par#  7721#  S(  4,  7)( 29, 19)(  1,   1) | 0.442522375 0.442522375 0.442522375 0.000000000 
Par#  7722#  S(  5,  7)( 29, 19)(  1,   1) | 0.434789342 0.434789342 0.434789342 0.000000000 
Par#  7723#  S(  6,  7)( 29, 19)(  1,   1) | 0.510713585 0.510713585 0.510713585 0.000000000 
Par#  7724#  S(  7,  7)( 29, 19)(  1,   1) | 1.000000000 1.000000000 1.000000000 0.000000000 
Par#  7725#  S(  1,  1)( 30, 19)(  1,   1) | 0.250990101 0.250990101 0.250990101 0.000000000 
Par#  7726#  S(  2,  2)( 30, 19)(  1,   1) | 0.451680455 0.451680455 0.451680455 0.000000000 
Par#  7727#  S(  3,  3)( 30, 19)(  1,   1) | 0.538903778 0.538903778 0.538903778 0.000000000 
Par#  7728#  S(  4,  4)( 30, 19)(  1,   1) | 0.557477625 0.557477625 0.557477625 0.000000000 
Par#  7729#  S(  5,  5)( 30, 19)(  1,   1) | 0.565210658 0.565210658 0.565210658 0.000000000 
Par#  7730#  S(  6,  6)( 30, 19)(  1,   1) | 0.489286415 0.489286415 0.489286415 0.000000000 
Par#  7731#  S(  1,  7)( 30, 19)(  1,   1) | 0.749009899 0.749009899 0.749009899 0.000000000 
Par#  7732#  S(  2,  7)( 30, 19)(  1,   1) | 0.548319545 0.548319545 0.548319545 0.000000000 
Par#  7733#  S(  3,  7)( 30, 19)(  1,   1) | 0.461096222 0.461096222 0.461096222 0.000000000 
Par#  7734#  S(  4,  7)( 30, 19)(  1,   1) | 0.442522375 0.442522375 0.442522375 0.000000000 
Par#  7735#  S(  5,  7)( 30, 19)(  1,   1) | 0.434789342 0.434789342 0.434789342 0.000000000 
Par#  7736#  S(  6,  7)( 30, 19)(  1,   1) | 0.510713585 0.510713585 0.510713585 0.000000000 
Par#  7737#  S(  7,  7)( 30, 19)(  1,   1) | 1.000000000 1.000000000 1.000000000 0.000000000 
Par#  7738#  S(  1,  1)( 31, 19)(  1,   1) | 0.250990101 0.250990101 0.250990101 0.000000000 
Par#  7739#  S(  2,  2)( 31, 19)(  1,   1) | 0.451680455 0.451680455 0.451680455 0.000000000 
Par#  7740#  S(  3,  3)( 31, 19)(  1,   1) | 0.538903778 0.538903778 0.538903778 0.000000000 
Par#  7741#  S(  4,  4)( 31, 19)(  1,   1) | 0.557477625 0.557477625 0.557477625 0.000000000 
Par#  7742#  S(  5,  5)( 31, 19)(  1,   1) | 0.565210658 0.565210658 0.565210658 0.000000000 
Par#  7743#  S(  6,  6)( 31, 19)(  1,   1) | 0.489286415 0.489286415 0.489286415 0.000000000 
Par#  7744#  S(  1,  7)( 31, 19)(  1,   1) | 0.749009899 0.749009899 0.749009899 0.000000000 
Par#  7745#  S(  2,  7)( 31, 19)(  1,   1) | 0.548319545 0.548319545 0.548319545 0.000000000 
Par#  7746#  S(  3,  7)( 31, 19)(  1,   1) | 0.461096222 0.461096222 0.461096222 0.000000000 
Par#  7747#  S(  4,  7)( 31, 19)(  1,   1) | 0.442522375 0.442522375 0.442522375 0.000000000 
Par#  7748#  S(  5,  7)( 31, 19)(  1,   1) | 0.434789342 0.434789342 0.434789342 0.000000000 
Par#  7749#  S(  6,  7)( 31, 19)(  1,   1) | 0.510713585 0.510713585 0.510713585 0.000000000 
Par#  7750#  S(  7,  7)( 31, 19)(  1,   1) | 1.000000000 1.000000000 1.000000000 0.000000000 
Par#  7751#  S(  1,  1)( 32, 19)(  1,   1) | 0.250990101 0.250990101 0.250990101 0.000000000 
Par#  7752#  S(  2,  2)( 32, 19)(  1,   1) | 0.451680455 0.451680455 0.451680455 0.000000000 
Par#  7753#  S(  3,  3)( 32, 19)(  1,   1) | 0.538903778 0.538903778 0.538903778 0.000000000 
Par#  7754#  S(  4,  4)( 32, 19)(  1,   1) | 0.557477625 0.557477625 0.557477625 0.000000000 
Par#  7755#  S(  5,  5)( 32, 19)(  1,   1) | 0.565210658 0.565210658 0.565210658 0.000000000 
Par#  7756#  S(  6,  6)( 32, 19)(  1,   1) | 0.489286415 0.489286415 0.489286415 0.000000000 
Par#  7757#  S(  1,  7)( 32, 19)(  1,   1) | 0.749009899 0.749009899 0.749009899 0.000000000 
Par#  7758#  S(  2,  7)( 32, 19)(  1,   1) | 0.548319545 0.548319545 0.548319545 0.000000000 
Par#  7759#  S(  3,  7)( 32, 19)(  1,   1) | 0.461096222 0.461096222 0.461096222 0.000000000 
Par#  7760#  S(  4,  7)( 32, 19)(  1,   1) | 0.442522375 0.442522375 0.442522375 0.000000000 
Par#  7761#  S(  5,  7)( 32, 19)(  1,   1) | 0.434789342 0.434789342 0.434789342 0.000000000 
Par#  7762#  S(  6,  7)( 32, 19)(  1,   1) | 0.510713585 0.510713585 0.510713585 0.000000000 
Par#  7763#  S(  7,  7)( 32, 19)(  1,   1) | 1.000000000 1.000000000 1.000000000 0.000000000 
Par#  7764#  S(  1,  1)( 33, 19)(  1,   1) | 0.250990101 0.250990101 0.250990101 0.000000000 
Par#  7765#  S(  2,  2)( 33, 19)(  1,   1) | 0.451680455 0.451680455 0.451680455 0.000000000 
Par#  7766#  S(  3,  3)( 33, 19)(  1,   1) | 0.538903778 0.538903778 0.538903778 0.000000000 
Par#  7767#  S(  4,  4)( 33, 19)(  1,   1) | 0.557477625 0.557477625 0.557477625 0.000000000 
Par#  7768#  S(  5,  5)( 33, 19)(  1,   1) | 0.565210658 0.565210658 0.565210658 0.000000000 
Par#  7769#  S(  6,  6)( 33, 19)(  1,   1) | 0.489286415 0.489286415 0.489286415 0.000000000 
Par#  7770#  S(  1,  7)( 33, 19)(  1,   1) | 0.749009899 0.749009899 0.749009899 0.000000000 
Par#  7771#  S(  2,  7)( 33, 19)(  1,   1) | 0.548319545 0.548319545 0.548319545 0.000000000 
Par#  7772#  S(  3,  7)( 33, 19)(  1,   1) | 0.461096222 0.461096222 0.461096222 0.000000000 
Par#  7773#  S(  4,  7)( 33, 19)(  1,   1) | 0.442522375 0.442522375 0.442522375 0.000000000 
Par#  7774#  S(  5,  7)( 33, 19)(  1,   1) | 0.434789342 0.434789342 0.434789342 0.000000000 
Par#  7775#  S(  6,  7)( 33, 19)(  1,   1) | 0.510713585 0.510713585 0.510713585 0.000000000 
Par#  7776#  S(  7,  7)( 33, 19)(  1,   1) | 1.000000000 1.000000000 1.000000000 0.000000000 
Par#  7777#  S(  1,  1)( 34, 19)(  1,   1) | 0.250990101 0.250990101 0.250990101 0.000000000 
Par#  7778#  S(  2,  2)( 34, 19)(  1,   1) | 0.451680455 0.451680455 0.451680455 0.000000000 
Par#  7779#  S(  3,  3)( 34, 19)(  1,   1) | 0.538903778 0.538903778 0.538903778 0.000000000 
Par#  7780#  S(  4,  4)( 34, 19)(  1,   1) | 0.557477625 0.557477625 0.557477625 0.000000000 
Par#  7781#  S(  5,  5)( 34, 19)(  1,   1) | 0.565210658 0.565210658 0.565210658 0.000000000 
Par#  7782#  S(  6,  6)( 34, 19)(  1,   1) | 0.489286415 0.489286415 0.489286415 0.000000000 
Par#  7783#  S(  1,  7)( 34, 19)(  1,   1) | 0.749009899 0.749009899 0.749009899 0.000000000 
Par#  7784#  S(  2,  7)( 34, 19)(  1,   1) | 0.548319545 0.548319545 0.548319545 0.000000000 
Par#  7785#  S(  3,  7)( 34, 19)(  1,   1) | 0.461096222 0.461096222 0.461096222 0.000000000 
Par#  7786#  S(  4,  7)( 34, 19)(  1,   1) | 0.442522375 0.442522375 0.442522375 0.000000000 
Par#  7787#  S(  5,  7)( 34, 19)(  1,   1) | 0.434789342 0.434789342 0.434789342 0.000000000 
Par#  7788#  S(  6,  7)( 34, 19)(  1,   1) | 0.510713585 0.510713585 0.510713585 0.000000000 
Par#  7789#  S(  7,  7)( 34, 19)(  1,   1) | 1.000000000 1.000000000 1.000000000 0.000000000 
Par#  7790#  S(  1,  1)( 35, 19)(  1,   1) | 0.250990101 0.250990101 0.250990101 0.000000000 
Par#  7791#  S(  2,  2)( 35, 19)(  1,   1) | 0.451680455 0.451680455 0.451680455 0.000000000 
Par#  7792#  S(  3,  3)( 35, 19)(  1,   1) | 0.538903778 0.538903778 0.538903778 0.000000000 
Par#  7793#  S(  4,  4)( 35, 19)(  1,   1) | 0.557477625 0.557477625 0.557477625 0.000000000 
Par#  7794#  S(  5,  5)( 35, 19)(  1,   1) | 0.565210658 0.565210658 0.565210658 0.000000000 
Par#  7795#  S(  6,  6)( 35, 19)(  1,   1) | 0.489286415 0.489286415 0.489286415 0.000000000 
Par#  7796#  S(  1,  7)( 35, 19)(  1,   1) | 0.749009899 0.749009899 0.749009899 0.000000000 
Par#  7797#  S(  2,  7)( 35, 19)(  1,   1) | 0.548319545 0.548319545 0.548319545 0.000000000 
Par#  7798#  S(  3,  7)( 35, 19)(  1,   1) | 0.461096222 0.461096222 0.461096222 0.000000000 
Par#  7799#  S(  4,  7)( 35, 19)(  1,   1) | 0.442522375 0.442522375 0.442522375 0.000000000 
Par#  7800#  S(  5,  7)( 35, 19)(  1,   1) | 0.434789342 0.434789342 0.434789342 0.000000000 
Par#  7801#  S(  6,  7)( 35, 19)(  1,   1) | 0.510713585 0.510713585 0.510713585 0.000000000 
Par#  7802#  S(  7,  7)( 35, 19)(  1,   1) | 1.000000000 1.000000000 1.000000000 0.000000000 
Par#  7803#  S(  1,  1)( 36, 19)(  1,   1) | 0.250990101 0.250990101 0.250990101 0.000000000 
Par#  7804#  S(  2,  2)( 36, 19)(  1,   1) | 0.451680455 0.451680455 0.451680455 0.000000000 
Par#  7805#  S(  3,  3)( 36, 19)(  1,   1) | 0.538903778 0.538903778 0.538903778 0.000000000 
Par#  7806#  S(  4,  4)( 36, 19)(  1,   1) | 0.557477625 0.557477625 0.557477625 0.000000000 
Par#  7807#  S(  5,  5)( 36, 19)(  1,   1) | 0.565210658 0.565210658 0.565210658 0.000000000 
Par#  7808#  S(  6,  6)( 36, 19)(  1,   1) | 0.489286415 0.489286415 0.489286415 0.000000000 
Par#  7809#  S(  1,  7)( 36, 19)(  1,   1) | 0.749009899 0.749009899 0.749009899 0.000000000 
Par#  7810#  S(  2,  7)( 36, 19)(  1,   1) | 0.548319545 0.548319545 0.548319545 0.000000000 
Par#  7811#  S(  3,  7)( 36, 19)(  1,   1) | 0.461096222 0.461096222 0.461096222 0.000000000 
Par#  7812#  S(  4,  7)( 36, 19)(  1,   1) | 0.442522375 0.442522375 0.442522375 0.000000000 
Par#  7813#  S(  5,  7)( 36, 19)(  1,   1) | 0.434789342 0.434789342 0.434789342 0.000000000 
Par#  7814#  S(  6,  7)( 36, 19)(  1,   1) | 0.510713585 0.510713585 0.510713585 0.000000000 
Par#  7815#  S(  7,  7)( 36, 19)(  1,   1) | 1.000000000 1.000000000 1.000000000 0.000000000 
Par#  7816#  S(  1,  1)( 37, 19)(  1,   1) | 0.250990101 0.250990101 0.250990101 0.000000000 
Par#  7817#  S(  2,  2)( 37, 19)(  1,   1) | 0.451680455 0.451680455 0.451680455 0.000000000 
Par#  7818#  S(  3,  3)( 37, 19)(  1,   1) | 0.538903778 0.538903778 0.538903778 0.000000000 
Par#  7819#  S(  4,  4)( 37, 19)(  1,   1) | 0.557477625 0.557477625 0.557477625 0.000000000 
Par#  7820#  S(  5,  5)( 37, 19)(  1,   1) | 0.565210658 0.565210658 0.565210658 0.000000000 
Par#  7821#  S(  6,  6)( 37, 19)(  1,   1) | 0.489286415 0.489286415 0.489286415 0.000000000 
Par#  7822#  S(  1,  7)( 37, 19)(  1,   1) | 0.749009899 0.749009899 0.749009899 0.000000000 
Par#  7823#  S(  2,  7)( 37, 19)(  1,   1) | 0.548319545 0.548319545 0.548319545 0.000000000 
Par#  7824#  S(  3,  7)( 37, 19)(  1,   1) | 0.461096222 0.461096222 0.461096222 0.000000000 
Par#  7825#  S(  4,  7)( 37, 19)(  1,   1) | 0.442522375 0.442522375 0.442522375 0.000000000 
Par#  7826#  S(  5,  7)( 37, 19)(  1,   1) | 0.434789342 0.434789342 0.434789342 0.000000000 
Par#  7827#  S(  6,  7)( 37, 19)(  1,   1) | 0.510713585 0.510713585 0.510713585 0.000000000 
Par#  7828#  S(  7,  7)( 37, 19)(  1,   1) | 1.000000000 1.000000000 1.000000000 0.000000000 
Par#  7829#  S(  1,  1)( 20, 20)(  1,   1) | 0.250990101 0.250990101 0.250990101 0.000000000 
Par#  7830#  S(  2,  2)( 20, 20)(  1,   1) | 0.451680455 0.451680455 0.451680455 0.000000000 
Par#  7831#  S(  3,  3)( 20, 20)(  1,   1) | 0.538903778 0.538903778 0.538903778 0.000000000 
Par#  7832#  S(  4,  4)( 20, 20)(  1,   1) | 0.557477625 0.557477625 0.557477625 0.000000000 
Par#  7833#  S(  5,  5)( 20, 20)(  1,   1) | 0.565210658 0.565210658 0.565210658 0.000000000 
Par#  7834#  S(  6,  6)( 20, 20)(  1,   1) | 0.489286415 0.489286415 0.489286415 0.000000000 
Par#  7835#  S(  1,  7)( 20, 20)(  1,   1) | 0.749009899 0.749009899 0.749009899 0.000000000 
Par#  7836#  S(  2,  7)( 20, 20)(  1,   1) | 0.548319545 0.548319545 0.548319545 0.000000000 
Par#  7837#  S(  3,  7)( 20, 20)(  1,   1) | 0.461096222 0.461096222 0.461096222 0.000000000 
Par#  7838#  S(  4,  7)( 20, 20)(  1,   1) | 0.442522375 0.442522375 0.442522375 0.000000000 
Par#  7839#  S(  5,  7)( 20, 20)(  1,   1) | 0.434789342 0.434789342 0.434789342 0.000000000 
Par#  7840#  S(  6,  7)( 20, 20)(  1,   1) | 0.510713585 0.510713585 0.510713585 0.000000000 
Par#  7841#  S(  7,  7)( 20, 20)(  1,   1) | 1.000000000 1.000000000 1.000000000 0.000000000 
Par#  7842#  S(  1,  1)( 21, 20)(  1,   1) | 0.250990101 0.250990101 0.250990101 0.000000000 
Par#  7843#  S(  2,  2)( 21, 20)(  1,   1) | 0.451680455 0.451680455 0.451680455 0.000000000 
Par#  7844#  S(  3,  3)( 21, 20)(  1,   1) | 0.538903778 0.538903778 0.538903778 0.000000000 
Par#  7845#  S(  4,  4)( 21, 20)(  1,   1) | 0.557477625 0.557477625 0.557477625 0.000000000 
Par#  7846#  S(  5,  5)( 21, 20)(  1,   1) | 0.565210658 0.565210658 0.565210658 0.000000000 
Par#  7847#  S(  6,  6)( 21, 20)(  1,   1) | 0.489286415 0.489286415 0.489286415 0.000000000 
Par#  7848#  S(  1,  7)( 21, 20)(  1,   1) | 0.749009899 0.749009899 0.749009899 0.000000000 
Par#  7849#  S(  2,  7)( 21, 20)(  1,   1) | 0.548319545 0.548319545 0.548319545 0.000000000 
Par#  7850#  S(  3,  7)( 21, 20)(  1,   1) | 0.461096222 0.461096222 0.461096222 0.000000000 
Par#  7851#  S(  4,  7)( 21, 20)(  1,   1) | 0.442522375 0.442522375 0.442522375 0.000000000 
Par#  7852#  S(  5,  7)( 21, 20)(  1,   1) | 0.434789342 0.434789342 0.434789342 0.000000000 
Par#  7853#  S(  6,  7)( 21, 20)(  1,   1) | 0.510713585 0.510713585 0.510713585 0.000000000 
Par#  7854#  S(  7,  7)( 21, 20)(  1,   1) | 1.000000000 1.000000000 1.000000000 0.000000000 
Par#  7855#  S(  1,  1)( 22, 20)(  1,   1) | 0.250990101 0.250990101 0.250990101 0.000000000 
Par#  7856#  S(  2,  2)( 22, 20)(  1,   1) | 0.451680455 0.451680455 0.451680455 0.000000000 
Par#  7857#  S(  3,  3)( 22, 20)(  1,   1) | 0.538903778 0.538903778 0.538903778 0.000000000 
Par#  7858#  S(  4,  4)( 22, 20)(  1,   1) | 0.557477625 0.557477625 0.557477625 0.000000000 
Par#  7859#  S(  5,  5)( 22, 20)(  1,   1) | 0.565210658 0.565210658 0.565210658 0.000000000 
Par#  7860#  S(  6,  6)( 22, 20)(  1,   1) | 0.489286415 0.489286415 0.489286415 0.000000000 
Par#  7861#  S(  1,  7)( 22, 20)(  1,   1) | 0.749009899 0.749009899 0.749009899 0.000000000 
Par#  7862#  S(  2,  7)( 22, 20)(  1,   1) | 0.548319545 0.548319545 0.548319545 0.000000000 
Par#  7863#  S(  3,  7)( 22, 20)(  1,   1) | 0.461096222 0.461096222 0.461096222 0.000000000 
Par#  7864#  S(  4,  7)( 22, 20)(  1,   1) | 0.442522375 0.442522375 0.442522375 0.000000000 
Par#  7865#  S(  5,  7)( 22, 20)(  1,   1) | 0.434789342 0.434789342 0.434789342 0.000000000 
Par#  7866#  S(  6,  7)( 22, 20)(  1,   1) | 0.510713585 0.510713585 0.510713585 0.000000000 
Par#  7867#  S(  7,  7)( 22, 20)(  1,   1) | 1.000000000 1.000000000 1.000000000 0.000000000 
Par#  7868#  S(  1,  1)( 23, 20)(  1,   1) | 0.250990101 0.250990101 0.250990101 0.000000000 
Par#  7869#  S(  2,  2)( 23, 20)(  1,   1) | 0.451680455 0.451680455 0.451680455 0.000000000 
Par#  7870#  S(  3,  3)( 23, 20)(  1,   1) | 0.538903778 0.538903778 0.538903778 0.000000000 
Par#  7871#  S(  4,  4)( 23, 20)(  1,   1) | 0.557477625 0.557477625 0.557477625 0.000000000 
Par#  7872#  S(  5,  5)( 23, 20)(  1,   1) | 0.565210658 0.565210658 0.565210658 0.000000000 
Par#  7873#  S(  6,  6)( 23, 20)(  1,   1) | 0.489286415 0.489286415 0.489286415 0.000000000 
Par#  7874#  S(  1,  7)( 23, 20)(  1,   1) | 0.749009899 0.749009899 0.749009899 0.000000000 
Par#  7875#  S(  2,  7)( 23, 20)(  1,   1) | 0.548319545 0.548319545 0.548319545 0.000000000 
Par#  7876#  S(  3,  7)( 23, 20)(  1,   1) | 0.461096222 0.461096222 0.461096222 0.000000000 
Par#  7877#  S(  4,  7)( 23, 20)(  1,   1) | 0.442522375 0.442522375 0.442522375 0.000000000 
Par#  7878#  S(  5,  7)( 23, 20)(  1,   1) | 0.434789342 0.434789342 0.434789342 0.000000000 
Par#  7879#  S(  6,  7)( 23, 20)(  1,   1) | 0.510713585 0.510713585 0.510713585 0.000000000 
Par#  7880#  S(  7,  7)( 23, 20)(  1,   1) | 1.000000000 1.000000000 1.000000000 0.000000000 
Par#  7881#  S(  1,  1)( 24, 20)(  1,   1) | 0.250990101 0.250990101 0.250990101 0.000000000 
Par#  7882#  S(  2,  2)( 24, 20)(  1,   1) | 0.451680455 0.451680455 0.451680455 0.000000000 
Par#  7883#  S(  3,  3)( 24, 20)(  1,   1) | 0.538903778 0.538903778 0.538903778 0.000000000 
Par#  7884#  S(  4,  4)( 24, 20)(  1,   1) | 0.557477625 0.557477625 0.557477625 0.000000000 
Par#  7885#  S(  5,  5)( 24, 20)(  1,   1) | 0.565210658 0.565210658 0.565210658 0.000000000 
Par#  7886#  S(  6,  6)( 24, 20)(  1,   1) | 0.489286415 0.489286415 0.489286415 0.000000000 
Par#  7887#  S(  1,  7)( 24, 20)(  1,   1) | 0.749009899 0.749009899 0.749009899 0.000000000 
Par#  7888#  S(  2,  7)( 24, 20)(  1,   1) | 0.548319545 0.548319545 0.548319545 0.000000000 
Par#  7889#  S(  3,  7)( 24, 20)(  1,   1) | 0.461096222 0.461096222 0.461096222 0.000000000 
Par#  7890#  S(  4,  7)( 24, 20)(  1,   1) | 0.442522375 0.442522375 0.442522375 0.000000000 
Par#  7891#  S(  5,  7)( 24, 20)(  1,   1) | 0.434789342 0.434789342 0.434789342 0.000000000 
Par#  7892#  S(  6,  7)( 24, 20)(  1,   1) | 0.510713585 0.510713585 0.510713585 0.000000000 
Par#  7893#  S(  7,  7)( 24, 20)(  1,   1) | 1.000000000 1.000000000 1.000000000 0.000000000 
Par#  7894#  S(  1,  1)( 25, 20)(  1,   1) | 0.250990101 0.250990101 0.250990101 0.000000000 
Par#  7895#  S(  2,  2)( 25, 20)(  1,   1) | 0.451680455 0.451680455 0.451680455 0.000000000 
Par#  7896#  S(  3,  3)( 25, 20)(  1,   1) | 0.538903778 0.538903778 0.538903778 0.000000000 
Par#  7897#  S(  4,  4)( 25, 20)(  1,   1) | 0.557477625 0.557477625 0.557477625 0.000000000 
Par#  7898#  S(  5,  5)( 25, 20)(  1,   1) | 0.565210658 0.565210658 0.565210658 0.000000000 
Par#  7899#  S(  6,  6)( 25, 20)(  1,   1) | 0.489286415 0.489286415 0.489286415 0.000000000 
Par#  7900#  S(  1,  7)( 25, 20)(  1,   1) | 0.749009899 0.749009899 0.749009899 0.000000000 
Par#  7901#  S(  2,  7)( 25, 20)(  1,   1) | 0.548319545 0.548319545 0.548319545 0.000000000 
Par#  7902#  S(  3,  7)( 25, 20)(  1,   1) | 0.461096222 0.461096222 0.461096222 0.000000000 
Par#  7903#  S(  4,  7)( 25, 20)(  1,   1) | 0.442522375 0.442522375 0.442522375 0.000000000 
Par#  7904#  S(  5,  7)( 25, 20)(  1,   1) | 0.434789342 0.434789342 0.434789342 0.000000000 
Par#  7905#  S(  6,  7)( 25, 20)(  1,   1) | 0.510713585 0.510713585 0.510713585 0.000000000 
Par#  7906#  S(  7,  7)( 25, 20)(  1,   1) | 1.000000000 1.000000000 1.000000000 0.000000000 
Par#  7907#  S(  1,  1)( 26, 20)(  1,   1) | 0.250990101 0.250990101 0.250990101 0.000000000 
Par#  7908#  S(  2,  2)( 26, 20)(  1,   1) | 0.451680455 0.451680455 0.451680455 0.000000000 
Par#  7909#  S(  3,  3)( 26, 20)(  1,   1) | 0.538903778 0.538903778 0.538903778 0.000000000 
Par#  7910#  S(  4,  4)( 26, 20)(  1,   1) | 0.557477625 0.557477625 0.557477625 0.000000000 
Par#  7911#  S(  5,  5)( 26, 20)(  1,   1) | 0.565210658 0.565210658 0.565210658 0.000000000 
Par#  7912#  S(  6,  6)( 26, 20)(  1,   1) | 0.489286415 0.489286415 0.489286415 0.000000000 
Par#  7913#  S(  1,  7)( 26, 20)(  1,   1) | 0.749009899 0.749009899 0.749009899 0.000000000 
Par#  7914#  S(  2,  7)( 26, 20)(  1,   1) | 0.548319545 0.548319545 0.548319545 0.000000000 
Par#  7915#  S(  3,  7)( 26, 20)(  1,   1) | 0.461096222 0.461096222 0.461096222 0.000000000 
Par#  7916#  S(  4,  7)( 26, 20)(  1,   1) | 0.442522375 0.442522375 0.442522375 0.000000000 
Par#  7917#  S(  5,  7)( 26, 20)(  1,   1) | 0.434789342 0.434789342 0.434789342 0.000000000 
Par#  7918#  S(  6,  7)( 26, 20)(  1,   1) | 0.510713585 0.510713585 0.510713585 0.000000000 
Par#  7919#  S(  7,  7)( 26, 20)(  1,   1) | 1.000000000 1.000000000 1.000000000 0.000000000 
Par#  7920#  S(  1,  1)( 27, 20)(  1,   1) | 0.250990101 0.250990101 0.250990101 0.000000000 
Par#  7921#  S(  2,  2)( 27, 20)(  1,   1) | 0.451680455 0.451680455 0.451680455 0.000000000 
Par#  7922#  S(  3,  3)( 27, 20)(  1,   1) | 0.538903778 0.538903778 0.538903778 0.000000000 
Par#  7923#  S(  4,  4)( 27, 20)(  1,   1) | 0.557477625 0.557477625 0.557477625 0.000000000 
Par#  7924#  S(  5,  5)( 27, 20)(  1,   1) | 0.565210658 0.565210658 0.565210658 0.000000000 
Par#  7925#  S(  6,  6)( 27, 20)(  1,   1) | 0.489286415 0.489286415 0.489286415 0.000000000 
Par#  7926#  S(  1,  7)( 27, 20)(  1,   1) | 0.749009899 0.749009899 0.749009899 0.000000000 
Par#  7927#  S(  2,  7)( 27, 20)(  1,   1) | 0.548319545 0.548319545 0.548319545 0.000000000 
Par#  7928#  S(  3,  7)( 27, 20)(  1,   1) | 0.461096222 0.461096222 0.461096222 0.000000000 
Par#  7929#  S(  4,  7)( 27, 20)(  1,   1) | 0.442522375 0.442522375 0.442522375 0.000000000 
Par#  7930#  S(  5,  7)( 27, 20)(  1,   1) | 0.434789342 0.434789342 0.434789342 0.000000000 
Par#  7931#  S(  6,  7)( 27, 20)(  1,   1) | 0.510713585 0.510713585 0.510713585 0.000000000 
Par#  7932#  S(  7,  7)( 27, 20)(  1,   1) | 1.000000000 1.000000000 1.000000000 0.000000000 
Par#  7933#  S(  1,  1)( 28, 20)(  1,   1) | 0.250990101 0.250990101 0.250990101 0.000000000 
Par#  7934#  S(  2,  2)( 28, 20)(  1,   1) | 0.451680455 0.451680455 0.451680455 0.000000000 
Par#  7935#  S(  3,  3)( 28, 20)(  1,   1) | 0.538903778 0.538903778 0.538903778 0.000000000 
Par#  7936#  S(  4,  4)( 28, 20)(  1,   1) | 0.557477625 0.557477625 0.557477625 0.000000000 
Par#  7937#  S(  5,  5)( 28, 20)(  1,   1) | 0.565210658 0.565210658 0.565210658 0.000000000 
Par#  7938#  S(  6,  6)( 28, 20)(  1,   1) | 0.489286415 0.489286415 0.489286415 0.000000000 
Par#  7939#  S(  1,  7)( 28, 20)(  1,   1) | 0.749009899 0.749009899 0.749009899 0.000000000 
Par#  7940#  S(  2,  7)( 28, 20)(  1,   1) | 0.548319545 0.548319545 0.548319545 0.000000000 
Par#  7941#  S(  3,  7)( 28, 20)(  1,   1) | 0.461096222 0.461096222 0.461096222 0.000000000 
Par#  7942#  S(  4,  7)( 28, 20)(  1,   1) | 0.442522375 0.442522375 0.442522375 0.000000000 
Par#  7943#  S(  5,  7)( 28, 20)(  1,   1) | 0.434789342 0.434789342 0.434789342 0.000000000 
Par#  7944#  S(  6,  7)( 28, 20)(  1,   1) | 0.510713585 0.510713585 0.510713585 0.000000000 
Par#  7945#  S(  7,  7)( 28, 20)(  1,   1) | 1.000000000 1.000000000 1.000000000 0.000000000 
Par#  7946#  S(  1,  1)( 29, 20)(  1,   1) | 0.250990101 0.250990101 0.250990101 0.000000000 
Par#  7947#  S(  2,  2)( 29, 20)(  1,   1) | 0.451680455 0.451680455 0.451680455 0.000000000 
Par#  7948#  S(  3,  3)( 29, 20)(  1,   1) | 0.538903778 0.538903778 0.538903778 0.000000000 
Par#  7949#  S(  4,  4)( 29, 20)(  1,   1) | 0.557477625 0.557477625 0.557477625 0.000000000 
Par#  7950#  S(  5,  5)( 29, 20)(  1,   1) | 0.565210658 0.565210658 0.565210658 0.000000000 
Par#  7951#  S(  6,  6)( 29, 20)(  1,   1) | 0.489286415 0.489286415 0.489286415 0.000000000 
Par#  7952#  S(  1,  7)( 29, 20)(  1,   1) | 0.749009899 0.749009899 0.749009899 0.000000000 
Par#  7953#  S(  2,  7)( 29, 20)(  1,   1) | 0.548319545 0.548319545 0.548319545 0.000000000 
Par#  7954#  S(  3,  7)( 29, 20)(  1,   1) | 0.461096222 0.461096222 0.461096222 0.000000000 
Par#  7955#  S(  4,  7)( 29, 20)(  1,   1) | 0.442522375 0.442522375 0.442522375 0.000000000 
Par#  7956#  S(  5,  7)( 29, 20)(  1,   1) | 0.434789342 0.434789342 0.434789342 0.000000000 
Par#  7957#  S(  6,  7)( 29, 20)(  1,   1) | 0.510713585 0.510713585 0.510713585 0.000000000 
Par#  7958#  S(  7,  7)( 29, 20)(  1,   1) | 1.000000000 1.000000000 1.000000000 0.000000000 
Par#  7959#  S(  1,  1)( 30, 20)(  1,   1) | 0.250990101 0.250990101 0.250990101 0.000000000 
Par#  7960#  S(  2,  2)( 30, 20)(  1,   1) | 0.451680455 0.451680455 0.451680455 0.000000000 
Par#  7961#  S(  3,  3)( 30, 20)(  1,   1) | 0.538903778 0.538903778 0.538903778 0.000000000 
Par#  7962#  S(  4,  4)( 30, 20)(  1,   1) | 0.557477625 0.557477625 0.557477625 0.000000000 
Par#  7963#  S(  5,  5)( 30, 20)(  1,   1) | 0.565210658 0.565210658 0.565210658 0.000000000 
Par#  7964#  S(  6,  6)( 30, 20)(  1,   1) | 0.489286415 0.489286415 0.489286415 0.000000000 
Par#  7965#  S(  1,  7)( 30, 20)(  1,   1) | 0.749009899 0.749009899 0.749009899 0.000000000 
Par#  7966#  S(  2,  7)( 30, 20)(  1,   1) | 0.548319545 0.548319545 0.548319545 0.000000000 
Par#  7967#  S(  3,  7)( 30, 20)(  1,   1) | 0.461096222 0.461096222 0.461096222 0.000000000 
Par#  7968#  S(  4,  7)( 30, 20)(  1,   1) | 0.442522375 0.442522375 0.442522375 0.000000000 
Par#  7969#  S(  5,  7)( 30, 20)(  1,   1) | 0.434789342 0.434789342 0.434789342 0.000000000 
Par#  7970#  S(  6,  7)( 30, 20)(  1,   1) | 0.510713585 0.510713585 0.510713585 0.000000000 
Par#  7971#  S(  7,  7)( 30, 20)(  1,   1) | 1.000000000 1.000000000 1.000000000 0.000000000 
Par#  7972#  S(  1,  1)( 31, 20)(  1,   1) | 0.250990101 0.250990101 0.250990101 0.000000000 
Par#  7973#  S(  2,  2)( 31, 20)(  1,   1) | 0.451680455 0.451680455 0.451680455 0.000000000 
Par#  7974#  S(  3,  3)( 31, 20)(  1,   1) | 0.538903778 0.538903778 0.538903778 0.000000000 
Par#  7975#  S(  4,  4)( 31, 20)(  1,   1) | 0.557477625 0.557477625 0.557477625 0.000000000 
Par#  7976#  S(  5,  5)( 31, 20)(  1,   1) | 0.565210658 0.565210658 0.565210658 0.000000000 
Par#  7977#  S(  6,  6)( 31, 20)(  1,   1) | 0.489286415 0.489286415 0.489286415 0.000000000 
Par#  7978#  S(  1,  7)( 31, 20)(  1,   1) | 0.749009899 0.749009899 0.749009899 0.000000000 
Par#  7979#  S(  2,  7)( 31, 20)(  1,   1) | 0.548319545 0.548319545 0.548319545 0.000000000 
Par#  7980#  S(  3,  7)( 31, 20)(  1,   1) | 0.461096222 0.461096222 0.461096222 0.000000000 
Par#  7981#  S(  4,  7)( 31, 20)(  1,   1) | 0.442522375 0.442522375 0.442522375 0.000000000 
Par#  7982#  S(  5,  7)( 31, 20)(  1,   1) | 0.434789342 0.434789342 0.434789342 0.000000000 
Par#  7983#  S(  6,  7)( 31, 20)(  1,   1) | 0.510713585 0.510713585 0.510713585 0.000000000 
Par#  7984#  S(  7,  7)( 31, 20)(  1,   1) | 1.000000000 1.000000000 1.000000000 0.000000000 
Par#  7985#  S(  1,  1)( 32, 20)(  1,   1) | 0.250990101 0.250990101 0.250990101 0.000000000 
Par#  7986#  S(  2,  2)( 32, 20)(  1,   1) | 0.451680455 0.451680455 0.451680455 0.000000000 
Par#  7987#  S(  3,  3)( 32, 20)(  1,   1) | 0.538903778 0.538903778 0.538903778 0.000000000 
Par#  7988#  S(  4,  4)( 32, 20)(  1,   1) | 0.557477625 0.557477625 0.557477625 0.000000000 
Par#  7989#  S(  5,  5)( 32, 20)(  1,   1) | 0.565210658 0.565210658 0.565210658 0.000000000 
Par#  7990#  S(  6,  6)( 32, 20)(  1,   1) | 0.489286415 0.489286415 0.489286415 0.000000000 
Par#  7991#  S(  1,  7)( 32, 20)(  1,   1) | 0.749009899 0.749009899 0.749009899 0.000000000 
Par#  7992#  S(  2,  7)( 32, 20)(  1,   1) | 0.548319545 0.548319545 0.548319545 0.000000000 
Par#  7993#  S(  3,  7)( 32, 20)(  1,   1) | 0.461096222 0.461096222 0.461096222 0.000000000 
Par#  7994#  S(  4,  7)( 32, 20)(  1,   1) | 0.442522375 0.442522375 0.442522375 0.000000000 
Par#  7995#  S(  5,  7)( 32, 20)(  1,   1) | 0.434789342 0.434789342 0.434789342 0.000000000 
Par#  7996#  S(  6,  7)( 32, 20)(  1,   1) | 0.510713585 0.510713585 0.510713585 0.000000000 
Par#  7997#  S(  7,  7)( 32, 20)(  1,   1) | 1.000000000 1.000000000 1.000000000 0.000000000 
Par#  7998#  S(  1,  1)( 33, 20)(  1,   1) | 0.250990101 0.250990101 0.250990101 0.000000000 
Par#  7999#  S(  2,  2)( 33, 20)(  1,   1) | 0.451680455 0.451680455 0.451680455 0.000000000 
Par#  8000#  S(  3,  3)( 33, 20)(  1,   1) | 0.538903778 0.538903778 0.538903778 0.000000000 
Par#  8001#  S(  4,  4)( 33, 20)(  1,   1) | 0.557477625 0.557477625 0.557477625 0.000000000 
Par#  8002#  S(  5,  5)( 33, 20)(  1,   1) | 0.565210658 0.565210658 0.565210658 0.000000000 
Par#  8003#  S(  6,  6)( 33, 20)(  1,   1) | 0.489286415 0.489286415 0.489286415 0.000000000 
Par#  8004#  S(  1,  7)( 33, 20)(  1,   1) | 0.749009899 0.749009899 0.749009899 0.000000000 
Par#  8005#  S(  2,  7)( 33, 20)(  1,   1) | 0.548319545 0.548319545 0.548319545 0.000000000 
Par#  8006#  S(  3,  7)( 33, 20)(  1,   1) | 0.461096222 0.461096222 0.461096222 0.000000000 
Par#  8007#  S(  4,  7)( 33, 20)(  1,   1) | 0.442522375 0.442522375 0.442522375 0.000000000 
Par#  8008#  S(  5,  7)( 33, 20)(  1,   1) | 0.434789342 0.434789342 0.434789342 0.000000000 
Par#  8009#  S(  6,  7)( 33, 20)(  1,   1) | 0.510713585 0.510713585 0.510713585 0.000000000 
Par#  8010#  S(  7,  7)( 33, 20)(  1,   1) | 1.000000000 1.000000000 1.000000000 0.000000000 
Par#  8011#  S(  1,  1)( 34, 20)(  1,   1) | 0.250990101 0.250990101 0.250990101 0.000000000 
Par#  8012#  S(  2,  2)( 34, 20)(  1,   1) | 0.451680455 0.451680455 0.451680455 0.000000000 
Par#  8013#  S(  3,  3)( 34, 20)(  1,   1) | 0.538903778 0.538903778 0.538903778 0.000000000 
Par#  8014#  S(  4,  4)( 34, 20)(  1,   1) | 0.557477625 0.557477625 0.557477625 0.000000000 
Par#  8015#  S(  5,  5)( 34, 20)(  1,   1) | 0.565210658 0.565210658 0.565210658 0.000000000 
Par#  8016#  S(  6,  6)( 34, 20)(  1,   1) | 0.489286415 0.489286415 0.489286415 0.000000000 
Par#  8017#  S(  1,  7)( 34, 20)(  1,   1) | 0.749009899 0.749009899 0.749009899 0.000000000 
Par#  8018#  S(  2,  7)( 34, 20)(  1,   1) | 0.548319545 0.548319545 0.548319545 0.000000000 
Par#  8019#  S(  3,  7)( 34, 20)(  1,   1) | 0.461096222 0.461096222 0.461096222 0.000000000 
Par#  8020#  S(  4,  7)( 34, 20)(  1,   1) | 0.442522375 0.442522375 0.442522375 0.000000000 
Par#  8021#  S(  5,  7)( 34, 20)(  1,   1) | 0.434789342 0.434789342 0.434789342 0.000000000 
Par#  8022#  S(  6,  7)( 34, 20)(  1,   1) | 0.510713585 0.510713585 0.510713585 0.000000000 
Par#  8023#  S(  7,  7)( 34, 20)(  1,   1) | 1.000000000 1.000000000 1.000000000 0.000000000 
Par#  8024#  S(  1,  1)( 35, 20)(  1,   1) | 0.250990101 0.250990101 0.250990101 0.000000000 
Par#  8025#  S(  2,  2)( 35, 20)(  1,   1) | 0.451680455 0.451680455 0.451680455 0.000000000 
Par#  8026#  S(  3,  3)( 35, 20)(  1,   1) | 0.538903778 0.538903778 0.538903778 0.000000000 
Par#  8027#  S(  4,  4)( 35, 20)(  1,   1) | 0.557477625 0.557477625 0.557477625 0.000000000 
Par#  8028#  S(  5,  5)( 35, 20)(  1,   1) | 0.565210658 0.565210658 0.565210658 0.000000000 
Par#  8029#  S(  6,  6)( 35, 20)(  1,   1) | 0.489286415 0.489286415 0.489286415 0.000000000 
Par#  8030#  S(  1,  7)( 35, 20)(  1,   1) | 0.749009899 0.749009899 0.749009899 0.000000000 
Par#  8031#  S(  2,  7)( 35, 20)(  1,   1) | 0.548319545 0.548319545 0.548319545 0.000000000 
Par#  8032#  S(  3,  7)( 35, 20)(  1,   1) | 0.461096222 0.461096222 0.461096222 0.000000000 
Par#  8033#  S(  4,  7)( 35, 20)(  1,   1) | 0.442522375 0.442522375 0.442522375 0.000000000 
Par#  8034#  S(  5,  7)( 35, 20)(  1,   1) | 0.434789342 0.434789342 0.434789342 0.000000000 
Par#  8035#  S(  6,  7)( 35, 20)(  1,   1) | 0.510713585 0.510713585 0.510713585 0.000000000 
Par#  8036#  S(  7,  7)( 35, 20)(  1,   1) | 1.000000000 1.000000000 1.000000000 0.000000000 
Par#  8037#  S(  1,  1)( 36, 20)(  1,   1) | 0.250990101 0.250990101 0.250990101 0.000000000 
Par#  8038#  S(  2,  2)( 36, 20)(  1,   1) | 0.451680455 0.451680455 0.451680455 0.000000000 
Par#  8039#  S(  3,  3)( 36, 20)(  1,   1) | 0.538903778 0.538903778 0.538903778 0.000000000 
Par#  8040#  S(  4,  4)( 36, 20)(  1,   1) | 0.557477625 0.557477625 0.557477625 0.000000000 
Par#  8041#  S(  5,  5)( 36, 20)(  1,   1) | 0.565210658 0.565210658 0.565210658 0.000000000 
Par#  8042#  S(  6,  6)( 36, 20)(  1,   1) | 0.489286415 0.489286415 0.489286415 0.000000000 
Par#  8043#  S(  1,  7)( 36, 20)(  1,   1) | 0.749009899 0.749009899 0.749009899 0.000000000 
Par#  8044#  S(  2,  7)( 36, 20)(  1,   1) | 0.548319545 0.548319545 0.548319545 0.000000000 
Par#  8045#  S(  3,  7)( 36, 20)(  1,   1) | 0.461096222 0.461096222 0.461096222 0.000000000 
Par#  8046#  S(  4,  7)( 36, 20)(  1,   1) | 0.442522375 0.442522375 0.442522375 0.000000000 
Par#  8047#  S(  5,  7)( 36, 20)(  1,   1) | 0.434789342 0.434789342 0.434789342 0.000000000 
Par#  8048#  S(  6,  7)( 36, 20)(  1,   1) | 0.510713585 0.510713585 0.510713585 0.000000000 
Par#  8049#  S(  7,  7)( 36, 20)(  1,   1) | 1.000000000 1.000000000 1.000000000 0.000000000 
Par#  8050#  S(  1,  1)( 37, 20)(  1,   1) | 0.250990101 0.250990101 0.250990101 0.000000000 
Par#  8051#  S(  2,  2)( 37, 20)(  1,   1) | 0.451680455 0.451680455 0.451680455 0.000000000 
Par#  8052#  S(  3,  3)( 37, 20)(  1,   1) | 0.538903778 0.538903778 0.538903778 0.000000000 
Par#  8053#  S(  4,  4)( 37, 20)(  1,   1) | 0.557477625 0.557477625 0.557477625 0.000000000 
Par#  8054#  S(  5,  5)( 37, 20)(  1,   1) | 0.565210658 0.565210658 0.565210658 0.000000000 
Par#  8055#  S(  6,  6)( 37, 20)(  1,   1) | 0.489286415 0.489286415 0.489286415 0.000000000 
Par#  8056#  S(  1,  7)( 37, 20)(  1,   1) | 0.749009899 0.749009899 0.749009899 0.000000000 
Par#  8057#  S(  2,  7)( 37, 20)(  1,   1) | 0.548319545 0.548319545 0.548319545 0.000000000 
Par#  8058#  S(  3,  7)( 37, 20)(  1,   1) | 0.461096222 0.461096222 0.461096222 0.000000000 
Par#  8059#  S(  4,  7)( 37, 20)(  1,   1) | 0.442522375 0.442522375 0.442522375 0.000000000 
Par#  8060#  S(  5,  7)( 37, 20)(  1,   1) | 0.434789342 0.434789342 0.434789342 0.000000000 
Par#  8061#  S(  6,  7)( 37, 20)(  1,   1) | 0.510713585 0.510713585 0.510713585 0.000000000 
Par#  8062#  S(  7,  7)( 37, 20)(  1,   1) | 1.000000000 1.000000000 1.000000000 0.000000000 
Par#  8063#  S(  1,  1)( 21, 21)(  1,   1) | 0.250990101 0.250990101 0.250990101 0.000000000 
Par#  8064#  S(  2,  2)( 21, 21)(  1,   1) | 0.451680455 0.451680455 0.451680455 0.000000000 
Par#  8065#  S(  3,  3)( 21, 21)(  1,   1) | 0.538903778 0.538903778 0.538903778 0.000000000 
Par#  8066#  S(  4,  4)( 21, 21)(  1,   1) | 0.557477625 0.557477625 0.557477625 0.000000000 
Par#  8067#  S(  5,  5)( 21, 21)(  1,   1) | 0.565210658 0.565210658 0.565210658 0.000000000 
Par#  8068#  S(  6,  6)( 21, 21)(  1,   1) | 0.489286415 0.489286415 0.489286415 0.000000000 
Par#  8069#  S(  1,  7)( 21, 21)(  1,   1) | 0.749009899 0.749009899 0.749009899 0.000000000 
Par#  8070#  S(  2,  7)( 21, 21)(  1,   1) | 0.548319545 0.548319545 0.548319545 0.000000000 
Par#  8071#  S(  3,  7)( 21, 21)(  1,   1) | 0.461096222 0.461096222 0.461096222 0.000000000 
Par#  8072#  S(  4,  7)( 21, 21)(  1,   1) | 0.442522375 0.442522375 0.442522375 0.000000000 
Par#  8073#  S(  5,  7)( 21, 21)(  1,   1) | 0.434789342 0.434789342 0.434789342 0.000000000 
Par#  8074#  S(  6,  7)( 21, 21)(  1,   1) | 0.510713585 0.510713585 0.510713585 0.000000000 
Par#  8075#  S(  7,  7)( 21, 21)(  1,   1) | 1.000000000 1.000000000 1.000000000 0.000000000 
Par#  8076#  S(  1,  1)( 22, 21)(  1,   1) | 0.250990101 0.250990101 0.250990101 0.000000000 
Par#  8077#  S(  2,  2)( 22, 21)(  1,   1) | 0.451680455 0.451680455 0.451680455 0.000000000 
Par#  8078#  S(  3,  3)( 22, 21)(  1,   1) | 0.538903778 0.538903778 0.538903778 0.000000000 
Par#  8079#  S(  4,  4)( 22, 21)(  1,   1) | 0.557477625 0.557477625 0.557477625 0.000000000 
Par#  8080#  S(  5,  5)( 22, 21)(  1,   1) | 0.565210658 0.565210658 0.565210658 0.000000000 
Par#  8081#  S(  6,  6)( 22, 21)(  1,   1) | 0.489286415 0.489286415 0.489286415 0.000000000 
Par#  8082#  S(  1,  7)( 22, 21)(  1,   1) | 0.749009899 0.749009899 0.749009899 0.000000000 
Par#  8083#  S(  2,  7)( 22, 21)(  1,   1) | 0.548319545 0.548319545 0.548319545 0.000000000 
Par#  8084#  S(  3,  7)( 22, 21)(  1,   1) | 0.461096222 0.461096222 0.461096222 0.000000000 
Par#  8085#  S(  4,  7)( 22, 21)(  1,   1) | 0.442522375 0.442522375 0.442522375 0.000000000 
Par#  8086#  S(  5,  7)( 22, 21)(  1,   1) | 0.434789342 0.434789342 0.434789342 0.000000000 
Par#  8087#  S(  6,  7)( 22, 21)(  1,   1) | 0.510713585 0.510713585 0.510713585 0.000000000 
Par#  8088#  S(  7,  7)( 22, 21)(  1,   1) | 1.000000000 1.000000000 1.000000000 0.000000000 
Par#  8089#  S(  1,  1)( 23, 21)(  1,   1) | 0.250990101 0.250990101 0.250990101 0.000000000 
Par#  8090#  S(  2,  2)( 23, 21)(  1,   1) | 0.451680455 0.451680455 0.451680455 0.000000000 
Par#  8091#  S(  3,  3)( 23, 21)(  1,   1) | 0.538903778 0.538903778 0.538903778 0.000000000 
Par#  8092#  S(  4,  4)( 23, 21)(  1,   1) | 0.557477625 0.557477625 0.557477625 0.000000000 
Par#  8093#  S(  5,  5)( 23, 21)(  1,   1) | 0.565210658 0.565210658 0.565210658 0.000000000 
Par#  8094#  S(  6,  6)( 23, 21)(  1,   1) | 0.489286415 0.489286415 0.489286415 0.000000000 
Par#  8095#  S(  1,  7)( 23, 21)(  1,   1) | 0.749009899 0.749009899 0.749009899 0.000000000 
Par#  8096#  S(  2,  7)( 23, 21)(  1,   1) | 0.548319545 0.548319545 0.548319545 0.000000000 
Par#  8097#  S(  3,  7)( 23, 21)(  1,   1) | 0.461096222 0.461096222 0.461096222 0.000000000 
Par#  8098#  S(  4,  7)( 23, 21)(  1,   1) | 0.442522375 0.442522375 0.442522375 0.000000000 
Par#  8099#  S(  5,  7)( 23, 21)(  1,   1) | 0.434789342 0.434789342 0.434789342 0.000000000 
Par#  8100#  S(  6,  7)( 23, 21)(  1,   1) | 0.510713585 0.510713585 0.510713585 0.000000000 
Par#  8101#  S(  7,  7)( 23, 21)(  1,   1) | 1.000000000 1.000000000 1.000000000 0.000000000 
Par#  8102#  S(  1,  1)( 24, 21)(  1,   1) | 0.250990101 0.250990101 0.250990101 0.000000000 
Par#  8103#  S(  2,  2)( 24, 21)(  1,   1) | 0.451680455 0.451680455 0.451680455 0.000000000 
Par#  8104#  S(  3,  3)( 24, 21)(  1,   1) | 0.538903778 0.538903778 0.538903778 0.000000000 
Par#  8105#  S(  4,  4)( 24, 21)(  1,   1) | 0.557477625 0.557477625 0.557477625 0.000000000 
Par#  8106#  S(  5,  5)( 24, 21)(  1,   1) | 0.565210658 0.565210658 0.565210658 0.000000000 
Par#  8107#  S(  6,  6)( 24, 21)(  1,   1) | 0.489286415 0.489286415 0.489286415 0.000000000 
Par#  8108#  S(  1,  7)( 24, 21)(  1,   1) | 0.749009899 0.749009899 0.749009899 0.000000000 
Par#  8109#  S(  2,  7)( 24, 21)(  1,   1) | 0.548319545 0.548319545 0.548319545 0.000000000 
Par#  8110#  S(  3,  7)( 24, 21)(  1,   1) | 0.461096222 0.461096222 0.461096222 0.000000000 
Par#  8111#  S(  4,  7)( 24, 21)(  1,   1) | 0.442522375 0.442522375 0.442522375 0.000000000 
Par#  8112#  S(  5,  7)( 24, 21)(  1,   1) | 0.434789342 0.434789342 0.434789342 0.000000000 
Par#  8113#  S(  6,  7)( 24, 21)(  1,   1) | 0.510713585 0.510713585 0.510713585 0.000000000 
Par#  8114#  S(  7,  7)( 24, 21)(  1,   1) | 1.000000000 1.000000000 1.000000000 0.000000000 
Par#  8115#  S(  1,  1)( 25, 21)(  1,   1) | 0.250990101 0.250990101 0.250990101 0.000000000 
Par#  8116#  S(  2,  2)( 25, 21)(  1,   1) | 0.451680455 0.451680455 0.451680455 0.000000000 
Par#  8117#  S(  3,  3)( 25, 21)(  1,   1) | 0.538903778 0.538903778 0.538903778 0.000000000 
Par#  8118#  S(  4,  4)( 25, 21)(  1,   1) | 0.557477625 0.557477625 0.557477625 0.000000000 
Par#  8119#  S(  5,  5)( 25, 21)(  1,   1) | 0.565210658 0.565210658 0.565210658 0.000000000 
Par#  8120#  S(  6,  6)( 25, 21)(  1,   1) | 0.489286415 0.489286415 0.489286415 0.000000000 
Par#  8121#  S(  1,  7)( 25, 21)(  1,   1) | 0.749009899 0.749009899 0.749009899 0.000000000 
Par#  8122#  S(  2,  7)( 25, 21)(  1,   1) | 0.548319545 0.548319545 0.548319545 0.000000000 
Par#  8123#  S(  3,  7)( 25, 21)(  1,   1) | 0.461096222 0.461096222 0.461096222 0.000000000 
Par#  8124#  S(  4,  7)( 25, 21)(  1,   1) | 0.442522375 0.442522375 0.442522375 0.000000000 
Par#  8125#  S(  5,  7)( 25, 21)(  1,   1) | 0.434789342 0.434789342 0.434789342 0.000000000 
Par#  8126#  S(  6,  7)( 25, 21)(  1,   1) | 0.510713585 0.510713585 0.510713585 0.000000000 
Par#  8127#  S(  7,  7)( 25, 21)(  1,   1) | 1.000000000 1.000000000 1.000000000 0.000000000 
Par#  8128#  S(  1,  1)( 26, 21)(  1,   1) | 0.250990101 0.250990101 0.250990101 0.000000000 
Par#  8129#  S(  2,  2)( 26, 21)(  1,   1) | 0.451680455 0.451680455 0.451680455 0.000000000 
Par#  8130#  S(  3,  3)( 26, 21)(  1,   1) | 0.538903778 0.538903778 0.538903778 0.000000000 
Par#  8131#  S(  4,  4)( 26, 21)(  1,   1) | 0.557477625 0.557477625 0.557477625 0.000000000 
Par#  8132#  S(  5,  5)( 26, 21)(  1,   1) | 0.565210658 0.565210658 0.565210658 0.000000000 
Par#  8133#  S(  6,  6)( 26, 21)(  1,   1) | 0.489286415 0.489286415 0.489286415 0.000000000 
Par#  8134#  S(  1,  7)( 26, 21)(  1,   1) | 0.749009899 0.749009899 0.749009899 0.000000000 
Par#  8135#  S(  2,  7)( 26, 21)(  1,   1) | 0.548319545 0.548319545 0.548319545 0.000000000 
Par#  8136#  S(  3,  7)( 26, 21)(  1,   1) | 0.461096222 0.461096222 0.461096222 0.000000000 
Par#  8137#  S(  4,  7)( 26, 21)(  1,   1) | 0.442522375 0.442522375 0.442522375 0.000000000 
Par#  8138#  S(  5,  7)( 26, 21)(  1,   1) | 0.434789342 0.434789342 0.434789342 0.000000000 
Par#  8139#  S(  6,  7)( 26, 21)(  1,   1) | 0.510713585 0.510713585 0.510713585 0.000000000 
Par#  8140#  S(  7,  7)( 26, 21)(  1,   1) | 1.000000000 1.000000000 1.000000000 0.000000000 
Par#  8141#  S(  1,  1)( 27, 21)(  1,   1) | 0.250990101 0.250990101 0.250990101 0.000000000 
Par#  8142#  S(  2,  2)( 27, 21)(  1,   1) | 0.451680455 0.451680455 0.451680455 0.000000000 
Par#  8143#  S(  3,  3)( 27, 21)(  1,   1) | 0.538903778 0.538903778 0.538903778 0.000000000 
Par#  8144#  S(  4,  4)( 27, 21)(  1,   1) | 0.557477625 0.557477625 0.557477625 0.000000000 
Par#  8145#  S(  5,  5)( 27, 21)(  1,   1) | 0.565210658 0.565210658 0.565210658 0.000000000 
Par#  8146#  S(  6,  6)( 27, 21)(  1,   1) | 0.489286415 0.489286415 0.489286415 0.000000000 
Par#  8147#  S(  1,  7)( 27, 21)(  1,   1) | 0.749009899 0.749009899 0.749009899 0.000000000 
Par#  8148#  S(  2,  7)( 27, 21)(  1,   1) | 0.548319545 0.548319545 0.548319545 0.000000000 
Par#  8149#  S(  3,  7)( 27, 21)(  1,   1) | 0.461096222 0.461096222 0.461096222 0.000000000 
Par#  8150#  S(  4,  7)( 27, 21)(  1,   1) | 0.442522375 0.442522375 0.442522375 0.000000000 
Par#  8151#  S(  5,  7)( 27, 21)(  1,   1) | 0.434789342 0.434789342 0.434789342 0.000000000 
Par#  8152#  S(  6,  7)( 27, 21)(  1,   1) | 0.510713585 0.510713585 0.510713585 0.000000000 
Par#  8153#  S(  7,  7)( 27, 21)(  1,   1) | 1.000000000 1.000000000 1.000000000 0.000000000 
Par#  8154#  S(  1,  1)( 28, 21)(  1,   1) | 0.250990101 0.250990101 0.250990101 0.000000000 
Par#  8155#  S(  2,  2)( 28, 21)(  1,   1) | 0.451680455 0.451680455 0.451680455 0.000000000 
Par#  8156#  S(  3,  3)( 28, 21)(  1,   1) | 0.538903778 0.538903778 0.538903778 0.000000000 
Par#  8157#  S(  4,  4)( 28, 21)(  1,   1) | 0.557477625 0.557477625 0.557477625 0.000000000 
Par#  8158#  S(  5,  5)( 28, 21)(  1,   1) | 0.565210658 0.565210658 0.565210658 0.000000000 
Par#  8159#  S(  6,  6)( 28, 21)(  1,   1) | 0.489286415 0.489286415 0.489286415 0.000000000 
Par#  8160#  S(  1,  7)( 28, 21)(  1,   1) | 0.749009899 0.749009899 0.749009899 0.000000000 
Par#  8161#  S(  2,  7)( 28, 21)(  1,   1) | 0.548319545 0.548319545 0.548319545 0.000000000 
Par#  8162#  S(  3,  7)( 28, 21)(  1,   1) | 0.461096222 0.461096222 0.461096222 0.000000000 
Par#  8163#  S(  4,  7)( 28, 21)(  1,   1) | 0.442522375 0.442522375 0.442522375 0.000000000 
Par#  8164#  S(  5,  7)( 28, 21)(  1,   1) | 0.434789342 0.434789342 0.434789342 0.000000000 
Par#  8165#  S(  6,  7)( 28, 21)(  1,   1) | 0.510713585 0.510713585 0.510713585 0.000000000 
Par#  8166#  S(  7,  7)( 28, 21)(  1,   1) | 1.000000000 1.000000000 1.000000000 0.000000000 
Par#  8167#  S(  1,  1)( 29, 21)(  1,   1) | 0.250990101 0.250990101 0.250990101 0.000000000 
Par#  8168#  S(  2,  2)( 29, 21)(  1,   1) | 0.451680455 0.451680455 0.451680455 0.000000000 
Par#  8169#  S(  3,  3)( 29, 21)(  1,   1) | 0.538903778 0.538903778 0.538903778 0.000000000 
Par#  8170#  S(  4,  4)( 29, 21)(  1,   1) | 0.557477625 0.557477625 0.557477625 0.000000000 
Par#  8171#  S(  5,  5)( 29, 21)(  1,   1) | 0.565210658 0.565210658 0.565210658 0.000000000 
Par#  8172#  S(  6,  6)( 29, 21)(  1,   1) | 0.489286415 0.489286415 0.489286415 0.000000000 
Par#  8173#  S(  1,  7)( 29, 21)(  1,   1) | 0.749009899 0.749009899 0.749009899 0.000000000 
Par#  8174#  S(  2,  7)( 29, 21)(  1,   1) | 0.548319545 0.548319545 0.548319545 0.000000000 
Par#  8175#  S(  3,  7)( 29, 21)(  1,   1) | 0.461096222 0.461096222 0.461096222 0.000000000 
Par#  8176#  S(  4,  7)( 29, 21)(  1,   1) | 0.442522375 0.442522375 0.442522375 0.000000000 
Par#  8177#  S(  5,  7)( 29, 21)(  1,   1) | 0.434789342 0.434789342 0.434789342 0.000000000 
Par#  8178#  S(  6,  7)( 29, 21)(  1,   1) | 0.510713585 0.510713585 0.510713585 0.000000000 
Par#  8179#  S(  7,  7)( 29, 21)(  1,   1) | 1.000000000 1.000000000 1.000000000 0.000000000 
Par#  8180#  S(  1,  1)( 30, 21)(  1,   1) | 0.250990101 0.250990101 0.250990101 0.000000000 
Par#  8181#  S(  2,  2)( 30, 21)(  1,   1) | 0.451680455 0.451680455 0.451680455 0.000000000 
Par#  8182#  S(  3,  3)( 30, 21)(  1,   1) | 0.538903778 0.538903778 0.538903778 0.000000000 
Par#  8183#  S(  4,  4)( 30, 21)(  1,   1) | 0.557477625 0.557477625 0.557477625 0.000000000 
Par#  8184#  S(  5,  5)( 30, 21)(  1,   1) | 0.565210658 0.565210658 0.565210658 0.000000000 
Par#  8185#  S(  6,  6)( 30, 21)(  1,   1) | 0.489286415 0.489286415 0.489286415 0.000000000 
Par#  8186#  S(  1,  7)( 30, 21)(  1,   1) | 0.749009899 0.749009899 0.749009899 0.000000000 
Par#  8187#  S(  2,  7)( 30, 21)(  1,   1) | 0.548319545 0.548319545 0.548319545 0.000000000 
Par#  8188#  S(  3,  7)( 30, 21)(  1,   1) | 0.461096222 0.461096222 0.461096222 0.000000000 
Par#  8189#  S(  4,  7)( 30, 21)(  1,   1) | 0.442522375 0.442522375 0.442522375 0.000000000 
Par#  8190#  S(  5,  7)( 30, 21)(  1,   1) | 0.434789342 0.434789342 0.434789342 0.000000000 
Par#  8191#  S(  6,  7)( 30, 21)(  1,   1) | 0.510713585 0.510713585 0.510713585 0.000000000 
Par#  8192#  S(  7,  7)( 30, 21)(  1,   1) | 1.000000000 1.000000000 1.000000000 0.000000000 
Par#  8193#  S(  1,  1)( 31, 21)(  1,   1) | 0.250990101 0.250990101 0.250990101 0.000000000 
Par#  8194#  S(  2,  2)( 31, 21)(  1,   1) | 0.451680455 0.451680455 0.451680455 0.000000000 
Par#  8195#  S(  3,  3)( 31, 21)(  1,   1) | 0.538903778 0.538903778 0.538903778 0.000000000 
Par#  8196#  S(  4,  4)( 31, 21)(  1,   1) | 0.557477625 0.557477625 0.557477625 0.000000000 
Par#  8197#  S(  5,  5)( 31, 21)(  1,   1) | 0.565210658 0.565210658 0.565210658 0.000000000 
Par#  8198#  S(  6,  6)( 31, 21)(  1,   1) | 0.489286415 0.489286415 0.489286415 0.000000000 
Par#  8199#  S(  1,  7)( 31, 21)(  1,   1) | 0.749009899 0.749009899 0.749009899 0.000000000 
Par#  8200#  S(  2,  7)( 31, 21)(  1,   1) | 0.548319545 0.548319545 0.548319545 0.000000000 
Par#  8201#  S(  3,  7)( 31, 21)(  1,   1) | 0.461096222 0.461096222 0.461096222 0.000000000 
Par#  8202#  S(  4,  7)( 31, 21)(  1,   1) | 0.442522375 0.442522375 0.442522375 0.000000000 
Par#  8203#  S(  5,  7)( 31, 21)(  1,   1) | 0.434789342 0.434789342 0.434789342 0.000000000 
Par#  8204#  S(  6,  7)( 31, 21)(  1,   1) | 0.510713585 0.510713585 0.510713585 0.000000000 
Par#  8205#  S(  7,  7)( 31, 21)(  1,   1) | 1.000000000 1.000000000 1.000000000 0.000000000 
Par#  8206#  S(  1,  1)( 32, 21)(  1,   1) | 0.250990101 0.250990101 0.250990101 0.000000000 
Par#  8207#  S(  2,  2)( 32, 21)(  1,   1) | 0.451680455 0.451680455 0.451680455 0.000000000 
Par#  8208#  S(  3,  3)( 32, 21)(  1,   1) | 0.538903778 0.538903778 0.538903778 0.000000000 
Par#  8209#  S(  4,  4)( 32, 21)(  1,   1) | 0.557477625 0.557477625 0.557477625 0.000000000 
Par#  8210#  S(  5,  5)( 32, 21)(  1,   1) | 0.565210658 0.565210658 0.565210658 0.000000000 
Par#  8211#  S(  6,  6)( 32, 21)(  1,   1) | 0.489286415 0.489286415 0.489286415 0.000000000 
Par#  8212#  S(  1,  7)( 32, 21)(  1,   1) | 0.749009899 0.749009899 0.749009899 0.000000000 
Par#  8213#  S(  2,  7)( 32, 21)(  1,   1) | 0.548319545 0.548319545 0.548319545 0.000000000 
Par#  8214#  S(  3,  7)( 32, 21)(  1,   1) | 0.461096222 0.461096222 0.461096222 0.000000000 
Par#  8215#  S(  4,  7)( 32, 21)(  1,   1) | 0.442522375 0.442522375 0.442522375 0.000000000 
Par#  8216#  S(  5,  7)( 32, 21)(  1,   1) | 0.434789342 0.434789342 0.434789342 0.000000000 
Par#  8217#  S(  6,  7)( 32, 21)(  1,   1) | 0.510713585 0.510713585 0.510713585 0.000000000 
Par#  8218#  S(  7,  7)( 32, 21)(  1,   1) | 1.000000000 1.000000000 1.000000000 0.000000000 
Par#  8219#  S(  1,  1)( 33, 21)(  1,   1) | 0.250990101 0.250990101 0.250990101 0.000000000 
Par#  8220#  S(  2,  2)( 33, 21)(  1,   1) | 0.451680455 0.451680455 0.451680455 0.000000000 
Par#  8221#  S(  3,  3)( 33, 21)(  1,   1) | 0.538903778 0.538903778 0.538903778 0.000000000 
Par#  8222#  S(  4,  4)( 33, 21)(  1,   1) | 0.557477625 0.557477625 0.557477625 0.000000000 
Par#  8223#  S(  5,  5)( 33, 21)(  1,   1) | 0.565210658 0.565210658 0.565210658 0.000000000 
Par#  8224#  S(  6,  6)( 33, 21)(  1,   1) | 0.489286415 0.489286415 0.489286415 0.000000000 
Par#  8225#  S(  1,  7)( 33, 21)(  1,   1) | 0.749009899 0.749009899 0.749009899 0.000000000 
Par#  8226#  S(  2,  7)( 33, 21)(  1,   1) | 0.548319545 0.548319545 0.548319545 0.000000000 
Par#  8227#  S(  3,  7)( 33, 21)(  1,   1) | 0.461096222 0.461096222 0.461096222 0.000000000 
Par#  8228#  S(  4,  7)( 33, 21)(  1,   1) | 0.442522375 0.442522375 0.442522375 0.000000000 
Par#  8229#  S(  5,  7)( 33, 21)(  1,   1) | 0.434789342 0.434789342 0.434789342 0.000000000 
Par#  8230#  S(  6,  7)( 33, 21)(  1,   1) | 0.510713585 0.510713585 0.510713585 0.000000000 
Par#  8231#  S(  7,  7)( 33, 21)(  1,   1) | 1.000000000 1.000000000 1.000000000 0.000000000 
Par#  8232#  S(  1,  1)( 34, 21)(  1,   1) | 0.250990101 0.250990101 0.250990101 0.000000000 
Par#  8233#  S(  2,  2)( 34, 21)(  1,   1) | 0.451680455 0.451680455 0.451680455 0.000000000 
Par#  8234#  S(  3,  3)( 34, 21)(  1,   1) | 0.538903778 0.538903778 0.538903778 0.000000000 
Par#  8235#  S(  4,  4)( 34, 21)(  1,   1) | 0.557477625 0.557477625 0.557477625 0.000000000 
Par#  8236#  S(  5,  5)( 34, 21)(  1,   1) | 0.565210658 0.565210658 0.565210658 0.000000000 
Par#  8237#  S(  6,  6)( 34, 21)(  1,   1) | 0.489286415 0.489286415 0.489286415 0.000000000 
Par#  8238#  S(  1,  7)( 34, 21)(  1,   1) | 0.749009899 0.749009899 0.749009899 0.000000000 
Par#  8239#  S(  2,  7)( 34, 21)(  1,   1) | 0.548319545 0.548319545 0.548319545 0.000000000 
Par#  8240#  S(  3,  7)( 34, 21)(  1,   1) | 0.461096222 0.461096222 0.461096222 0.000000000 
Par#  8241#  S(  4,  7)( 34, 21)(  1,   1) | 0.442522375 0.442522375 0.442522375 0.000000000 
Par#  8242#  S(  5,  7)( 34, 21)(  1,   1) | 0.434789342 0.434789342 0.434789342 0.000000000 
Par#  8243#  S(  6,  7)( 34, 21)(  1,   1) | 0.510713585 0.510713585 0.510713585 0.000000000 
Par#  8244#  S(  7,  7)( 34, 21)(  1,   1) | 1.000000000 1.000000000 1.000000000 0.000000000 
Par#  8245#  S(  1,  1)( 35, 21)(  1,   1) | 0.250990101 0.250990101 0.250990101 0.000000000 
Par#  8246#  S(  2,  2)( 35, 21)(  1,   1) | 0.451680455 0.451680455 0.451680455 0.000000000 
Par#  8247#  S(  3,  3)( 35, 21)(  1,   1) | 0.538903778 0.538903778 0.538903778 0.000000000 
Par#  8248#  S(  4,  4)( 35, 21)(  1,   1) | 0.557477625 0.557477625 0.557477625 0.000000000 
Par#  8249#  S(  5,  5)( 35, 21)(  1,   1) | 0.565210658 0.565210658 0.565210658 0.000000000 
Par#  8250#  S(  6,  6)( 35, 21)(  1,   1) | 0.489286415 0.489286415 0.489286415 0.000000000 
Par#  8251#  S(  1,  7)( 35, 21)(  1,   1) | 0.749009899 0.749009899 0.749009899 0.000000000 
Par#  8252#  S(  2,  7)( 35, 21)(  1,   1) | 0.548319545 0.548319545 0.548319545 0.000000000 
Par#  8253#  S(  3,  7)( 35, 21)(  1,   1) | 0.461096222 0.461096222 0.461096222 0.000000000 
Par#  8254#  S(  4,  7)( 35, 21)(  1,   1) | 0.442522375 0.442522375 0.442522375 0.000000000 
Par#  8255#  S(  5,  7)( 35, 21)(  1,   1) | 0.434789342 0.434789342 0.434789342 0.000000000 
Par#  8256#  S(  6,  7)( 35, 21)(  1,   1) | 0.510713585 0.510713585 0.510713585 0.000000000 
Par#  8257#  S(  7,  7)( 35, 21)(  1,   1) | 1.000000000 1.000000000 1.000000000 0.000000000 
Par#  8258#  S(  1,  1)( 36, 21)(  1,   1) | 0.250990101 0.250990101 0.250990101 0.000000000 
Par#  8259#  S(  2,  2)( 36, 21)(  1,   1) | 0.451680455 0.451680455 0.451680455 0.000000000 
Par#  8260#  S(  3,  3)( 36, 21)(  1,   1) | 0.538903778 0.538903778 0.538903778 0.000000000 
Par#  8261#  S(  4,  4)( 36, 21)(  1,   1) | 0.557477625 0.557477625 0.557477625 0.000000000 
Par#  8262#  S(  5,  5)( 36, 21)(  1,   1) | 0.565210658 0.565210658 0.565210658 0.000000000 
Par#  8263#  S(  6,  6)( 36, 21)(  1,   1) | 0.489286415 0.489286415 0.489286415 0.000000000 
Par#  8264#  S(  1,  7)( 36, 21)(  1,   1) | 0.749009899 0.749009899 0.749009899 0.000000000 
Par#  8265#  S(  2,  7)( 36, 21)(  1,   1) | 0.548319545 0.548319545 0.548319545 0.000000000 
Par#  8266#  S(  3,  7)( 36, 21)(  1,   1) | 0.461096222 0.461096222 0.461096222 0.000000000 
Par#  8267#  S(  4,  7)( 36, 21)(  1,   1) | 0.442522375 0.442522375 0.442522375 0.000000000 
Par#  8268#  S(  5,  7)( 36, 21)(  1,   1) | 0.434789342 0.434789342 0.434789342 0.000000000 
Par#  8269#  S(  6,  7)( 36, 21)(  1,   1) | 0.510713585 0.510713585 0.510713585 0.000000000 
Par#  8270#  S(  7,  7)( 36, 21)(  1,   1) | 1.000000000 1.000000000 1.000000000 0.000000000 
Par#  8271#  S(  1,  1)( 37, 21)(  1,   1) | 0.250990101 0.250990101 0.250990101 0.000000000 
Par#  8272#  S(  2,  2)( 37, 21)(  1,   1) | 0.451680455 0.451680455 0.451680455 0.000000000 
Par#  8273#  S(  3,  3)( 37, 21)(  1,   1) | 0.538903778 0.538903778 0.538903778 0.000000000 
Par#  8274#  S(  4,  4)( 37, 21)(  1,   1) | 0.557477625 0.557477625 0.557477625 0.000000000 
Par#  8275#  S(  5,  5)( 37, 21)(  1,   1) | 0.565210658 0.565210658 0.565210658 0.000000000 
Par#  8276#  S(  6,  6)( 37, 21)(  1,   1) | 0.489286415 0.489286415 0.489286415 0.000000000 
Par#  8277#  S(  1,  7)( 37, 21)(  1,   1) | 0.749009899 0.749009899 0.749009899 0.000000000 
Par#  8278#  S(  2,  7)( 37, 21)(  1,   1) | 0.548319545 0.548319545 0.548319545 0.000000000 
Par#  8279#  S(  3,  7)( 37, 21)(  1,   1) | 0.461096222 0.461096222 0.461096222 0.000000000 
Par#  8280#  S(  4,  7)( 37, 21)(  1,   1) | 0.442522375 0.442522375 0.442522375 0.000000000 
Par#  8281#  S(  5,  7)( 37, 21)(  1,   1) | 0.434789342 0.434789342 0.434789342 0.000000000 
Par#  8282#  S(  6,  7)( 37, 21)(  1,   1) | 0.510713585 0.510713585 0.510713585 0.000000000 
Par#  8283#  S(  7,  7)( 37, 21)(  1,   1) | 1.000000000 1.000000000 1.000000000 0.000000000 
Par#  8284#  S(  1,  1)( 22, 22)(  1,   1) | 0.250990101 0.250990101 0.250990101 0.000000000 
Par#  8285#  S(  2,  2)( 22, 22)(  1,   1) | 0.451680455 0.451680455 0.451680455 0.000000000 
Par#  8286#  S(  3,  3)( 22, 22)(  1,   1) | 0.538903778 0.538903778 0.538903778 0.000000000 
Par#  8287#  S(  4,  4)( 22, 22)(  1,   1) | 0.557477625 0.557477625 0.557477625 0.000000000 
Par#  8288#  S(  5,  5)( 22, 22)(  1,   1) | 0.565210658 0.565210658 0.565210658 0.000000000 
Par#  8289#  S(  6,  6)( 22, 22)(  1,   1) | 0.489286415 0.489286415 0.489286415 0.000000000 
Par#  8290#  S(  1,  7)( 22, 22)(  1,   1) | 0.749009899 0.749009899 0.749009899 0.000000000 
Par#  8291#  S(  2,  7)( 22, 22)(  1,   1) | 0.548319545 0.548319545 0.548319545 0.000000000 
Par#  8292#  S(  3,  7)( 22, 22)(  1,   1) | 0.461096222 0.461096222 0.461096222 0.000000000 
Par#  8293#  S(  4,  7)( 22, 22)(  1,   1) | 0.442522375 0.442522375 0.442522375 0.000000000 
Par#  8294#  S(  5,  7)( 22, 22)(  1,   1) | 0.434789342 0.434789342 0.434789342 0.000000000 
Par#  8295#  S(  6,  7)( 22, 22)(  1,   1) | 0.510713585 0.510713585 0.510713585 0.000000000 
Par#  8296#  S(  7,  7)( 22, 22)(  1,   1) | 1.000000000 1.000000000 1.000000000 0.000000000 
Par#  8297#  S(  1,  1)( 23, 22)(  1,   1) | 0.250990101 0.250990101 0.250990101 0.000000000 
Par#  8298#  S(  2,  2)( 23, 22)(  1,   1) | 0.451680455 0.451680455 0.451680455 0.000000000 
Par#  8299#  S(  3,  3)( 23, 22)(  1,   1) | 0.538903778 0.538903778 0.538903778 0.000000000 
Par#  8300#  S(  4,  4)( 23, 22)(  1,   1) | 0.557477625 0.557477625 0.557477625 0.000000000 
Par#  8301#  S(  5,  5)( 23, 22)(  1,   1) | 0.565210658 0.565210658 0.565210658 0.000000000 
Par#  8302#  S(  6,  6)( 23, 22)(  1,   1) | 0.489286415 0.489286415 0.489286415 0.000000000 
Par#  8303#  S(  1,  7)( 23, 22)(  1,   1) | 0.749009899 0.749009899 0.749009899 0.000000000 
Par#  8304#  S(  2,  7)( 23, 22)(  1,   1) | 0.548319545 0.548319545 0.548319545 0.000000000 
Par#  8305#  S(  3,  7)( 23, 22)(  1,   1) | 0.461096222 0.461096222 0.461096222 0.000000000 
Par#  8306#  S(  4,  7)( 23, 22)(  1,   1) | 0.442522375 0.442522375 0.442522375 0.000000000 
Par#  8307#  S(  5,  7)( 23, 22)(  1,   1) | 0.434789342 0.434789342 0.434789342 0.000000000 
Par#  8308#  S(  6,  7)( 23, 22)(  1,   1) | 0.510713585 0.510713585 0.510713585 0.000000000 
Par#  8309#  S(  7,  7)( 23, 22)(  1,   1) | 1.000000000 1.000000000 1.000000000 0.000000000 
Par#  8310#  S(  1,  1)( 24, 22)(  1,   1) | 0.250990101 0.250990101 0.250990101 0.000000000 
Par#  8311#  S(  2,  2)( 24, 22)(  1,   1) | 0.451680455 0.451680455 0.451680455 0.000000000 
Par#  8312#  S(  3,  3)( 24, 22)(  1,   1) | 0.538903778 0.538903778 0.538903778 0.000000000 
Par#  8313#  S(  4,  4)( 24, 22)(  1,   1) | 0.557477625 0.557477625 0.557477625 0.000000000 
Par#  8314#  S(  5,  5)( 24, 22)(  1,   1) | 0.565210658 0.565210658 0.565210658 0.000000000 
Par#  8315#  S(  6,  6)( 24, 22)(  1,   1) | 0.489286415 0.489286415 0.489286415 0.000000000 
Par#  8316#  S(  1,  7)( 24, 22)(  1,   1) | 0.749009899 0.749009899 0.749009899 0.000000000 
Par#  8317#  S(  2,  7)( 24, 22)(  1,   1) | 0.548319545 0.548319545 0.548319545 0.000000000 
Par#  8318#  S(  3,  7)( 24, 22)(  1,   1) | 0.461096222 0.461096222 0.461096222 0.000000000 
Par#  8319#  S(  4,  7)( 24, 22)(  1,   1) | 0.442522375 0.442522375 0.442522375 0.000000000 
Par#  8320#  S(  5,  7)( 24, 22)(  1,   1) | 0.434789342 0.434789342 0.434789342 0.000000000 
Par#  8321#  S(  6,  7)( 24, 22)(  1,   1) | 0.510713585 0.510713585 0.510713585 0.000000000 
Par#  8322#  S(  7,  7)( 24, 22)(  1,   1) | 1.000000000 1.000000000 1.000000000 0.000000000 
Par#  8323#  S(  1,  1)( 25, 22)(  1,   1) | 0.250990101 0.250990101 0.250990101 0.000000000 
Par#  8324#  S(  2,  2)( 25, 22)(  1,   1) | 0.451680455 0.451680455 0.451680455 0.000000000 
Par#  8325#  S(  3,  3)( 25, 22)(  1,   1) | 0.538903778 0.538903778 0.538903778 0.000000000 
Par#  8326#  S(  4,  4)( 25, 22)(  1,   1) | 0.557477625 0.557477625 0.557477625 0.000000000 
Par#  8327#  S(  5,  5)( 25, 22)(  1,   1) | 0.565210658 0.565210658 0.565210658 0.000000000 
Par#  8328#  S(  6,  6)( 25, 22)(  1,   1) | 0.489286415 0.489286415 0.489286415 0.000000000 
Par#  8329#  S(  1,  7)( 25, 22)(  1,   1) | 0.749009899 0.749009899 0.749009899 0.000000000 
Par#  8330#  S(  2,  7)( 25, 22)(  1,   1) | 0.548319545 0.548319545 0.548319545 0.000000000 
Par#  8331#  S(  3,  7)( 25, 22)(  1,   1) | 0.461096222 0.461096222 0.461096222 0.000000000 
Par#  8332#  S(  4,  7)( 25, 22)(  1,   1) | 0.442522375 0.442522375 0.442522375 0.000000000 
Par#  8333#  S(  5,  7)( 25, 22)(  1,   1) | 0.434789342 0.434789342 0.434789342 0.000000000 
Par#  8334#  S(  6,  7)( 25, 22)(  1,   1) | 0.510713585 0.510713585 0.510713585 0.000000000 
Par#  8335#  S(  7,  7)( 25, 22)(  1,   1) | 1.000000000 1.000000000 1.000000000 0.000000000 
Par#  8336#  S(  1,  1)( 26, 22)(  1,   1) | 0.250990101 0.250990101 0.250990101 0.000000000 
Par#  8337#  S(  2,  2)( 26, 22)(  1,   1) | 0.451680455 0.451680455 0.451680455 0.000000000 
Par#  8338#  S(  3,  3)( 26, 22)(  1,   1) | 0.538903778 0.538903778 0.538903778 0.000000000 
Par#  8339#  S(  4,  4)( 26, 22)(  1,   1) | 0.557477625 0.557477625 0.557477625 0.000000000 
Par#  8340#  S(  5,  5)( 26, 22)(  1,   1) | 0.565210658 0.565210658 0.565210658 0.000000000 
Par#  8341#  S(  6,  6)( 26, 22)(  1,   1) | 0.489286415 0.489286415 0.489286415 0.000000000 
Par#  8342#  S(  1,  7)( 26, 22)(  1,   1) | 0.749009899 0.749009899 0.749009899 0.000000000 
Par#  8343#  S(  2,  7)( 26, 22)(  1,   1) | 0.548319545 0.548319545 0.548319545 0.000000000 
Par#  8344#  S(  3,  7)( 26, 22)(  1,   1) | 0.461096222 0.461096222 0.461096222 0.000000000 
Par#  8345#  S(  4,  7)( 26, 22)(  1,   1) | 0.442522375 0.442522375 0.442522375 0.000000000 
Par#  8346#  S(  5,  7)( 26, 22)(  1,   1) | 0.434789342 0.434789342 0.434789342 0.000000000 
Par#  8347#  S(  6,  7)( 26, 22)(  1,   1) | 0.510713585 0.510713585 0.510713585 0.000000000 
Par#  8348#  S(  7,  7)( 26, 22)(  1,   1) | 1.000000000 1.000000000 1.000000000 0.000000000 
Par#  8349#  S(  1,  1)( 27, 22)(  1,   1) | 0.250990101 0.250990101 0.250990101 0.000000000 
Par#  8350#  S(  2,  2)( 27, 22)(  1,   1) | 0.451680455 0.451680455 0.451680455 0.000000000 
Par#  8351#  S(  3,  3)( 27, 22)(  1,   1) | 0.538903778 0.538903778 0.538903778 0.000000000 
Par#  8352#  S(  4,  4)( 27, 22)(  1,   1) | 0.557477625 0.557477625 0.557477625 0.000000000 
Par#  8353#  S(  5,  5)( 27, 22)(  1,   1) | 0.565210658 0.565210658 0.565210658 0.000000000 
Par#  8354#  S(  6,  6)( 27, 22)(  1,   1) | 0.489286415 0.489286415 0.489286415 0.000000000 
Par#  8355#  S(  1,  7)( 27, 22)(  1,   1) | 0.749009899 0.749009899 0.749009899 0.000000000 
Par#  8356#  S(  2,  7)( 27, 22)(  1,   1) | 0.548319545 0.548319545 0.548319545 0.000000000 
Par#  8357#  S(  3,  7)( 27, 22)(  1,   1) | 0.461096222 0.461096222 0.461096222 0.000000000 
Par#  8358#  S(  4,  7)( 27, 22)(  1,   1) | 0.442522375 0.442522375 0.442522375 0.000000000 
Par#  8359#  S(  5,  7)( 27, 22)(  1,   1) | 0.434789342 0.434789342 0.434789342 0.000000000 
Par#  8360#  S(  6,  7)( 27, 22)(  1,   1) | 0.510713585 0.510713585 0.510713585 0.000000000 
Par#  8361#  S(  7,  7)( 27, 22)(  1,   1) | 1.000000000 1.000000000 1.000000000 0.000000000 
Par#  8362#  S(  1,  1)( 28, 22)(  1,   1) | 0.250990101 0.250990101 0.250990101 0.000000000 
Par#  8363#  S(  2,  2)( 28, 22)(  1,   1) | 0.451680455 0.451680455 0.451680455 0.000000000 
Par#  8364#  S(  3,  3)( 28, 22)(  1,   1) | 0.538903778 0.538903778 0.538903778 0.000000000 
Par#  8365#  S(  4,  4)( 28, 22)(  1,   1) | 0.557477625 0.557477625 0.557477625 0.000000000 
Par#  8366#  S(  5,  5)( 28, 22)(  1,   1) | 0.565210658 0.565210658 0.565210658 0.000000000 
Par#  8367#  S(  6,  6)( 28, 22)(  1,   1) | 0.489286415 0.489286415 0.489286415 0.000000000 
Par#  8368#  S(  1,  7)( 28, 22)(  1,   1) | 0.749009899 0.749009899 0.749009899 0.000000000 
Par#  8369#  S(  2,  7)( 28, 22)(  1,   1) | 0.548319545 0.548319545 0.548319545 0.000000000 
Par#  8370#  S(  3,  7)( 28, 22)(  1,   1) | 0.461096222 0.461096222 0.461096222 0.000000000 
Par#  8371#  S(  4,  7)( 28, 22)(  1,   1) | 0.442522375 0.442522375 0.442522375 0.000000000 
Par#  8372#  S(  5,  7)( 28, 22)(  1,   1) | 0.434789342 0.434789342 0.434789342 0.000000000 
Par#  8373#  S(  6,  7)( 28, 22)(  1,   1) | 0.510713585 0.510713585 0.510713585 0.000000000 
Par#  8374#  S(  7,  7)( 28, 22)(  1,   1) | 1.000000000 1.000000000 1.000000000 0.000000000 
Par#  8375#  S(  1,  1)( 29, 22)(  1,   1) | 0.250990101 0.250990101 0.250990101 0.000000000 
Par#  8376#  S(  2,  2)( 29, 22)(  1,   1) | 0.451680455 0.451680455 0.451680455 0.000000000 
Par#  8377#  S(  3,  3)( 29, 22)(  1,   1) | 0.538903778 0.538903778 0.538903778 0.000000000 
Par#  8378#  S(  4,  4)( 29, 22)(  1,   1) | 0.557477625 0.557477625 0.557477625 0.000000000 
Par#  8379#  S(  5,  5)( 29, 22)(  1,   1) | 0.565210658 0.565210658 0.565210658 0.000000000 
Par#  8380#  S(  6,  6)( 29, 22)(  1,   1) | 0.489286415 0.489286415 0.489286415 0.000000000 
Par#  8381#  S(  1,  7)( 29, 22)(  1,   1) | 0.749009899 0.749009899 0.749009899 0.000000000 
Par#  8382#  S(  2,  7)( 29, 22)(  1,   1) | 0.548319545 0.548319545 0.548319545 0.000000000 
Par#  8383#  S(  3,  7)( 29, 22)(  1,   1) | 0.461096222 0.461096222 0.461096222 0.000000000 
Par#  8384#  S(  4,  7)( 29, 22)(  1,   1) | 0.442522375 0.442522375 0.442522375 0.000000000 
Par#  8385#  S(  5,  7)( 29, 22)(  1,   1) | 0.434789342 0.434789342 0.434789342 0.000000000 
Par#  8386#  S(  6,  7)( 29, 22)(  1,   1) | 0.510713585 0.510713585 0.510713585 0.000000000 
Par#  8387#  S(  7,  7)( 29, 22)(  1,   1) | 1.000000000 1.000000000 1.000000000 0.000000000 
Par#  8388#  S(  1,  1)( 30, 22)(  1,   1) | 0.250990101 0.250990101 0.250990101 0.000000000 
Par#  8389#  S(  2,  2)( 30, 22)(  1,   1) | 0.451680455 0.451680455 0.451680455 0.000000000 
Par#  8390#  S(  3,  3)( 30, 22)(  1,   1) | 0.538903778 0.538903778 0.538903778 0.000000000 
Par#  8391#  S(  4,  4)( 30, 22)(  1,   1) | 0.557477625 0.557477625 0.557477625 0.000000000 
Par#  8392#  S(  5,  5)( 30, 22)(  1,   1) | 0.565210658 0.565210658 0.565210658 0.000000000 
Par#  8393#  S(  6,  6)( 30, 22)(  1,   1) | 0.489286415 0.489286415 0.489286415 0.000000000 
Par#  8394#  S(  1,  7)( 30, 22)(  1,   1) | 0.749009899 0.749009899 0.749009899 0.000000000 
Par#  8395#  S(  2,  7)( 30, 22)(  1,   1) | 0.548319545 0.548319545 0.548319545 0.000000000 
Par#  8396#  S(  3,  7)( 30, 22)(  1,   1) | 0.461096222 0.461096222 0.461096222 0.000000000 
Par#  8397#  S(  4,  7)( 30, 22)(  1,   1) | 0.442522375 0.442522375 0.442522375 0.000000000 
Par#  8398#  S(  5,  7)( 30, 22)(  1,   1) | 0.434789342 0.434789342 0.434789342 0.000000000 
Par#  8399#  S(  6,  7)( 30, 22)(  1,   1) | 0.510713585 0.510713585 0.510713585 0.000000000 
Par#  8400#  S(  7,  7)( 30, 22)(  1,   1) | 1.000000000 1.000000000 1.000000000 0.000000000 
Par#  8401#  S(  1,  1)( 31, 22)(  1,   1) | 0.250990101 0.250990101 0.250990101 0.000000000 
Par#  8402#  S(  2,  2)( 31, 22)(  1,   1) | 0.451680455 0.451680455 0.451680455 0.000000000 
Par#  8403#  S(  3,  3)( 31, 22)(  1,   1) | 0.538903778 0.538903778 0.538903778 0.000000000 
Par#  8404#  S(  4,  4)( 31, 22)(  1,   1) | 0.557477625 0.557477625 0.557477625 0.000000000 
Par#  8405#  S(  5,  5)( 31, 22)(  1,   1) | 0.565210658 0.565210658 0.565210658 0.000000000 
Par#  8406#  S(  6,  6)( 31, 22)(  1,   1) | 0.489286415 0.489286415 0.489286415 0.000000000 
Par#  8407#  S(  1,  7)( 31, 22)(  1,   1) | 0.749009899 0.749009899 0.749009899 0.000000000 
Par#  8408#  S(  2,  7)( 31, 22)(  1,   1) | 0.548319545 0.548319545 0.548319545 0.000000000 
Par#  8409#  S(  3,  7)( 31, 22)(  1,   1) | 0.461096222 0.461096222 0.461096222 0.000000000 
Par#  8410#  S(  4,  7)( 31, 22)(  1,   1) | 0.442522375 0.442522375 0.442522375 0.000000000 
Par#  8411#  S(  5,  7)( 31, 22)(  1,   1) | 0.434789342 0.434789342 0.434789342 0.000000000 
Par#  8412#  S(  6,  7)( 31, 22)(  1,   1) | 0.510713585 0.510713585 0.510713585 0.000000000 
Par#  8413#  S(  7,  7)( 31, 22)(  1,   1) | 1.000000000 1.000000000 1.000000000 0.000000000 
Par#  8414#  S(  1,  1)( 32, 22)(  1,   1) | 0.250990101 0.250990101 0.250990101 0.000000000 
Par#  8415#  S(  2,  2)( 32, 22)(  1,   1) | 0.451680455 0.451680455 0.451680455 0.000000000 
Par#  8416#  S(  3,  3)( 32, 22)(  1,   1) | 0.538903778 0.538903778 0.538903778 0.000000000 
Par#  8417#  S(  4,  4)( 32, 22)(  1,   1) | 0.557477625 0.557477625 0.557477625 0.000000000 
Par#  8418#  S(  5,  5)( 32, 22)(  1,   1) | 0.565210658 0.565210658 0.565210658 0.000000000 
Par#  8419#  S(  6,  6)( 32, 22)(  1,   1) | 0.489286415 0.489286415 0.489286415 0.000000000 
Par#  8420#  S(  1,  7)( 32, 22)(  1,   1) | 0.749009899 0.749009899 0.749009899 0.000000000 
Par#  8421#  S(  2,  7)( 32, 22)(  1,   1) | 0.548319545 0.548319545 0.548319545 0.000000000 
Par#  8422#  S(  3,  7)( 32, 22)(  1,   1) | 0.461096222 0.461096222 0.461096222 0.000000000 
Par#  8423#  S(  4,  7)( 32, 22)(  1,   1) | 0.442522375 0.442522375 0.442522375 0.000000000 
Par#  8424#  S(  5,  7)( 32, 22)(  1,   1) | 0.434789342 0.434789342 0.434789342 0.000000000 
Par#  8425#  S(  6,  7)( 32, 22)(  1,   1) | 0.510713585 0.510713585 0.510713585 0.000000000 
Par#  8426#  S(  7,  7)( 32, 22)(  1,   1) | 1.000000000 1.000000000 1.000000000 0.000000000 
Par#  8427#  S(  1,  1)( 33, 22)(  1,   1) | 0.250990101 0.250990101 0.250990101 0.000000000 
Par#  8428#  S(  2,  2)( 33, 22)(  1,   1) | 0.451680455 0.451680455 0.451680455 0.000000000 
Par#  8429#  S(  3,  3)( 33, 22)(  1,   1) | 0.538903778 0.538903778 0.538903778 0.000000000 
Par#  8430#  S(  4,  4)( 33, 22)(  1,   1) | 0.557477625 0.557477625 0.557477625 0.000000000 
Par#  8431#  S(  5,  5)( 33, 22)(  1,   1) | 0.565210658 0.565210658 0.565210658 0.000000000 
Par#  8432#  S(  6,  6)( 33, 22)(  1,   1) | 0.489286415 0.489286415 0.489286415 0.000000000 
Par#  8433#  S(  1,  7)( 33, 22)(  1,   1) | 0.749009899 0.749009899 0.749009899 0.000000000 
Par#  8434#  S(  2,  7)( 33, 22)(  1,   1) | 0.548319545 0.548319545 0.548319545 0.000000000 
Par#  8435#  S(  3,  7)( 33, 22)(  1,   1) | 0.461096222 0.461096222 0.461096222 0.000000000 
Par#  8436#  S(  4,  7)( 33, 22)(  1,   1) | 0.442522375 0.442522375 0.442522375 0.000000000 
Par#  8437#  S(  5,  7)( 33, 22)(  1,   1) | 0.434789342 0.434789342 0.434789342 0.000000000 
Par#  8438#  S(  6,  7)( 33, 22)(  1,   1) | 0.510713585 0.510713585 0.510713585 0.000000000 
Par#  8439#  S(  7,  7)( 33, 22)(  1,   1) | 1.000000000 1.000000000 1.000000000 0.000000000 
Par#  8440#  S(  1,  1)( 34, 22)(  1,   1) | 0.250990101 0.250990101 0.250990101 0.000000000 
Par#  8441#  S(  2,  2)( 34, 22)(  1,   1) | 0.451680455 0.451680455 0.451680455 0.000000000 
Par#  8442#  S(  3,  3)( 34, 22)(  1,   1) | 0.538903778 0.538903778 0.538903778 0.000000000 
Par#  8443#  S(  4,  4)( 34, 22)(  1,   1) | 0.557477625 0.557477625 0.557477625 0.000000000 
Par#  8444#  S(  5,  5)( 34, 22)(  1,   1) | 0.565210658 0.565210658 0.565210658 0.000000000 
Par#  8445#  S(  6,  6)( 34, 22)(  1,   1) | 0.489286415 0.489286415 0.489286415 0.000000000 
Par#  8446#  S(  1,  7)( 34, 22)(  1,   1) | 0.749009899 0.749009899 0.749009899 0.000000000 
Par#  8447#  S(  2,  7)( 34, 22)(  1,   1) | 0.548319545 0.548319545 0.548319545 0.000000000 
Par#  8448#  S(  3,  7)( 34, 22)(  1,   1) | 0.461096222 0.461096222 0.461096222 0.000000000 
Par#  8449#  S(  4,  7)( 34, 22)(  1,   1) | 0.442522375 0.442522375 0.442522375 0.000000000 
Par#  8450#  S(  5,  7)( 34, 22)(  1,   1) | 0.434789342 0.434789342 0.434789342 0.000000000 
Par#  8451#  S(  6,  7)( 34, 22)(  1,   1) | 0.510713585 0.510713585 0.510713585 0.000000000 
Par#  8452#  S(  7,  7)( 34, 22)(  1,   1) | 1.000000000 1.000000000 1.000000000 0.000000000 
Par#  8453#  S(  1,  1)( 35, 22)(  1,   1) | 0.250990101 0.250990101 0.250990101 0.000000000 
Par#  8454#  S(  2,  2)( 35, 22)(  1,   1) | 0.451680455 0.451680455 0.451680455 0.000000000 
Par#  8455#  S(  3,  3)( 35, 22)(  1,   1) | 0.538903778 0.538903778 0.538903778 0.000000000 
Par#  8456#  S(  4,  4)( 35, 22)(  1,   1) | 0.557477625 0.557477625 0.557477625 0.000000000 
Par#  8457#  S(  5,  5)( 35, 22)(  1,   1) | 0.565210658 0.565210658 0.565210658 0.000000000 
Par#  8458#  S(  6,  6)( 35, 22)(  1,   1) | 0.489286415 0.489286415 0.489286415 0.000000000 
Par#  8459#  S(  1,  7)( 35, 22)(  1,   1) | 0.749009899 0.749009899 0.749009899 0.000000000 
Par#  8460#  S(  2,  7)( 35, 22)(  1,   1) | 0.548319545 0.548319545 0.548319545 0.000000000 
Par#  8461#  S(  3,  7)( 35, 22)(  1,   1) | 0.461096222 0.461096222 0.461096222 0.000000000 
Par#  8462#  S(  4,  7)( 35, 22)(  1,   1) | 0.442522375 0.442522375 0.442522375 0.000000000 
Par#  8463#  S(  5,  7)( 35, 22)(  1,   1) | 0.434789342 0.434789342 0.434789342 0.000000000 
Par#  8464#  S(  6,  7)( 35, 22)(  1,   1) | 0.510713585 0.510713585 0.510713585 0.000000000 
Par#  8465#  S(  7,  7)( 35, 22)(  1,   1) | 1.000000000 1.000000000 1.000000000 0.000000000 
Par#  8466#  S(  1,  1)( 36, 22)(  1,   1) | 0.250990101 0.250990101 0.250990101 0.000000000 
Par#  8467#  S(  2,  2)( 36, 22)(  1,   1) | 0.451680455 0.451680455 0.451680455 0.000000000 
Par#  8468#  S(  3,  3)( 36, 22)(  1,   1) | 0.538903778 0.538903778 0.538903778 0.000000000 
Par#  8469#  S(  4,  4)( 36, 22)(  1,   1) | 0.557477625 0.557477625 0.557477625 0.000000000 
Par#  8470#  S(  5,  5)( 36, 22)(  1,   1) | 0.565210658 0.565210658 0.565210658 0.000000000 
Par#  8471#  S(  6,  6)( 36, 22)(  1,   1) | 0.489286415 0.489286415 0.489286415 0.000000000 
Par#  8472#  S(  1,  7)( 36, 22)(  1,   1) | 0.749009899 0.749009899 0.749009899 0.000000000 
Par#  8473#  S(  2,  7)( 36, 22)(  1,   1) | 0.548319545 0.548319545 0.548319545 0.000000000 
Par#  8474#  S(  3,  7)( 36, 22)(  1,   1) | 0.461096222 0.461096222 0.461096222 0.000000000 
Par#  8475#  S(  4,  7)( 36, 22)(  1,   1) | 0.442522375 0.442522375 0.442522375 0.000000000 
Par#  8476#  S(  5,  7)( 36, 22)(  1,   1) | 0.434789342 0.434789342 0.434789342 0.000000000 
Par#  8477#  S(  6,  7)( 36, 22)(  1,   1) | 0.510713585 0.510713585 0.510713585 0.000000000 
Par#  8478#  S(  7,  7)( 36, 22)(  1,   1) | 1.000000000 1.000000000 1.000000000 0.000000000 
Par#  8479#  S(  1,  1)( 37, 22)(  1,   1) | 0.250990101 0.250990101 0.250990101 0.000000000 
Par#  8480#  S(  2,  2)( 37, 22)(  1,   1) | 0.451680455 0.451680455 0.451680455 0.000000000 
Par#  8481#  S(  3,  3)( 37, 22)(  1,   1) | 0.538903778 0.538903778 0.538903778 0.000000000 
Par#  8482#  S(  4,  4)( 37, 22)(  1,   1) | 0.557477625 0.557477625 0.557477625 0.000000000 
Par#  8483#  S(  5,  5)( 37, 22)(  1,   1) | 0.565210658 0.565210658 0.565210658 0.000000000 
Par#  8484#  S(  6,  6)( 37, 22)(  1,   1) | 0.489286415 0.489286415 0.489286415 0.000000000 
Par#  8485#  S(  1,  7)( 37, 22)(  1,   1) | 0.749009899 0.749009899 0.749009899 0.000000000 
Par#  8486#  S(  2,  7)( 37, 22)(  1,   1) | 0.548319545 0.548319545 0.548319545 0.000000000 
Par#  8487#  S(  3,  7)( 37, 22)(  1,   1) | 0.461096222 0.461096222 0.461096222 0.000000000 
Par#  8488#  S(  4,  7)( 37, 22)(  1,   1) | 0.442522375 0.442522375 0.442522375 0.000000000 
Par#  8489#  S(  5,  7)( 37, 22)(  1,   1) | 0.434789342 0.434789342 0.434789342 0.000000000 
Par#  8490#  S(  6,  7)( 37, 22)(  1,   1) | 0.510713585 0.510713585 0.510713585 0.000000000 
Par#  8491#  S(  7,  7)( 37, 22)(  1,   1) | 1.000000000 1.000000000 1.000000000 0.000000000 
Par#  8492#  S(  1,  1)( 23, 23)(  1,   1) | 0.250990101 0.250990101 0.250990101 0.000000000 
Par#  8493#  S(  2,  2)( 23, 23)(  1,   1) | 0.451680455 0.451680455 0.451680455 0.000000000 
Par#  8494#  S(  3,  3)( 23, 23)(  1,   1) | 0.538903778 0.538903778 0.538903778 0.000000000 
Par#  8495#  S(  4,  4)( 23, 23)(  1,   1) | 0.557477625 0.557477625 0.557477625 0.000000000 
Par#  8496#  S(  5,  5)( 23, 23)(  1,   1) | 0.565210658 0.565210658 0.565210658 0.000000000 
Par#  8497#  S(  6,  6)( 23, 23)(  1,   1) | 0.489286415 0.489286415 0.489286415 0.000000000 
Par#  8498#  S(  1,  7)( 23, 23)(  1,   1) | 0.749009899 0.749009899 0.749009899 0.000000000 
Par#  8499#  S(  2,  7)( 23, 23)(  1,   1) | 0.548319545 0.548319545 0.548319545 0.000000000 
Par#  8500#  S(  3,  7)( 23, 23)(  1,   1) | 0.461096222 0.461096222 0.461096222 0.000000000 
Par#  8501#  S(  4,  7)( 23, 23)(  1,   1) | 0.442522375 0.442522375 0.442522375 0.000000000 
Par#  8502#  S(  5,  7)( 23, 23)(  1,   1) | 0.434789342 0.434789342 0.434789342 0.000000000 
Par#  8503#  S(  6,  7)( 23, 23)(  1,   1) | 0.510713585 0.510713585 0.510713585 0.000000000 
Par#  8504#  S(  7,  7)( 23, 23)(  1,   1) | 1.000000000 1.000000000 1.000000000 0.000000000 
Par#  8505#  S(  1,  1)( 24, 23)(  1,   1) | 0.250990101 0.250990101 0.250990101 0.000000000 
Par#  8506#  S(  2,  2)( 24, 23)(  1,   1) | 0.451680455 0.451680455 0.451680455 0.000000000 
Par#  8507#  S(  3,  3)( 24, 23)(  1,   1) | 0.538903778 0.538903778 0.538903778 0.000000000 
Par#  8508#  S(  4,  4)( 24, 23)(  1,   1) | 0.557477625 0.557477625 0.557477625 0.000000000 
Par#  8509#  S(  5,  5)( 24, 23)(  1,   1) | 0.565210658 0.565210658 0.565210658 0.000000000 
Par#  8510#  S(  6,  6)( 24, 23)(  1,   1) | 0.489286415 0.489286415 0.489286415 0.000000000 
Par#  8511#  S(  1,  7)( 24, 23)(  1,   1) | 0.749009899 0.749009899 0.749009899 0.000000000 
Par#  8512#  S(  2,  7)( 24, 23)(  1,   1) | 0.548319545 0.548319545 0.548319545 0.000000000 
Par#  8513#  S(  3,  7)( 24, 23)(  1,   1) | 0.461096222 0.461096222 0.461096222 0.000000000 
Par#  8514#  S(  4,  7)( 24, 23)(  1,   1) | 0.442522375 0.442522375 0.442522375 0.000000000 
Par#  8515#  S(  5,  7)( 24, 23)(  1,   1) | 0.434789342 0.434789342 0.434789342 0.000000000 
Par#  8516#  S(  6,  7)( 24, 23)(  1,   1) | 0.510713585 0.510713585 0.510713585 0.000000000 
Par#  8517#  S(  7,  7)( 24, 23)(  1,   1) | 1.000000000 1.000000000 1.000000000 0.000000000 
Par#  8518#  S(  1,  1)( 25, 23)(  1,   1) | 0.250990101 0.250990101 0.250990101 0.000000000 
Par#  8519#  S(  2,  2)( 25, 23)(  1,   1) | 0.451680455 0.451680455 0.451680455 0.000000000 
Par#  8520#  S(  3,  3)( 25, 23)(  1,   1) | 0.538903778 0.538903778 0.538903778 0.000000000 
Par#  8521#  S(  4,  4)( 25, 23)(  1,   1) | 0.557477625 0.557477625 0.557477625 0.000000000 
Par#  8522#  S(  5,  5)( 25, 23)(  1,   1) | 0.565210658 0.565210658 0.565210658 0.000000000 
Par#  8523#  S(  6,  6)( 25, 23)(  1,   1) | 0.489286415 0.489286415 0.489286415 0.000000000 
Par#  8524#  S(  1,  7)( 25, 23)(  1,   1) | 0.749009899 0.749009899 0.749009899 0.000000000 
Par#  8525#  S(  2,  7)( 25, 23)(  1,   1) | 0.548319545 0.548319545 0.548319545 0.000000000 
Par#  8526#  S(  3,  7)( 25, 23)(  1,   1) | 0.461096222 0.461096222 0.461096222 0.000000000 
Par#  8527#  S(  4,  7)( 25, 23)(  1,   1) | 0.442522375 0.442522375 0.442522375 0.000000000 
Par#  8528#  S(  5,  7)( 25, 23)(  1,   1) | 0.434789342 0.434789342 0.434789342 0.000000000 
Par#  8529#  S(  6,  7)( 25, 23)(  1,   1) | 0.510713585 0.510713585 0.510713585 0.000000000 
Par#  8530#  S(  7,  7)( 25, 23)(  1,   1) | 1.000000000 1.000000000 1.000000000 0.000000000 
Par#  8531#  S(  1,  1)( 26, 23)(  1,   1) | 0.250990101 0.250990101 0.250990101 0.000000000 
Par#  8532#  S(  2,  2)( 26, 23)(  1,   1) | 0.451680455 0.451680455 0.451680455 0.000000000 
Par#  8533#  S(  3,  3)( 26, 23)(  1,   1) | 0.538903778 0.538903778 0.538903778 0.000000000 
Par#  8534#  S(  4,  4)( 26, 23)(  1,   1) | 0.557477625 0.557477625 0.557477625 0.000000000 
Par#  8535#  S(  5,  5)( 26, 23)(  1,   1) | 0.565210658 0.565210658 0.565210658 0.000000000 
Par#  8536#  S(  6,  6)( 26, 23)(  1,   1) | 0.489286415 0.489286415 0.489286415 0.000000000 
Par#  8537#  S(  1,  7)( 26, 23)(  1,   1) | 0.749009899 0.749009899 0.749009899 0.000000000 
Par#  8538#  S(  2,  7)( 26, 23)(  1,   1) | 0.548319545 0.548319545 0.548319545 0.000000000 
Par#  8539#  S(  3,  7)( 26, 23)(  1,   1) | 0.461096222 0.461096222 0.461096222 0.000000000 
Par#  8540#  S(  4,  7)( 26, 23)(  1,   1) | 0.442522375 0.442522375 0.442522375 0.000000000 
Par#  8541#  S(  5,  7)( 26, 23)(  1,   1) | 0.434789342 0.434789342 0.434789342 0.000000000 
Par#  8542#  S(  6,  7)( 26, 23)(  1,   1) | 0.510713585 0.510713585 0.510713585 0.000000000 
Par#  8543#  S(  7,  7)( 26, 23)(  1,   1) | 1.000000000 1.000000000 1.000000000 0.000000000 
Par#  8544#  S(  1,  1)( 27, 23)(  1,   1) | 0.250990101 0.250990101 0.250990101 0.000000000 
Par#  8545#  S(  2,  2)( 27, 23)(  1,   1) | 0.451680455 0.451680455 0.451680455 0.000000000 
Par#  8546#  S(  3,  3)( 27, 23)(  1,   1) | 0.538903778 0.538903778 0.538903778 0.000000000 
Par#  8547#  S(  4,  4)( 27, 23)(  1,   1) | 0.557477625 0.557477625 0.557477625 0.000000000 
Par#  8548#  S(  5,  5)( 27, 23)(  1,   1) | 0.565210658 0.565210658 0.565210658 0.000000000 
Par#  8549#  S(  6,  6)( 27, 23)(  1,   1) | 0.489286415 0.489286415 0.489286415 0.000000000 
Par#  8550#  S(  1,  7)( 27, 23)(  1,   1) | 0.749009899 0.749009899 0.749009899 0.000000000 
Par#  8551#  S(  2,  7)( 27, 23)(  1,   1) | 0.548319545 0.548319545 0.548319545 0.000000000 
Par#  8552#  S(  3,  7)( 27, 23)(  1,   1) | 0.461096222 0.461096222 0.461096222 0.000000000 
Par#  8553#  S(  4,  7)( 27, 23)(  1,   1) | 0.442522375 0.442522375 0.442522375 0.000000000 
Par#  8554#  S(  5,  7)( 27, 23)(  1,   1) | 0.434789342 0.434789342 0.434789342 0.000000000 
Par#  8555#  S(  6,  7)( 27, 23)(  1,   1) | 0.510713585 0.510713585 0.510713585 0.000000000 
Par#  8556#  S(  7,  7)( 27, 23)(  1,   1) | 1.000000000 1.000000000 1.000000000 0.000000000 
Par#  8557#  S(  1,  1)( 28, 23)(  1,   1) | 0.250990101 0.250990101 0.250990101 0.000000000 
Par#  8558#  S(  2,  2)( 28, 23)(  1,   1) | 0.451680455 0.451680455 0.451680455 0.000000000 
Par#  8559#  S(  3,  3)( 28, 23)(  1,   1) | 0.538903778 0.538903778 0.538903778 0.000000000 
Par#  8560#  S(  4,  4)( 28, 23)(  1,   1) | 0.557477625 0.557477625 0.557477625 0.000000000 
Par#  8561#  S(  5,  5)( 28, 23)(  1,   1) | 0.565210658 0.565210658 0.565210658 0.000000000 
Par#  8562#  S(  6,  6)( 28, 23)(  1,   1) | 0.489286415 0.489286415 0.489286415 0.000000000 
Par#  8563#  S(  1,  7)( 28, 23)(  1,   1) | 0.749009899 0.749009899 0.749009899 0.000000000 
Par#  8564#  S(  2,  7)( 28, 23)(  1,   1) | 0.548319545 0.548319545 0.548319545 0.000000000 
Par#  8565#  S(  3,  7)( 28, 23)(  1,   1) | 0.461096222 0.461096222 0.461096222 0.000000000 
Par#  8566#  S(  4,  7)( 28, 23)(  1,   1) | 0.442522375 0.442522375 0.442522375 0.000000000 
Par#  8567#  S(  5,  7)( 28, 23)(  1,   1) | 0.434789342 0.434789342 0.434789342 0.000000000 
Par#  8568#  S(  6,  7)( 28, 23)(  1,   1) | 0.510713585 0.510713585 0.510713585 0.000000000 
Par#  8569#  S(  7,  7)( 28, 23)(  1,   1) | 1.000000000 1.000000000 1.000000000 0.000000000 
Par#  8570#  S(  1,  1)( 29, 23)(  1,   1) | 0.250990101 0.250990101 0.250990101 0.000000000 
Par#  8571#  S(  2,  2)( 29, 23)(  1,   1) | 0.451680455 0.451680455 0.451680455 0.000000000 
Par#  8572#  S(  3,  3)( 29, 23)(  1,   1) | 0.538903778 0.538903778 0.538903778 0.000000000 
Par#  8573#  S(  4,  4)( 29, 23)(  1,   1) | 0.557477625 0.557477625 0.557477625 0.000000000 
Par#  8574#  S(  5,  5)( 29, 23)(  1,   1) | 0.565210658 0.565210658 0.565210658 0.000000000 
Par#  8575#  S(  6,  6)( 29, 23)(  1,   1) | 0.489286415 0.489286415 0.489286415 0.000000000 
Par#  8576#  S(  1,  7)( 29, 23)(  1,   1) | 0.749009899 0.749009899 0.749009899 0.000000000 
Par#  8577#  S(  2,  7)( 29, 23)(  1,   1) | 0.548319545 0.548319545 0.548319545 0.000000000 
Par#  8578#  S(  3,  7)( 29, 23)(  1,   1) | 0.461096222 0.461096222 0.461096222 0.000000000 
Par#  8579#  S(  4,  7)( 29, 23)(  1,   1) | 0.442522375 0.442522375 0.442522375 0.000000000 
Par#  8580#  S(  5,  7)( 29, 23)(  1,   1) | 0.434789342 0.434789342 0.434789342 0.000000000 
Par#  8581#  S(  6,  7)( 29, 23)(  1,   1) | 0.510713585 0.510713585 0.510713585 0.000000000 
Par#  8582#  S(  7,  7)( 29, 23)(  1,   1) | 1.000000000 1.000000000 1.000000000 0.000000000 
Par#  8583#  S(  1,  1)( 30, 23)(  1,   1) | 0.250990101 0.250990101 0.250990101 0.000000000 
Par#  8584#  S(  2,  2)( 30, 23)(  1,   1) | 0.451680455 0.451680455 0.451680455 0.000000000 
Par#  8585#  S(  3,  3)( 30, 23)(  1,   1) | 0.538903778 0.538903778 0.538903778 0.000000000 
Par#  8586#  S(  4,  4)( 30, 23)(  1,   1) | 0.557477625 0.557477625 0.557477625 0.000000000 
Par#  8587#  S(  5,  5)( 30, 23)(  1,   1) | 0.565210658 0.565210658 0.565210658 0.000000000 
Par#  8588#  S(  6,  6)( 30, 23)(  1,   1) | 0.489286415 0.489286415 0.489286415 0.000000000 
Par#  8589#  S(  1,  7)( 30, 23)(  1,   1) | 0.749009899 0.749009899 0.749009899 0.000000000 
Par#  8590#  S(  2,  7)( 30, 23)(  1,   1) | 0.548319545 0.548319545 0.548319545 0.000000000 
Par#  8591#  S(  3,  7)( 30, 23)(  1,   1) | 0.461096222 0.461096222 0.461096222 0.000000000 
Par#  8592#  S(  4,  7)( 30, 23)(  1,   1) | 0.442522375 0.442522375 0.442522375 0.000000000 
Par#  8593#  S(  5,  7)( 30, 23)(  1,   1) | 0.434789342 0.434789342 0.434789342 0.000000000 
Par#  8594#  S(  6,  7)( 30, 23)(  1,   1) | 0.510713585 0.510713585 0.510713585 0.000000000 
Par#  8595#  S(  7,  7)( 30, 23)(  1,   1) | 1.000000000 1.000000000 1.000000000 0.000000000 
Par#  8596#  S(  1,  1)( 31, 23)(  1,   1) | 0.250990101 0.250990101 0.250990101 0.000000000 
Par#  8597#  S(  2,  2)( 31, 23)(  1,   1) | 0.451680455 0.451680455 0.451680455 0.000000000 
Par#  8598#  S(  3,  3)( 31, 23)(  1,   1) | 0.538903778 0.538903778 0.538903778 0.000000000 
Par#  8599#  S(  4,  4)( 31, 23)(  1,   1) | 0.557477625 0.557477625 0.557477625 0.000000000 
Par#  8600#  S(  5,  5)( 31, 23)(  1,   1) | 0.565210658 0.565210658 0.565210658 0.000000000 
Par#  8601#  S(  6,  6)( 31, 23)(  1,   1) | 0.489286415 0.489286415 0.489286415 0.000000000 
Par#  8602#  S(  1,  7)( 31, 23)(  1,   1) | 0.749009899 0.749009899 0.749009899 0.000000000 
Par#  8603#  S(  2,  7)( 31, 23)(  1,   1) | 0.548319545 0.548319545 0.548319545 0.000000000 
Par#  8604#  S(  3,  7)( 31, 23)(  1,   1) | 0.461096222 0.461096222 0.461096222 0.000000000 
Par#  8605#  S(  4,  7)( 31, 23)(  1,   1) | 0.442522375 0.442522375 0.442522375 0.000000000 
Par#  8606#  S(  5,  7)( 31, 23)(  1,   1) | 0.434789342 0.434789342 0.434789342 0.000000000 
Par#  8607#  S(  6,  7)( 31, 23)(  1,   1) | 0.510713585 0.510713585 0.510713585 0.000000000 
Par#  8608#  S(  7,  7)( 31, 23)(  1,   1) | 1.000000000 1.000000000 1.000000000 0.000000000 
Par#  8609#  S(  1,  1)( 32, 23)(  1,   1) | 0.250990101 0.250990101 0.250990101 0.000000000 
Par#  8610#  S(  2,  2)( 32, 23)(  1,   1) | 0.451680455 0.451680455 0.451680455 0.000000000 
Par#  8611#  S(  3,  3)( 32, 23)(  1,   1) | 0.538903778 0.538903778 0.538903778 0.000000000 
Par#  8612#  S(  4,  4)( 32, 23)(  1,   1) | 0.557477625 0.557477625 0.557477625 0.000000000 
Par#  8613#  S(  5,  5)( 32, 23)(  1,   1) | 0.565210658 0.565210658 0.565210658 0.000000000 
Par#  8614#  S(  6,  6)( 32, 23)(  1,   1) | 0.489286415 0.489286415 0.489286415 0.000000000 
Par#  8615#  S(  1,  7)( 32, 23)(  1,   1) | 0.749009899 0.749009899 0.749009899 0.000000000 
Par#  8616#  S(  2,  7)( 32, 23)(  1,   1) | 0.548319545 0.548319545 0.548319545 0.000000000 
Par#  8617#  S(  3,  7)( 32, 23)(  1,   1) | 0.461096222 0.461096222 0.461096222 0.000000000 
Par#  8618#  S(  4,  7)( 32, 23)(  1,   1) | 0.442522375 0.442522375 0.442522375 0.000000000 
Par#  8619#  S(  5,  7)( 32, 23)(  1,   1) | 0.434789342 0.434789342 0.434789342 0.000000000 
Par#  8620#  S(  6,  7)( 32, 23)(  1,   1) | 0.510713585 0.510713585 0.510713585 0.000000000 
Par#  8621#  S(  7,  7)( 32, 23)(  1,   1) | 1.000000000 1.000000000 1.000000000 0.000000000 
Par#  8622#  S(  1,  1)( 33, 23)(  1,   1) | 0.250990101 0.250990101 0.250990101 0.000000000 
Par#  8623#  S(  2,  2)( 33, 23)(  1,   1) | 0.451680455 0.451680455 0.451680455 0.000000000 
Par#  8624#  S(  3,  3)( 33, 23)(  1,   1) | 0.538903778 0.538903778 0.538903778 0.000000000 
Par#  8625#  S(  4,  4)( 33, 23)(  1,   1) | 0.557477625 0.557477625 0.557477625 0.000000000 
Par#  8626#  S(  5,  5)( 33, 23)(  1,   1) | 0.565210658 0.565210658 0.565210658 0.000000000 
Par#  8627#  S(  6,  6)( 33, 23)(  1,   1) | 0.489286415 0.489286415 0.489286415 0.000000000 
Par#  8628#  S(  1,  7)( 33, 23)(  1,   1) | 0.749009899 0.749009899 0.749009899 0.000000000 
Par#  8629#  S(  2,  7)( 33, 23)(  1,   1) | 0.548319545 0.548319545 0.548319545 0.000000000 
Par#  8630#  S(  3,  7)( 33, 23)(  1,   1) | 0.461096222 0.461096222 0.461096222 0.000000000 
Par#  8631#  S(  4,  7)( 33, 23)(  1,   1) | 0.442522375 0.442522375 0.442522375 0.000000000 
Par#  8632#  S(  5,  7)( 33, 23)(  1,   1) | 0.434789342 0.434789342 0.434789342 0.000000000 
Par#  8633#  S(  6,  7)( 33, 23)(  1,   1) | 0.510713585 0.510713585 0.510713585 0.000000000 
Par#  8634#  S(  7,  7)( 33, 23)(  1,   1) | 1.000000000 1.000000000 1.000000000 0.000000000 
Par#  8635#  S(  1,  1)( 34, 23)(  1,   1) | 0.250990101 0.250990101 0.250990101 0.000000000 
Par#  8636#  S(  2,  2)( 34, 23)(  1,   1) | 0.451680455 0.451680455 0.451680455 0.000000000 
Par#  8637#  S(  3,  3)( 34, 23)(  1,   1) | 0.538903778 0.538903778 0.538903778 0.000000000 
Par#  8638#  S(  4,  4)( 34, 23)(  1,   1) | 0.557477625 0.557477625 0.557477625 0.000000000 
Par#  8639#  S(  5,  5)( 34, 23)(  1,   1) | 0.565210658 0.565210658 0.565210658 0.000000000 
Par#  8640#  S(  6,  6)( 34, 23)(  1,   1) | 0.489286415 0.489286415 0.489286415 0.000000000 
Par#  8641#  S(  1,  7)( 34, 23)(  1,   1) | 0.749009899 0.749009899 0.749009899 0.000000000 
Par#  8642#  S(  2,  7)( 34, 23)(  1,   1) | 0.548319545 0.548319545 0.548319545 0.000000000 
Par#  8643#  S(  3,  7)( 34, 23)(  1,   1) | 0.461096222 0.461096222 0.461096222 0.000000000 
Par#  8644#  S(  4,  7)( 34, 23)(  1,   1) | 0.442522375 0.442522375 0.442522375 0.000000000 
Par#  8645#  S(  5,  7)( 34, 23)(  1,   1) | 0.434789342 0.434789342 0.434789342 0.000000000 
Par#  8646#  S(  6,  7)( 34, 23)(  1,   1) | 0.510713585 0.510713585 0.510713585 0.000000000 
Par#  8647#  S(  7,  7)( 34, 23)(  1,   1) | 1.000000000 1.000000000 1.000000000 0.000000000 
Par#  8648#  S(  1,  1)( 35, 23)(  1,   1) | 0.250990101 0.250990101 0.250990101 0.000000000 
Par#  8649#  S(  2,  2)( 35, 23)(  1,   1) | 0.451680455 0.451680455 0.451680455 0.000000000 
Par#  8650#  S(  3,  3)( 35, 23)(  1,   1) | 0.538903778 0.538903778 0.538903778 0.000000000 
Par#  8651#  S(  4,  4)( 35, 23)(  1,   1) | 0.557477625 0.557477625 0.557477625 0.000000000 
Par#  8652#  S(  5,  5)( 35, 23)(  1,   1) | 0.565210658 0.565210658 0.565210658 0.000000000 
Par#  8653#  S(  6,  6)( 35, 23)(  1,   1) | 0.489286415 0.489286415 0.489286415 0.000000000 
Par#  8654#  S(  1,  7)( 35, 23)(  1,   1) | 0.749009899 0.749009899 0.749009899 0.000000000 
Par#  8655#  S(  2,  7)( 35, 23)(  1,   1) | 0.548319545 0.548319545 0.548319545 0.000000000 
Par#  8656#  S(  3,  7)( 35, 23)(  1,   1) | 0.461096222 0.461096222 0.461096222 0.000000000 
Par#  8657#  S(  4,  7)( 35, 23)(  1,   1) | 0.442522375 0.442522375 0.442522375 0.000000000 
Par#  8658#  S(  5,  7)( 35, 23)(  1,   1) | 0.434789342 0.434789342 0.434789342 0.000000000 
Par#  8659#  S(  6,  7)( 35, 23)(  1,   1) | 0.510713585 0.510713585 0.510713585 0.000000000 
Par#  8660#  S(  7,  7)( 35, 23)(  1,   1) | 1.000000000 1.000000000 1.000000000 0.000000000 
Par#  8661#  S(  1,  1)( 36, 23)(  1,   1) | 0.250990101 0.250990101 0.250990101 0.000000000 
Par#  8662#  S(  2,  2)( 36, 23)(  1,   1) | 0.451680455 0.451680455 0.451680455 0.000000000 
Par#  8663#  S(  3,  3)( 36, 23)(  1,   1) | 0.538903778 0.538903778 0.538903778 0.000000000 
Par#  8664#  S(  4,  4)( 36, 23)(  1,   1) | 0.557477625 0.557477625 0.557477625 0.000000000 
Par#  8665#  S(  5,  5)( 36, 23)(  1,   1) | 0.565210658 0.565210658 0.565210658 0.000000000 
Par#  8666#  S(  6,  6)( 36, 23)(  1,   1) | 0.489286415 0.489286415 0.489286415 0.000000000 
Par#  8667#  S(  1,  7)( 36, 23)(  1,   1) | 0.749009899 0.749009899 0.749009899 0.000000000 
Par#  8668#  S(  2,  7)( 36, 23)(  1,   1) | 0.548319545 0.548319545 0.548319545 0.000000000 
Par#  8669#  S(  3,  7)( 36, 23)(  1,   1) | 0.461096222 0.461096222 0.461096222 0.000000000 
Par#  8670#  S(  4,  7)( 36, 23)(  1,   1) | 0.442522375 0.442522375 0.442522375 0.000000000 
Par#  8671#  S(  5,  7)( 36, 23)(  1,   1) | 0.434789342 0.434789342 0.434789342 0.000000000 
Par#  8672#  S(  6,  7)( 36, 23)(  1,   1) | 0.510713585 0.510713585 0.510713585 0.000000000 
Par#  8673#  S(  7,  7)( 36, 23)(  1,   1) | 1.000000000 1.000000000 1.000000000 0.000000000 
Par#  8674#  S(  1,  1)( 37, 23)(  1,   1) | 0.250990101 0.250990101 0.250990101 0.000000000 
Par#  8675#  S(  2,  2)( 37, 23)(  1,   1) | 0.451680455 0.451680455 0.451680455 0.000000000 
Par#  8676#  S(  3,  3)( 37, 23)(  1,   1) | 0.538903778 0.538903778 0.538903778 0.000000000 
Par#  8677#  S(  4,  4)( 37, 23)(  1,   1) | 0.557477625 0.557477625 0.557477625 0.000000000 
Par#  8678#  S(  5,  5)( 37, 23)(  1,   1) | 0.565210658 0.565210658 0.565210658 0.000000000 
Par#  8679#  S(  6,  6)( 37, 23)(  1,   1) | 0.489286415 0.489286415 0.489286415 0.000000000 
Par#  8680#  S(  1,  7)( 37, 23)(  1,   1) | 0.749009899 0.749009899 0.749009899 0.000000000 
Par#  8681#  S(  2,  7)( 37, 23)(  1,   1) | 0.548319545 0.548319545 0.548319545 0.000000000 
Par#  8682#  S(  3,  7)( 37, 23)(  1,   1) | 0.461096222 0.461096222 0.461096222 0.000000000 
Par#  8683#  S(  4,  7)( 37, 23)(  1,   1) | 0.442522375 0.442522375 0.442522375 0.000000000 
Par#  8684#  S(  5,  7)( 37, 23)(  1,   1) | 0.434789342 0.434789342 0.434789342 0.000000000 
Par#  8685#  S(  6,  7)( 37, 23)(  1,   1) | 0.510713585 0.510713585 0.510713585 0.000000000 
Par#  8686#  S(  7,  7)( 37, 23)(  1,   1) | 1.000000000 1.000000000 1.000000000 0.000000000 
Par#  8687#  S(  1,  1)( 24, 24)(  1,   1) | 0.250990101 0.250990101 0.250990101 0.000000000 
Par#  8688#  S(  2,  2)( 24, 24)(  1,   1) | 0.451680455 0.451680455 0.451680455 0.000000000 
Par#  8689#  S(  3,  3)( 24, 24)(  1,   1) | 0.538903778 0.538903778 0.538903778 0.000000000 
Par#  8690#  S(  4,  4)( 24, 24)(  1,   1) | 0.557477625 0.557477625 0.557477625 0.000000000 
Par#  8691#  S(  5,  5)( 24, 24)(  1,   1) | 0.565210658 0.565210658 0.565210658 0.000000000 
Par#  8692#  S(  6,  6)( 24, 24)(  1,   1) | 0.489286415 0.489286415 0.489286415 0.000000000 
Par#  8693#  S(  1,  7)( 24, 24)(  1,   1) | 0.749009899 0.749009899 0.749009899 0.000000000 
Par#  8694#  S(  2,  7)( 24, 24)(  1,   1) | 0.548319545 0.548319545 0.548319545 0.000000000 
Par#  8695#  S(  3,  7)( 24, 24)(  1,   1) | 0.461096222 0.461096222 0.461096222 0.000000000 
Par#  8696#  S(  4,  7)( 24, 24)(  1,   1) | 0.442522375 0.442522375 0.442522375 0.000000000 
Par#  8697#  S(  5,  7)( 24, 24)(  1,   1) | 0.434789342 0.434789342 0.434789342 0.000000000 
Par#  8698#  S(  6,  7)( 24, 24)(  1,   1) | 0.510713585 0.510713585 0.510713585 0.000000000 
Par#  8699#  S(  7,  7)( 24, 24)(  1,   1) | 1.000000000 1.000000000 1.000000000 0.000000000 
Par#  8700#  S(  1,  1)( 25, 24)(  1,   1) | 0.250990101 0.250990101 0.250990101 0.000000000 
Par#  8701#  S(  2,  2)( 25, 24)(  1,   1) | 0.451680455 0.451680455 0.451680455 0.000000000 
Par#  8702#  S(  3,  3)( 25, 24)(  1,   1) | 0.538903778 0.538903778 0.538903778 0.000000000 
Par#  8703#  S(  4,  4)( 25, 24)(  1,   1) | 0.557477625 0.557477625 0.557477625 0.000000000 
Par#  8704#  S(  5,  5)( 25, 24)(  1,   1) | 0.565210658 0.565210658 0.565210658 0.000000000 
Par#  8705#  S(  6,  6)( 25, 24)(  1,   1) | 0.489286415 0.489286415 0.489286415 0.000000000 
Par#  8706#  S(  1,  7)( 25, 24)(  1,   1) | 0.749009899 0.749009899 0.749009899 0.000000000 
Par#  8707#  S(  2,  7)( 25, 24)(  1,   1) | 0.548319545 0.548319545 0.548319545 0.000000000 
Par#  8708#  S(  3,  7)( 25, 24)(  1,   1) | 0.461096222 0.461096222 0.461096222 0.000000000 
Par#  8709#  S(  4,  7)( 25, 24)(  1,   1) | 0.442522375 0.442522375 0.442522375 0.000000000 
Par#  8710#  S(  5,  7)( 25, 24)(  1,   1) | 0.434789342 0.434789342 0.434789342 0.000000000 
Par#  8711#  S(  6,  7)( 25, 24)(  1,   1) | 0.510713585 0.510713585 0.510713585 0.000000000 
Par#  8712#  S(  7,  7)( 25, 24)(  1,   1) | 1.000000000 1.000000000 1.000000000 0.000000000 
Par#  8713#  S(  1,  1)( 26, 24)(  1,   1) | 0.250990101 0.250990101 0.250990101 0.000000000 
Par#  8714#  S(  2,  2)( 26, 24)(  1,   1) | 0.451680455 0.451680455 0.451680455 0.000000000 
Par#  8715#  S(  3,  3)( 26, 24)(  1,   1) | 0.538903778 0.538903778 0.538903778 0.000000000 
Par#  8716#  S(  4,  4)( 26, 24)(  1,   1) | 0.557477625 0.557477625 0.557477625 0.000000000 
Par#  8717#  S(  5,  5)( 26, 24)(  1,   1) | 0.565210658 0.565210658 0.565210658 0.000000000 
Par#  8718#  S(  6,  6)( 26, 24)(  1,   1) | 0.489286415 0.489286415 0.489286415 0.000000000 
Par#  8719#  S(  1,  7)( 26, 24)(  1,   1) | 0.749009899 0.749009899 0.749009899 0.000000000 
Par#  8720#  S(  2,  7)( 26, 24)(  1,   1) | 0.548319545 0.548319545 0.548319545 0.000000000 
Par#  8721#  S(  3,  7)( 26, 24)(  1,   1) | 0.461096222 0.461096222 0.461096222 0.000000000 
Par#  8722#  S(  4,  7)( 26, 24)(  1,   1) | 0.442522375 0.442522375 0.442522375 0.000000000 
Par#  8723#  S(  5,  7)( 26, 24)(  1,   1) | 0.434789342 0.434789342 0.434789342 0.000000000 
Par#  8724#  S(  6,  7)( 26, 24)(  1,   1) | 0.510713585 0.510713585 0.510713585 0.000000000 
Par#  8725#  S(  7,  7)( 26, 24)(  1,   1) | 1.000000000 1.000000000 1.000000000 0.000000000 
Par#  8726#  S(  1,  1)( 27, 24)(  1,   1) | 0.250990101 0.250990101 0.250990101 0.000000000 
Par#  8727#  S(  2,  2)( 27, 24)(  1,   1) | 0.451680455 0.451680455 0.451680455 0.000000000 
Par#  8728#  S(  3,  3)( 27, 24)(  1,   1) | 0.538903778 0.538903778 0.538903778 0.000000000 
Par#  8729#  S(  4,  4)( 27, 24)(  1,   1) | 0.557477625 0.557477625 0.557477625 0.000000000 
Par#  8730#  S(  5,  5)( 27, 24)(  1,   1) | 0.565210658 0.565210658 0.565210658 0.000000000 
Par#  8731#  S(  6,  6)( 27, 24)(  1,   1) | 0.489286415 0.489286415 0.489286415 0.000000000 
Par#  8732#  S(  1,  7)( 27, 24)(  1,   1) | 0.749009899 0.749009899 0.749009899 0.000000000 
Par#  8733#  S(  2,  7)( 27, 24)(  1,   1) | 0.548319545 0.548319545 0.548319545 0.000000000 
Par#  8734#  S(  3,  7)( 27, 24)(  1,   1) | 0.461096222 0.461096222 0.461096222 0.000000000 
Par#  8735#  S(  4,  7)( 27, 24)(  1,   1) | 0.442522375 0.442522375 0.442522375 0.000000000 
Par#  8736#  S(  5,  7)( 27, 24)(  1,   1) | 0.434789342 0.434789342 0.434789342 0.000000000 
Par#  8737#  S(  6,  7)( 27, 24)(  1,   1) | 0.510713585 0.510713585 0.510713585 0.000000000 
Par#  8738#  S(  7,  7)( 27, 24)(  1,   1) | 1.000000000 1.000000000 1.000000000 0.000000000 
Par#  8739#  S(  1,  1)( 28, 24)(  1,   1) | 0.250990101 0.250990101 0.250990101 0.000000000 
Par#  8740#  S(  2,  2)( 28, 24)(  1,   1) | 0.451680455 0.451680455 0.451680455 0.000000000 
Par#  8741#  S(  3,  3)( 28, 24)(  1,   1) | 0.538903778 0.538903778 0.538903778 0.000000000 
Par#  8742#  S(  4,  4)( 28, 24)(  1,   1) | 0.557477625 0.557477625 0.557477625 0.000000000 
Par#  8743#  S(  5,  5)( 28, 24)(  1,   1) | 0.565210658 0.565210658 0.565210658 0.000000000 
Par#  8744#  S(  6,  6)( 28, 24)(  1,   1) | 0.489286415 0.489286415 0.489286415 0.000000000 
Par#  8745#  S(  1,  7)( 28, 24)(  1,   1) | 0.749009899 0.749009899 0.749009899 0.000000000 
Par#  8746#  S(  2,  7)( 28, 24)(  1,   1) | 0.548319545 0.548319545 0.548319545 0.000000000 
Par#  8747#  S(  3,  7)( 28, 24)(  1,   1) | 0.461096222 0.461096222 0.461096222 0.000000000 
Par#  8748#  S(  4,  7)( 28, 24)(  1,   1) | 0.442522375 0.442522375 0.442522375 0.000000000 
Par#  8749#  S(  5,  7)( 28, 24)(  1,   1) | 0.434789342 0.434789342 0.434789342 0.000000000 
Par#  8750#  S(  6,  7)( 28, 24)(  1,   1) | 0.510713585 0.510713585 0.510713585 0.000000000 
Par#  8751#  S(  7,  7)( 28, 24)(  1,   1) | 1.000000000 1.000000000 1.000000000 0.000000000 
Par#  8752#  S(  1,  1)( 29, 24)(  1,   1) | 0.250990101 0.250990101 0.250990101 0.000000000 
Par#  8753#  S(  2,  2)( 29, 24)(  1,   1) | 0.451680455 0.451680455 0.451680455 0.000000000 
Par#  8754#  S(  3,  3)( 29, 24)(  1,   1) | 0.538903778 0.538903778 0.538903778 0.000000000 
Par#  8755#  S(  4,  4)( 29, 24)(  1,   1) | 0.557477625 0.557477625 0.557477625 0.000000000 
Par#  8756#  S(  5,  5)( 29, 24)(  1,   1) | 0.565210658 0.565210658 0.565210658 0.000000000 
Par#  8757#  S(  6,  6)( 29, 24)(  1,   1) | 0.489286415 0.489286415 0.489286415 0.000000000 
Par#  8758#  S(  1,  7)( 29, 24)(  1,   1) | 0.749009899 0.749009899 0.749009899 0.000000000 
Par#  8759#  S(  2,  7)( 29, 24)(  1,   1) | 0.548319545 0.548319545 0.548319545 0.000000000 
Par#  8760#  S(  3,  7)( 29, 24)(  1,   1) | 0.461096222 0.461096222 0.461096222 0.000000000 
Par#  8761#  S(  4,  7)( 29, 24)(  1,   1) | 0.442522375 0.442522375 0.442522375 0.000000000 
Par#  8762#  S(  5,  7)( 29, 24)(  1,   1) | 0.434789342 0.434789342 0.434789342 0.000000000 
Par#  8763#  S(  6,  7)( 29, 24)(  1,   1) | 0.510713585 0.510713585 0.510713585 0.000000000 
Par#  8764#  S(  7,  7)( 29, 24)(  1,   1) | 1.000000000 1.000000000 1.000000000 0.000000000 
Par#  8765#  S(  1,  1)( 30, 24)(  1,   1) | 0.250990101 0.250990101 0.250990101 0.000000000 
Par#  8766#  S(  2,  2)( 30, 24)(  1,   1) | 0.451680455 0.451680455 0.451680455 0.000000000 
Par#  8767#  S(  3,  3)( 30, 24)(  1,   1) | 0.538903778 0.538903778 0.538903778 0.000000000 
Par#  8768#  S(  4,  4)( 30, 24)(  1,   1) | 0.557477625 0.557477625 0.557477625 0.000000000 
Par#  8769#  S(  5,  5)( 30, 24)(  1,   1) | 0.565210658 0.565210658 0.565210658 0.000000000 
Par#  8770#  S(  6,  6)( 30, 24)(  1,   1) | 0.489286415 0.489286415 0.489286415 0.000000000 
Par#  8771#  S(  1,  7)( 30, 24)(  1,   1) | 0.749009899 0.749009899 0.749009899 0.000000000 
Par#  8772#  S(  2,  7)( 30, 24)(  1,   1) | 0.548319545 0.548319545 0.548319545 0.000000000 
Par#  8773#  S(  3,  7)( 30, 24)(  1,   1) | 0.461096222 0.461096222 0.461096222 0.000000000 
Par#  8774#  S(  4,  7)( 30, 24)(  1,   1) | 0.442522375 0.442522375 0.442522375 0.000000000 
Par#  8775#  S(  5,  7)( 30, 24)(  1,   1) | 0.434789342 0.434789342 0.434789342 0.000000000 
Par#  8776#  S(  6,  7)( 30, 24)(  1,   1) | 0.510713585 0.510713585 0.510713585 0.000000000 
Par#  8777#  S(  7,  7)( 30, 24)(  1,   1) | 1.000000000 1.000000000 1.000000000 0.000000000 
Par#  8778#  S(  1,  1)( 31, 24)(  1,   1) | 0.250990101 0.250990101 0.250990101 0.000000000 
Par#  8779#  S(  2,  2)( 31, 24)(  1,   1) | 0.451680455 0.451680455 0.451680455 0.000000000 
Par#  8780#  S(  3,  3)( 31, 24)(  1,   1) | 0.538903778 0.538903778 0.538903778 0.000000000 
Par#  8781#  S(  4,  4)( 31, 24)(  1,   1) | 0.557477625 0.557477625 0.557477625 0.000000000 
Par#  8782#  S(  5,  5)( 31, 24)(  1,   1) | 0.565210658 0.565210658 0.565210658 0.000000000 
Par#  8783#  S(  6,  6)( 31, 24)(  1,   1) | 0.489286415 0.489286415 0.489286415 0.000000000 
Par#  8784#  S(  1,  7)( 31, 24)(  1,   1) | 0.749009899 0.749009899 0.749009899 0.000000000 
Par#  8785#  S(  2,  7)( 31, 24)(  1,   1) | 0.548319545 0.548319545 0.548319545 0.000000000 
Par#  8786#  S(  3,  7)( 31, 24)(  1,   1) | 0.461096222 0.461096222 0.461096222 0.000000000 
Par#  8787#  S(  4,  7)( 31, 24)(  1,   1) | 0.442522375 0.442522375 0.442522375 0.000000000 
Par#  8788#  S(  5,  7)( 31, 24)(  1,   1) | 0.434789342 0.434789342 0.434789342 0.000000000 
Par#  8789#  S(  6,  7)( 31, 24)(  1,   1) | 0.510713585 0.510713585 0.510713585 0.000000000 
Par#  8790#  S(  7,  7)( 31, 24)(  1,   1) | 1.000000000 1.000000000 1.000000000 0.000000000 
Par#  8791#  S(  1,  1)( 32, 24)(  1,   1) | 0.250990101 0.250990101 0.250990101 0.000000000 
Par#  8792#  S(  2,  2)( 32, 24)(  1,   1) | 0.451680455 0.451680455 0.451680455 0.000000000 
Par#  8793#  S(  3,  3)( 32, 24)(  1,   1) | 0.538903778 0.538903778 0.538903778 0.000000000 
Par#  8794#  S(  4,  4)( 32, 24)(  1,   1) | 0.557477625 0.557477625 0.557477625 0.000000000 
Par#  8795#  S(  5,  5)( 32, 24)(  1,   1) | 0.565210658 0.565210658 0.565210658 0.000000000 
Par#  8796#  S(  6,  6)( 32, 24)(  1,   1) | 0.489286415 0.489286415 0.489286415 0.000000000 
Par#  8797#  S(  1,  7)( 32, 24)(  1,   1) | 0.749009899 0.749009899 0.749009899 0.000000000 
Par#  8798#  S(  2,  7)( 32, 24)(  1,   1) | 0.548319545 0.548319545 0.548319545 0.000000000 
Par#  8799#  S(  3,  7)( 32, 24)(  1,   1) | 0.461096222 0.461096222 0.461096222 0.000000000 
Par#  8800#  S(  4,  7)( 32, 24)(  1,   1) | 0.442522375 0.442522375 0.442522375 0.000000000 
Par#  8801#  S(  5,  7)( 32, 24)(  1,   1) | 0.434789342 0.434789342 0.434789342 0.000000000 
Par#  8802#  S(  6,  7)( 32, 24)(  1,   1) | 0.510713585 0.510713585 0.510713585 0.000000000 
Par#  8803#  S(  7,  7)( 32, 24)(  1,   1) | 1.000000000 1.000000000 1.000000000 0.000000000 
Par#  8804#  S(  1,  1)( 33, 24)(  1,   1) | 0.250990101 0.250990101 0.250990101 0.000000000 
Par#  8805#  S(  2,  2)( 33, 24)(  1,   1) | 0.451680455 0.451680455 0.451680455 0.000000000 
Par#  8806#  S(  3,  3)( 33, 24)(  1,   1) | 0.538903778 0.538903778 0.538903778 0.000000000 
Par#  8807#  S(  4,  4)( 33, 24)(  1,   1) | 0.557477625 0.557477625 0.557477625 0.000000000 
Par#  8808#  S(  5,  5)( 33, 24)(  1,   1) | 0.565210658 0.565210658 0.565210658 0.000000000 
Par#  8809#  S(  6,  6)( 33, 24)(  1,   1) | 0.489286415 0.489286415 0.489286415 0.000000000 
Par#  8810#  S(  1,  7)( 33, 24)(  1,   1) | 0.749009899 0.749009899 0.749009899 0.000000000 
Par#  8811#  S(  2,  7)( 33, 24)(  1,   1) | 0.548319545 0.548319545 0.548319545 0.000000000 
Par#  8812#  S(  3,  7)( 33, 24)(  1,   1) | 0.461096222 0.461096222 0.461096222 0.000000000 
Par#  8813#  S(  4,  7)( 33, 24)(  1,   1) | 0.442522375 0.442522375 0.442522375 0.000000000 
Par#  8814#  S(  5,  7)( 33, 24)(  1,   1) | 0.434789342 0.434789342 0.434789342 0.000000000 
Par#  8815#  S(  6,  7)( 33, 24)(  1,   1) | 0.510713585 0.510713585 0.510713585 0.000000000 
Par#  8816#  S(  7,  7)( 33, 24)(  1,   1) | 1.000000000 1.000000000 1.000000000 0.000000000 
Par#  8817#  S(  1,  1)( 34, 24)(  1,   1) | 0.250990101 0.250990101 0.250990101 0.000000000 
Par#  8818#  S(  2,  2)( 34, 24)(  1,   1) | 0.451680455 0.451680455 0.451680455 0.000000000 
Par#  8819#  S(  3,  3)( 34, 24)(  1,   1) | 0.538903778 0.538903778 0.538903778 0.000000000 
Par#  8820#  S(  4,  4)( 34, 24)(  1,   1) | 0.557477625 0.557477625 0.557477625 0.000000000 
Par#  8821#  S(  5,  5)( 34, 24)(  1,   1) | 0.565210658 0.565210658 0.565210658 0.000000000 
Par#  8822#  S(  6,  6)( 34, 24)(  1,   1) | 0.489286415 0.489286415 0.489286415 0.000000000 
Par#  8823#  S(  1,  7)( 34, 24)(  1,   1) | 0.749009899 0.749009899 0.749009899 0.000000000 
Par#  8824#  S(  2,  7)( 34, 24)(  1,   1) | 0.548319545 0.548319545 0.548319545 0.000000000 
Par#  8825#  S(  3,  7)( 34, 24)(  1,   1) | 0.461096222 0.461096222 0.461096222 0.000000000 
Par#  8826#  S(  4,  7)( 34, 24)(  1,   1) | 0.442522375 0.442522375 0.442522375 0.000000000 
Par#  8827#  S(  5,  7)( 34, 24)(  1,   1) | 0.434789342 0.434789342 0.434789342 0.000000000 
Par#  8828#  S(  6,  7)( 34, 24)(  1,   1) | 0.510713585 0.510713585 0.510713585 0.000000000 
Par#  8829#  S(  7,  7)( 34, 24)(  1,   1) | 1.000000000 1.000000000 1.000000000 0.000000000 
Par#  8830#  S(  1,  1)( 35, 24)(  1,   1) | 0.250990101 0.250990101 0.250990101 0.000000000 
Par#  8831#  S(  2,  2)( 35, 24)(  1,   1) | 0.451680455 0.451680455 0.451680455 0.000000000 
Par#  8832#  S(  3,  3)( 35, 24)(  1,   1) | 0.538903778 0.538903778 0.538903778 0.000000000 
Par#  8833#  S(  4,  4)( 35, 24)(  1,   1) | 0.557477625 0.557477625 0.557477625 0.000000000 
Par#  8834#  S(  5,  5)( 35, 24)(  1,   1) | 0.565210658 0.565210658 0.565210658 0.000000000 
Par#  8835#  S(  6,  6)( 35, 24)(  1,   1) | 0.489286415 0.489286415 0.489286415 0.000000000 
Par#  8836#  S(  1,  7)( 35, 24)(  1,   1) | 0.749009899 0.749009899 0.749009899 0.000000000 
Par#  8837#  S(  2,  7)( 35, 24)(  1,   1) | 0.548319545 0.548319545 0.548319545 0.000000000 
Par#  8838#  S(  3,  7)( 35, 24)(  1,   1) | 0.461096222 0.461096222 0.461096222 0.000000000 
Par#  8839#  S(  4,  7)( 35, 24)(  1,   1) | 0.442522375 0.442522375 0.442522375 0.000000000 
Par#  8840#  S(  5,  7)( 35, 24)(  1,   1) | 0.434789342 0.434789342 0.434789342 0.000000000 
Par#  8841#  S(  6,  7)( 35, 24)(  1,   1) | 0.510713585 0.510713585 0.510713585 0.000000000 
Par#  8842#  S(  7,  7)( 35, 24)(  1,   1) | 1.000000000 1.000000000 1.000000000 0.000000000 
Par#  8843#  S(  1,  1)( 36, 24)(  1,   1) | 0.250990101 0.250990101 0.250990101 0.000000000 
Par#  8844#  S(  2,  2)( 36, 24)(  1,   1) | 0.451680455 0.451680455 0.451680455 0.000000000 
Par#  8845#  S(  3,  3)( 36, 24)(  1,   1) | 0.538903778 0.538903778 0.538903778 0.000000000 
Par#  8846#  S(  4,  4)( 36, 24)(  1,   1) | 0.557477625 0.557477625 0.557477625 0.000000000 
Par#  8847#  S(  5,  5)( 36, 24)(  1,   1) | 0.565210658 0.565210658 0.565210658 0.000000000 
Par#  8848#  S(  6,  6)( 36, 24)(  1,   1) | 0.489286415 0.489286415 0.489286415 0.000000000 
Par#  8849#  S(  1,  7)( 36, 24)(  1,   1) | 0.749009899 0.749009899 0.749009899 0.000000000 
Par#  8850#  S(  2,  7)( 36, 24)(  1,   1) | 0.548319545 0.548319545 0.548319545 0.000000000 
Par#  8851#  S(  3,  7)( 36, 24)(  1,   1) | 0.461096222 0.461096222 0.461096222 0.000000000 
Par#  8852#  S(  4,  7)( 36, 24)(  1,   1) | 0.442522375 0.442522375 0.442522375 0.000000000 
Par#  8853#  S(  5,  7)( 36, 24)(  1,   1) | 0.434789342 0.434789342 0.434789342 0.000000000 
Par#  8854#  S(  6,  7)( 36, 24)(  1,   1) | 0.510713585 0.510713585 0.510713585 0.000000000 
Par#  8855#  S(  7,  7)( 36, 24)(  1,   1) | 1.000000000 1.000000000 1.000000000 0.000000000 
Par#  8856#  S(  1,  1)( 37, 24)(  1,   1) | 0.250990101 0.250990101 0.250990101 0.000000000 
Par#  8857#  S(  2,  2)( 37, 24)(  1,   1) | 0.451680455 0.451680455 0.451680455 0.000000000 
Par#  8858#  S(  3,  3)( 37, 24)(  1,   1) | 0.538903778 0.538903778 0.538903778 0.000000000 
Par#  8859#  S(  4,  4)( 37, 24)(  1,   1) | 0.557477625 0.557477625 0.557477625 0.000000000 
Par#  8860#  S(  5,  5)( 37, 24)(  1,   1) | 0.565210658 0.565210658 0.565210658 0.000000000 
Par#  8861#  S(  6,  6)( 37, 24)(  1,   1) | 0.489286415 0.489286415 0.489286415 0.000000000 
Par#  8862#  S(  1,  7)( 37, 24)(  1,   1) | 0.749009899 0.749009899 0.749009899 0.000000000 
Par#  8863#  S(  2,  7)( 37, 24)(  1,   1) | 0.548319545 0.548319545 0.548319545 0.000000000 
Par#  8864#  S(  3,  7)( 37, 24)(  1,   1) | 0.461096222 0.461096222 0.461096222 0.000000000 
Par#  8865#  S(  4,  7)( 37, 24)(  1,   1) | 0.442522375 0.442522375 0.442522375 0.000000000 
Par#  8866#  S(  5,  7)( 37, 24)(  1,   1) | 0.434789342 0.434789342 0.434789342 0.000000000 
Par#  8867#  S(  6,  7)( 37, 24)(  1,   1) | 0.510713585 0.510713585 0.510713585 0.000000000 
Par#  8868#  S(  7,  7)( 37, 24)(  1,   1) | 1.000000000 1.000000000 1.000000000 0.000000000 
Par#  8869#  S(  1,  1)( 25, 25)(  1,   1) | 0.250990101 0.250990101 0.250990101 0.000000000 
Par#  8870#  S(  2,  2)( 25, 25)(  1,   1) | 0.451680455 0.451680455 0.451680455 0.000000000 
Par#  8871#  S(  3,  3)( 25, 25)(  1,   1) | 0.538903778 0.538903778 0.538903778 0.000000000 
Par#  8872#  S(  4,  4)( 25, 25)(  1,   1) | 0.557477625 0.557477625 0.557477625 0.000000000 
Par#  8873#  S(  5,  5)( 25, 25)(  1,   1) | 0.565210658 0.565210658 0.565210658 0.000000000 
Par#  8874#  S(  6,  6)( 25, 25)(  1,   1) | 0.489286415 0.489286415 0.489286415 0.000000000 
Par#  8875#  S(  1,  7)( 25, 25)(  1,   1) | 0.749009899 0.749009899 0.749009899 0.000000000 
Par#  8876#  S(  2,  7)( 25, 25)(  1,   1) | 0.548319545 0.548319545 0.548319545 0.000000000 
Par#  8877#  S(  3,  7)( 25, 25)(  1,   1) | 0.461096222 0.461096222 0.461096222 0.000000000 
Par#  8878#  S(  4,  7)( 25, 25)(  1,   1) | 0.442522375 0.442522375 0.442522375 0.000000000 
Par#  8879#  S(  5,  7)( 25, 25)(  1,   1) | 0.434789342 0.434789342 0.434789342 0.000000000 
Par#  8880#  S(  6,  7)( 25, 25)(  1,   1) | 0.510713585 0.510713585 0.510713585 0.000000000 
Par#  8881#  S(  7,  7)( 25, 25)(  1,   1) | 1.000000000 1.000000000 1.000000000 0.000000000 
Par#  8882#  S(  1,  1)( 26, 25)(  1,   1) | 0.250990101 0.250990101 0.250990101 0.000000000 
Par#  8883#  S(  2,  2)( 26, 25)(  1,   1) | 0.451680455 0.451680455 0.451680455 0.000000000 
Par#  8884#  S(  3,  3)( 26, 25)(  1,   1) | 0.538903778 0.538903778 0.538903778 0.000000000 
Par#  8885#  S(  4,  4)( 26, 25)(  1,   1) | 0.557477625 0.557477625 0.557477625 0.000000000 
Par#  8886#  S(  5,  5)( 26, 25)(  1,   1) | 0.565210658 0.565210658 0.565210658 0.000000000 
Par#  8887#  S(  6,  6)( 26, 25)(  1,   1) | 0.489286415 0.489286415 0.489286415 0.000000000 
Par#  8888#  S(  1,  7)( 26, 25)(  1,   1) | 0.749009899 0.749009899 0.749009899 0.000000000 
Par#  8889#  S(  2,  7)( 26, 25)(  1,   1) | 0.548319545 0.548319545 0.548319545 0.000000000 
Par#  8890#  S(  3,  7)( 26, 25)(  1,   1) | 0.461096222 0.461096222 0.461096222 0.000000000 
Par#  8891#  S(  4,  7)( 26, 25)(  1,   1) | 0.442522375 0.442522375 0.442522375 0.000000000 
Par#  8892#  S(  5,  7)( 26, 25)(  1,   1) | 0.434789342 0.434789342 0.434789342 0.000000000 
Par#  8893#  S(  6,  7)( 26, 25)(  1,   1) | 0.510713585 0.510713585 0.510713585 0.000000000 
Par#  8894#  S(  7,  7)( 26, 25)(  1,   1) | 1.000000000 1.000000000 1.000000000 0.000000000 
Par#  8895#  S(  1,  1)( 27, 25)(  1,   1) | 0.250990101 0.250990101 0.250990101 0.000000000 
Par#  8896#  S(  2,  2)( 27, 25)(  1,   1) | 0.451680455 0.451680455 0.451680455 0.000000000 
Par#  8897#  S(  3,  3)( 27, 25)(  1,   1) | 0.538903778 0.538903778 0.538903778 0.000000000 
Par#  8898#  S(  4,  4)( 27, 25)(  1,   1) | 0.557477625 0.557477625 0.557477625 0.000000000 
Par#  8899#  S(  5,  5)( 27, 25)(  1,   1) | 0.565210658 0.565210658 0.565210658 0.000000000 
Par#  8900#  S(  6,  6)( 27, 25)(  1,   1) | 0.489286415 0.489286415 0.489286415 0.000000000 
Par#  8901#  S(  1,  7)( 27, 25)(  1,   1) | 0.749009899 0.749009899 0.749009899 0.000000000 
Par#  8902#  S(  2,  7)( 27, 25)(  1,   1) | 0.548319545 0.548319545 0.548319545 0.000000000 
Par#  8903#  S(  3,  7)( 27, 25)(  1,   1) | 0.461096222 0.461096222 0.461096222 0.000000000 
Par#  8904#  S(  4,  7)( 27, 25)(  1,   1) | 0.442522375 0.442522375 0.442522375 0.000000000 
Par#  8905#  S(  5,  7)( 27, 25)(  1,   1) | 0.434789342 0.434789342 0.434789342 0.000000000 
Par#  8906#  S(  6,  7)( 27, 25)(  1,   1) | 0.510713585 0.510713585 0.510713585 0.000000000 
Par#  8907#  S(  7,  7)( 27, 25)(  1,   1) | 1.000000000 1.000000000 1.000000000 0.000000000 
Par#  8908#  S(  1,  1)( 28, 25)(  1,   1) | 0.250990101 0.250990101 0.250990101 0.000000000 
Par#  8909#  S(  2,  2)( 28, 25)(  1,   1) | 0.451680455 0.451680455 0.451680455 0.000000000 
Par#  8910#  S(  3,  3)( 28, 25)(  1,   1) | 0.538903778 0.538903778 0.538903778 0.000000000 
Par#  8911#  S(  4,  4)( 28, 25)(  1,   1) | 0.557477625 0.557477625 0.557477625 0.000000000 
Par#  8912#  S(  5,  5)( 28, 25)(  1,   1) | 0.565210658 0.565210658 0.565210658 0.000000000 
Par#  8913#  S(  6,  6)( 28, 25)(  1,   1) | 0.489286415 0.489286415 0.489286415 0.000000000 
Par#  8914#  S(  1,  7)( 28, 25)(  1,   1) | 0.749009899 0.749009899 0.749009899 0.000000000 
Par#  8915#  S(  2,  7)( 28, 25)(  1,   1) | 0.548319545 0.548319545 0.548319545 0.000000000 
Par#  8916#  S(  3,  7)( 28, 25)(  1,   1) | 0.461096222 0.461096222 0.461096222 0.000000000 
Par#  8917#  S(  4,  7)( 28, 25)(  1,   1) | 0.442522375 0.442522375 0.442522375 0.000000000 
Par#  8918#  S(  5,  7)( 28, 25)(  1,   1) | 0.434789342 0.434789342 0.434789342 0.000000000 
Par#  8919#  S(  6,  7)( 28, 25)(  1,   1) | 0.510713585 0.510713585 0.510713585 0.000000000 
Par#  8920#  S(  7,  7)( 28, 25)(  1,   1) | 1.000000000 1.000000000 1.000000000 0.000000000 
Par#  8921#  S(  1,  1)( 29, 25)(  1,   1) | 0.250990101 0.250990101 0.250990101 0.000000000 
Par#  8922#  S(  2,  2)( 29, 25)(  1,   1) | 0.451680455 0.451680455 0.451680455 0.000000000 
Par#  8923#  S(  3,  3)( 29, 25)(  1,   1) | 0.538903778 0.538903778 0.538903778 0.000000000 
Par#  8924#  S(  4,  4)( 29, 25)(  1,   1) | 0.557477625 0.557477625 0.557477625 0.000000000 
Par#  8925#  S(  5,  5)( 29, 25)(  1,   1) | 0.565210658 0.565210658 0.565210658 0.000000000 
Par#  8926#  S(  6,  6)( 29, 25)(  1,   1) | 0.489286415 0.489286415 0.489286415 0.000000000 
Par#  8927#  S(  1,  7)( 29, 25)(  1,   1) | 0.749009899 0.749009899 0.749009899 0.000000000 
Par#  8928#  S(  2,  7)( 29, 25)(  1,   1) | 0.548319545 0.548319545 0.548319545 0.000000000 
Par#  8929#  S(  3,  7)( 29, 25)(  1,   1) | 0.461096222 0.461096222 0.461096222 0.000000000 
Par#  8930#  S(  4,  7)( 29, 25)(  1,   1) | 0.442522375 0.442522375 0.442522375 0.000000000 
Par#  8931#  S(  5,  7)( 29, 25)(  1,   1) | 0.434789342 0.434789342 0.434789342 0.000000000 
Par#  8932#  S(  6,  7)( 29, 25)(  1,   1) | 0.510713585 0.510713585 0.510713585 0.000000000 
Par#  8933#  S(  7,  7)( 29, 25)(  1,   1) | 1.000000000 1.000000000 1.000000000 0.000000000 
Par#  8934#  S(  1,  1)( 30, 25)(  1,   1) | 0.250990101 0.250990101 0.250990101 0.000000000 
Par#  8935#  S(  2,  2)( 30, 25)(  1,   1) | 0.451680455 0.451680455 0.451680455 0.000000000 
Par#  8936#  S(  3,  3)( 30, 25)(  1,   1) | 0.538903778 0.538903778 0.538903778 0.000000000 
Par#  8937#  S(  4,  4)( 30, 25)(  1,   1) | 0.557477625 0.557477625 0.557477625 0.000000000 
Par#  8938#  S(  5,  5)( 30, 25)(  1,   1) | 0.565210658 0.565210658 0.565210658 0.000000000 
Par#  8939#  S(  6,  6)( 30, 25)(  1,   1) | 0.489286415 0.489286415 0.489286415 0.000000000 
Par#  8940#  S(  1,  7)( 30, 25)(  1,   1) | 0.749009899 0.749009899 0.749009899 0.000000000 
Par#  8941#  S(  2,  7)( 30, 25)(  1,   1) | 0.548319545 0.548319545 0.548319545 0.000000000 
Par#  8942#  S(  3,  7)( 30, 25)(  1,   1) | 0.461096222 0.461096222 0.461096222 0.000000000 
Par#  8943#  S(  4,  7)( 30, 25)(  1,   1) | 0.442522375 0.442522375 0.442522375 0.000000000 
Par#  8944#  S(  5,  7)( 30, 25)(  1,   1) | 0.434789342 0.434789342 0.434789342 0.000000000 
Par#  8945#  S(  6,  7)( 30, 25)(  1,   1) | 0.510713585 0.510713585 0.510713585 0.000000000 
Par#  8946#  S(  7,  7)( 30, 25)(  1,   1) | 1.000000000 1.000000000 1.000000000 0.000000000 
Par#  8947#  S(  1,  1)( 31, 25)(  1,   1) | 0.250990101 0.250990101 0.250990101 0.000000000 
Par#  8948#  S(  2,  2)( 31, 25)(  1,   1) | 0.451680455 0.451680455 0.451680455 0.000000000 
Par#  8949#  S(  3,  3)( 31, 25)(  1,   1) | 0.538903778 0.538903778 0.538903778 0.000000000 
Par#  8950#  S(  4,  4)( 31, 25)(  1,   1) | 0.557477625 0.557477625 0.557477625 0.000000000 
Par#  8951#  S(  5,  5)( 31, 25)(  1,   1) | 0.565210658 0.565210658 0.565210658 0.000000000 
Par#  8952#  S(  6,  6)( 31, 25)(  1,   1) | 0.489286415 0.489286415 0.489286415 0.000000000 
Par#  8953#  S(  1,  7)( 31, 25)(  1,   1) | 0.749009899 0.749009899 0.749009899 0.000000000 
Par#  8954#  S(  2,  7)( 31, 25)(  1,   1) | 0.548319545 0.548319545 0.548319545 0.000000000 
Par#  8955#  S(  3,  7)( 31, 25)(  1,   1) | 0.461096222 0.461096222 0.461096222 0.000000000 
Par#  8956#  S(  4,  7)( 31, 25)(  1,   1) | 0.442522375 0.442522375 0.442522375 0.000000000 
Par#  8957#  S(  5,  7)( 31, 25)(  1,   1) | 0.434789342 0.434789342 0.434789342 0.000000000 
Par#  8958#  S(  6,  7)( 31, 25)(  1,   1) | 0.510713585 0.510713585 0.510713585 0.000000000 
Par#  8959#  S(  7,  7)( 31, 25)(  1,   1) | 1.000000000 1.000000000 1.000000000 0.000000000 
Par#  8960#  S(  1,  1)( 32, 25)(  1,   1) | 0.250990101 0.250990101 0.250990101 0.000000000 
Par#  8961#  S(  2,  2)( 32, 25)(  1,   1) | 0.451680455 0.451680455 0.451680455 0.000000000 
Par#  8962#  S(  3,  3)( 32, 25)(  1,   1) | 0.538903778 0.538903778 0.538903778 0.000000000 
Par#  8963#  S(  4,  4)( 32, 25)(  1,   1) | 0.557477625 0.557477625 0.557477625 0.000000000 
Par#  8964#  S(  5,  5)( 32, 25)(  1,   1) | 0.565210658 0.565210658 0.565210658 0.000000000 
Par#  8965#  S(  6,  6)( 32, 25)(  1,   1) | 0.489286415 0.489286415 0.489286415 0.000000000 
Par#  8966#  S(  1,  7)( 32, 25)(  1,   1) | 0.749009899 0.749009899 0.749009899 0.000000000 
Par#  8967#  S(  2,  7)( 32, 25)(  1,   1) | 0.548319545 0.548319545 0.548319545 0.000000000 
Par#  8968#  S(  3,  7)( 32, 25)(  1,   1) | 0.461096222 0.461096222 0.461096222 0.000000000 
Par#  8969#  S(  4,  7)( 32, 25)(  1,   1) | 0.442522375 0.442522375 0.442522375 0.000000000 
Par#  8970#  S(  5,  7)( 32, 25)(  1,   1) | 0.434789342 0.434789342 0.434789342 0.000000000 
Par#  8971#  S(  6,  7)( 32, 25)(  1,   1) | 0.510713585 0.510713585 0.510713585 0.000000000 
Par#  8972#  S(  7,  7)( 32, 25)(  1,   1) | 1.000000000 1.000000000 1.000000000 0.000000000 
Par#  8973#  S(  1,  1)( 33, 25)(  1,   1) | 0.250990101 0.250990101 0.250990101 0.000000000 
Par#  8974#  S(  2,  2)( 33, 25)(  1,   1) | 0.451680455 0.451680455 0.451680455 0.000000000 
Par#  8975#  S(  3,  3)( 33, 25)(  1,   1) | 0.538903778 0.538903778 0.538903778 0.000000000 
Par#  8976#  S(  4,  4)( 33, 25)(  1,   1) | 0.557477625 0.557477625 0.557477625 0.000000000 
Par#  8977#  S(  5,  5)( 33, 25)(  1,   1) | 0.565210658 0.565210658 0.565210658 0.000000000 
Par#  8978#  S(  6,  6)( 33, 25)(  1,   1) | 0.489286415 0.489286415 0.489286415 0.000000000 
Par#  8979#  S(  1,  7)( 33, 25)(  1,   1) | 0.749009899 0.749009899 0.749009899 0.000000000 
Par#  8980#  S(  2,  7)( 33, 25)(  1,   1) | 0.548319545 0.548319545 0.548319545 0.000000000 
Par#  8981#  S(  3,  7)( 33, 25)(  1,   1) | 0.461096222 0.461096222 0.461096222 0.000000000 
Par#  8982#  S(  4,  7)( 33, 25)(  1,   1) | 0.442522375 0.442522375 0.442522375 0.000000000 
Par#  8983#  S(  5,  7)( 33, 25)(  1,   1) | 0.434789342 0.434789342 0.434789342 0.000000000 
Par#  8984#  S(  6,  7)( 33, 25)(  1,   1) | 0.510713585 0.510713585 0.510713585 0.000000000 
Par#  8985#  S(  7,  7)( 33, 25)(  1,   1) | 1.000000000 1.000000000 1.000000000 0.000000000 
Par#  8986#  S(  1,  1)( 34, 25)(  1,   1) | 0.250990101 0.250990101 0.250990101 0.000000000 
Par#  8987#  S(  2,  2)( 34, 25)(  1,   1) | 0.451680455 0.451680455 0.451680455 0.000000000 
Par#  8988#  S(  3,  3)( 34, 25)(  1,   1) | 0.538903778 0.538903778 0.538903778 0.000000000 
Par#  8989#  S(  4,  4)( 34, 25)(  1,   1) | 0.557477625 0.557477625 0.557477625 0.000000000 
Par#  8990#  S(  5,  5)( 34, 25)(  1,   1) | 0.565210658 0.565210658 0.565210658 0.000000000 
Par#  8991#  S(  6,  6)( 34, 25)(  1,   1) | 0.489286415 0.489286415 0.489286415 0.000000000 
Par#  8992#  S(  1,  7)( 34, 25)(  1,   1) | 0.749009899 0.749009899 0.749009899 0.000000000 
Par#  8993#  S(  2,  7)( 34, 25)(  1,   1) | 0.548319545 0.548319545 0.548319545 0.000000000 
Par#  8994#  S(  3,  7)( 34, 25)(  1,   1) | 0.461096222 0.461096222 0.461096222 0.000000000 
Par#  8995#  S(  4,  7)( 34, 25)(  1,   1) | 0.442522375 0.442522375 0.442522375 0.000000000 
Par#  8996#  S(  5,  7)( 34, 25)(  1,   1) | 0.434789342 0.434789342 0.434789342 0.000000000 
Par#  8997#  S(  6,  7)( 34, 25)(  1,   1) | 0.510713585 0.510713585 0.510713585 0.000000000 
Par#  8998#  S(  7,  7)( 34, 25)(  1,   1) | 1.000000000 1.000000000 1.000000000 0.000000000 
Par#  8999#  S(  1,  1)( 35, 25)(  1,   1) | 0.250990101 0.250990101 0.250990101 0.000000000 
Par#  9000#  S(  2,  2)( 35, 25)(  1,   1) | 0.451680455 0.451680455 0.451680455 0.000000000 
Par#  9001#  S(  3,  3)( 35, 25)(  1,   1) | 0.538903778 0.538903778 0.538903778 0.000000000 
Par#  9002#  S(  4,  4)( 35, 25)(  1,   1) | 0.557477625 0.557477625 0.557477625 0.000000000 
Par#  9003#  S(  5,  5)( 35, 25)(  1,   1) | 0.565210658 0.565210658 0.565210658 0.000000000 
Par#  9004#  S(  6,  6)( 35, 25)(  1,   1) | 0.489286415 0.489286415 0.489286415 0.000000000 
Par#  9005#  S(  1,  7)( 35, 25)(  1,   1) | 0.749009899 0.749009899 0.749009899 0.000000000 
Par#  9006#  S(  2,  7)( 35, 25)(  1,   1) | 0.548319545 0.548319545 0.548319545 0.000000000 
Par#  9007#  S(  3,  7)( 35, 25)(  1,   1) | 0.461096222 0.461096222 0.461096222 0.000000000 
Par#  9008#  S(  4,  7)( 35, 25)(  1,   1) | 0.442522375 0.442522375 0.442522375 0.000000000 
Par#  9009#  S(  5,  7)( 35, 25)(  1,   1) | 0.434789342 0.434789342 0.434789342 0.000000000 
Par#  9010#  S(  6,  7)( 35, 25)(  1,   1) | 0.510713585 0.510713585 0.510713585 0.000000000 
Par#  9011#  S(  7,  7)( 35, 25)(  1,   1) | 1.000000000 1.000000000 1.000000000 0.000000000 
Par#  9012#  S(  1,  1)( 36, 25)(  1,   1) | 0.250990101 0.250990101 0.250990101 0.000000000 
Par#  9013#  S(  2,  2)( 36, 25)(  1,   1) | 0.451680455 0.451680455 0.451680455 0.000000000 
Par#  9014#  S(  3,  3)( 36, 25)(  1,   1) | 0.538903778 0.538903778 0.538903778 0.000000000 
Par#  9015#  S(  4,  4)( 36, 25)(  1,   1) | 0.557477625 0.557477625 0.557477625 0.000000000 
Par#  9016#  S(  5,  5)( 36, 25)(  1,   1) | 0.565210658 0.565210658 0.565210658 0.000000000 
Par#  9017#  S(  6,  6)( 36, 25)(  1,   1) | 0.489286415 0.489286415 0.489286415 0.000000000 
Par#  9018#  S(  1,  7)( 36, 25)(  1,   1) | 0.749009899 0.749009899 0.749009899 0.000000000 
Par#  9019#  S(  2,  7)( 36, 25)(  1,   1) | 0.548319545 0.548319545 0.548319545 0.000000000 
Par#  9020#  S(  3,  7)( 36, 25)(  1,   1) | 0.461096222 0.461096222 0.461096222 0.000000000 
Par#  9021#  S(  4,  7)( 36, 25)(  1,   1) | 0.442522375 0.442522375 0.442522375 0.000000000 
Par#  9022#  S(  5,  7)( 36, 25)(  1,   1) | 0.434789342 0.434789342 0.434789342 0.000000000 
Par#  9023#  S(  6,  7)( 36, 25)(  1,   1) | 0.510713585 0.510713585 0.510713585 0.000000000 
Par#  9024#  S(  7,  7)( 36, 25)(  1,   1) | 1.000000000 1.000000000 1.000000000 0.000000000 
Par#  9025#  S(  1,  1)( 37, 25)(  1,   1) | 0.250990101 0.250990101 0.250990101 0.000000000 
Par#  9026#  S(  2,  2)( 37, 25)(  1,   1) | 0.451680455 0.451680455 0.451680455 0.000000000 
Par#  9027#  S(  3,  3)( 37, 25)(  1,   1) | 0.538903778 0.538903778 0.538903778 0.000000000 
Par#  9028#  S(  4,  4)( 37, 25)(  1,   1) | 0.557477625 0.557477625 0.557477625 0.000000000 
Par#  9029#  S(  5,  5)( 37, 25)(  1,   1) | 0.565210658 0.565210658 0.565210658 0.000000000 
Par#  9030#  S(  6,  6)( 37, 25)(  1,   1) | 0.489286415 0.489286415 0.489286415 0.000000000 
Par#  9031#  S(  1,  7)( 37, 25)(  1,   1) | 0.749009899 0.749009899 0.749009899 0.000000000 
Par#  9032#  S(  2,  7)( 37, 25)(  1,   1) | 0.548319545 0.548319545 0.548319545 0.000000000 
Par#  9033#  S(  3,  7)( 37, 25)(  1,   1) | 0.461096222 0.461096222 0.461096222 0.000000000 
Par#  9034#  S(  4,  7)( 37, 25)(  1,   1) | 0.442522375 0.442522375 0.442522375 0.000000000 
Par#  9035#  S(  5,  7)( 37, 25)(  1,   1) | 0.434789342 0.434789342 0.434789342 0.000000000 
Par#  9036#  S(  6,  7)( 37, 25)(  1,   1) | 0.510713585 0.510713585 0.510713585 0.000000000 
Par#  9037#  S(  7,  7)( 37, 25)(  1,   1) | 1.000000000 1.000000000 1.000000000 0.000000000 
Par#  9038#  S(  1,  1)( 26, 26)(  1,   1) | 0.250990101 0.250990101 0.250990101 0.000000000 
Par#  9039#  S(  2,  2)( 26, 26)(  1,   1) | 0.451680455 0.451680455 0.451680455 0.000000000 
Par#  9040#  S(  3,  3)( 26, 26)(  1,   1) | 0.538903778 0.538903778 0.538903778 0.000000000 
Par#  9041#  S(  4,  4)( 26, 26)(  1,   1) | 0.557477625 0.557477625 0.557477625 0.000000000 
Par#  9042#  S(  5,  5)( 26, 26)(  1,   1) | 0.565210658 0.565210658 0.565210658 0.000000000 
Par#  9043#  S(  6,  6)( 26, 26)(  1,   1) | 0.489286415 0.489286415 0.489286415 0.000000000 
Par#  9044#  S(  1,  7)( 26, 26)(  1,   1) | 0.749009899 0.749009899 0.749009899 0.000000000 
Par#  9045#  S(  2,  7)( 26, 26)(  1,   1) | 0.548319545 0.548319545 0.548319545 0.000000000 
Par#  9046#  S(  3,  7)( 26, 26)(  1,   1) | 0.461096222 0.461096222 0.461096222 0.000000000 
Par#  9047#  S(  4,  7)( 26, 26)(  1,   1) | 0.442522375 0.442522375 0.442522375 0.000000000 
Par#  9048#  S(  5,  7)( 26, 26)(  1,   1) | 0.434789342 0.434789342 0.434789342 0.000000000 
Par#  9049#  S(  6,  7)( 26, 26)(  1,   1) | 0.510713585 0.510713585 0.510713585 0.000000000 
Par#  9050#  S(  7,  7)( 26, 26)(  1,   1) | 1.000000000 1.000000000 1.000000000 0.000000000 
Par#  9051#  S(  1,  1)( 27, 26)(  1,   1) | 0.250990101 0.250990101 0.250990101 0.000000000 
Par#  9052#  S(  2,  2)( 27, 26)(  1,   1) | 0.451680455 0.451680455 0.451680455 0.000000000 
Par#  9053#  S(  3,  3)( 27, 26)(  1,   1) | 0.538903778 0.538903778 0.538903778 0.000000000 
Par#  9054#  S(  4,  4)( 27, 26)(  1,   1) | 0.557477625 0.557477625 0.557477625 0.000000000 
Par#  9055#  S(  5,  5)( 27, 26)(  1,   1) | 0.565210658 0.565210658 0.565210658 0.000000000 
Par#  9056#  S(  6,  6)( 27, 26)(  1,   1) | 0.489286415 0.489286415 0.489286415 0.000000000 
Par#  9057#  S(  1,  7)( 27, 26)(  1,   1) | 0.749009899 0.749009899 0.749009899 0.000000000 
Par#  9058#  S(  2,  7)( 27, 26)(  1,   1) | 0.548319545 0.548319545 0.548319545 0.000000000 
Par#  9059#  S(  3,  7)( 27, 26)(  1,   1) | 0.461096222 0.461096222 0.461096222 0.000000000 
Par#  9060#  S(  4,  7)( 27, 26)(  1,   1) | 0.442522375 0.442522375 0.442522375 0.000000000 
Par#  9061#  S(  5,  7)( 27, 26)(  1,   1) | 0.434789342 0.434789342 0.434789342 0.000000000 
Par#  9062#  S(  6,  7)( 27, 26)(  1,   1) | 0.510713585 0.510713585 0.510713585 0.000000000 
Par#  9063#  S(  7,  7)( 27, 26)(  1,   1) | 1.000000000 1.000000000 1.000000000 0.000000000 
Par#  9064#  S(  1,  1)( 28, 26)(  1,   1) | 0.250990101 0.250990101 0.250990101 0.000000000 
Par#  9065#  S(  2,  2)( 28, 26)(  1,   1) | 0.451680455 0.451680455 0.451680455 0.000000000 
Par#  9066#  S(  3,  3)( 28, 26)(  1,   1) | 0.538903778 0.538903778 0.538903778 0.000000000 
Par#  9067#  S(  4,  4)( 28, 26)(  1,   1) | 0.557477625 0.557477625 0.557477625 0.000000000 
Par#  9068#  S(  5,  5)( 28, 26)(  1,   1) | 0.565210658 0.565210658 0.565210658 0.000000000 
Par#  9069#  S(  6,  6)( 28, 26)(  1,   1) | 0.489286415 0.489286415 0.489286415 0.000000000 
Par#  9070#  S(  1,  7)( 28, 26)(  1,   1) | 0.749009899 0.749009899 0.749009899 0.000000000 
Par#  9071#  S(  2,  7)( 28, 26)(  1,   1) | 0.548319545 0.548319545 0.548319545 0.000000000 
Par#  9072#  S(  3,  7)( 28, 26)(  1,   1) | 0.461096222 0.461096222 0.461096222 0.000000000 
Par#  9073#  S(  4,  7)( 28, 26)(  1,   1) | 0.442522375 0.442522375 0.442522375 0.000000000 
Par#  9074#  S(  5,  7)( 28, 26)(  1,   1) | 0.434789342 0.434789342 0.434789342 0.000000000 
Par#  9075#  S(  6,  7)( 28, 26)(  1,   1) | 0.510713585 0.510713585 0.510713585 0.000000000 
Par#  9076#  S(  7,  7)( 28, 26)(  1,   1) | 1.000000000 1.000000000 1.000000000 0.000000000 
Par#  9077#  S(  1,  1)( 29, 26)(  1,   1) | 0.250990101 0.250990101 0.250990101 0.000000000 
Par#  9078#  S(  2,  2)( 29, 26)(  1,   1) | 0.451680455 0.451680455 0.451680455 0.000000000 
Par#  9079#  S(  3,  3)( 29, 26)(  1,   1) | 0.538903778 0.538903778 0.538903778 0.000000000 
Par#  9080#  S(  4,  4)( 29, 26)(  1,   1) | 0.557477625 0.557477625 0.557477625 0.000000000 
Par#  9081#  S(  5,  5)( 29, 26)(  1,   1) | 0.565210658 0.565210658 0.565210658 0.000000000 
Par#  9082#  S(  6,  6)( 29, 26)(  1,   1) | 0.489286415 0.489286415 0.489286415 0.000000000 
Par#  9083#  S(  1,  7)( 29, 26)(  1,   1) | 0.749009899 0.749009899 0.749009899 0.000000000 
Par#  9084#  S(  2,  7)( 29, 26)(  1,   1) | 0.548319545 0.548319545 0.548319545 0.000000000 
Par#  9085#  S(  3,  7)( 29, 26)(  1,   1) | 0.461096222 0.461096222 0.461096222 0.000000000 
Par#  9086#  S(  4,  7)( 29, 26)(  1,   1) | 0.442522375 0.442522375 0.442522375 0.000000000 
Par#  9087#  S(  5,  7)( 29, 26)(  1,   1) | 0.434789342 0.434789342 0.434789342 0.000000000 
Par#  9088#  S(  6,  7)( 29, 26)(  1,   1) | 0.510713585 0.510713585 0.510713585 0.000000000 
Par#  9089#  S(  7,  7)( 29, 26)(  1,   1) | 1.000000000 1.000000000 1.000000000 0.000000000 
Par#  9090#  S(  1,  1)( 30, 26)(  1,   1) | 0.250990101 0.250990101 0.250990101 0.000000000 
Par#  9091#  S(  2,  2)( 30, 26)(  1,   1) | 0.451680455 0.451680455 0.451680455 0.000000000 
Par#  9092#  S(  3,  3)( 30, 26)(  1,   1) | 0.538903778 0.538903778 0.538903778 0.000000000 
Par#  9093#  S(  4,  4)( 30, 26)(  1,   1) | 0.557477625 0.557477625 0.557477625 0.000000000 
Par#  9094#  S(  5,  5)( 30, 26)(  1,   1) | 0.565210658 0.565210658 0.565210658 0.000000000 
Par#  9095#  S(  6,  6)( 30, 26)(  1,   1) | 0.489286415 0.489286415 0.489286415 0.000000000 
Par#  9096#  S(  1,  7)( 30, 26)(  1,   1) | 0.749009899 0.749009899 0.749009899 0.000000000 
Par#  9097#  S(  2,  7)( 30, 26)(  1,   1) | 0.548319545 0.548319545 0.548319545 0.000000000 
Par#  9098#  S(  3,  7)( 30, 26)(  1,   1) | 0.461096222 0.461096222 0.461096222 0.000000000 
Par#  9099#  S(  4,  7)( 30, 26)(  1,   1) | 0.442522375 0.442522375 0.442522375 0.000000000 
Par#  9100#  S(  5,  7)( 30, 26)(  1,   1) | 0.434789342 0.434789342 0.434789342 0.000000000 
Par#  9101#  S(  6,  7)( 30, 26)(  1,   1) | 0.510713585 0.510713585 0.510713585 0.000000000 
Par#  9102#  S(  7,  7)( 30, 26)(  1,   1) | 1.000000000 1.000000000 1.000000000 0.000000000 
Par#  9103#  S(  1,  1)( 31, 26)(  1,   1) | 0.250990101 0.250990101 0.250990101 0.000000000 
Par#  9104#  S(  2,  2)( 31, 26)(  1,   1) | 0.451680455 0.451680455 0.451680455 0.000000000 
Par#  9105#  S(  3,  3)( 31, 26)(  1,   1) | 0.538903778 0.538903778 0.538903778 0.000000000 
Par#  9106#  S(  4,  4)( 31, 26)(  1,   1) | 0.557477625 0.557477625 0.557477625 0.000000000 
Par#  9107#  S(  5,  5)( 31, 26)(  1,   1) | 0.565210658 0.565210658 0.565210658 0.000000000 
Par#  9108#  S(  6,  6)( 31, 26)(  1,   1) | 0.489286415 0.489286415 0.489286415 0.000000000 
Par#  9109#  S(  1,  7)( 31, 26)(  1,   1) | 0.749009899 0.749009899 0.749009899 0.000000000 
Par#  9110#  S(  2,  7)( 31, 26)(  1,   1) | 0.548319545 0.548319545 0.548319545 0.000000000 
Par#  9111#  S(  3,  7)( 31, 26)(  1,   1) | 0.461096222 0.461096222 0.461096222 0.000000000 
Par#  9112#  S(  4,  7)( 31, 26)(  1,   1) | 0.442522375 0.442522375 0.442522375 0.000000000 
Par#  9113#  S(  5,  7)( 31, 26)(  1,   1) | 0.434789342 0.434789342 0.434789342 0.000000000 
Par#  9114#  S(  6,  7)( 31, 26)(  1,   1) | 0.510713585 0.510713585 0.510713585 0.000000000 
Par#  9115#  S(  7,  7)( 31, 26)(  1,   1) | 1.000000000 1.000000000 1.000000000 0.000000000 
Par#  9116#  S(  1,  1)( 32, 26)(  1,   1) | 0.250990101 0.250990101 0.250990101 0.000000000 
Par#  9117#  S(  2,  2)( 32, 26)(  1,   1) | 0.451680455 0.451680455 0.451680455 0.000000000 
Par#  9118#  S(  3,  3)( 32, 26)(  1,   1) | 0.538903778 0.538903778 0.538903778 0.000000000 
Par#  9119#  S(  4,  4)( 32, 26)(  1,   1) | 0.557477625 0.557477625 0.557477625 0.000000000 
Par#  9120#  S(  5,  5)( 32, 26)(  1,   1) | 0.565210658 0.565210658 0.565210658 0.000000000 
Par#  9121#  S(  6,  6)( 32, 26)(  1,   1) | 0.489286415 0.489286415 0.489286415 0.000000000 
Par#  9122#  S(  1,  7)( 32, 26)(  1,   1) | 0.749009899 0.749009899 0.749009899 0.000000000 
Par#  9123#  S(  2,  7)( 32, 26)(  1,   1) | 0.548319545 0.548319545 0.548319545 0.000000000 
Par#  9124#  S(  3,  7)( 32, 26)(  1,   1) | 0.461096222 0.461096222 0.461096222 0.000000000 
Par#  9125#  S(  4,  7)( 32, 26)(  1,   1) | 0.442522375 0.442522375 0.442522375 0.000000000 
Par#  9126#  S(  5,  7)( 32, 26)(  1,   1) | 0.434789342 0.434789342 0.434789342 0.000000000 
Par#  9127#  S(  6,  7)( 32, 26)(  1,   1) | 0.510713585 0.510713585 0.510713585 0.000000000 
Par#  9128#  S(  7,  7)( 32, 26)(  1,   1) | 1.000000000 1.000000000 1.000000000 0.000000000 
Par#  9129#  S(  1,  1)( 33, 26)(  1,   1) | 0.250990101 0.250990101 0.250990101 0.000000000 
Par#  9130#  S(  2,  2)( 33, 26)(  1,   1) | 0.451680455 0.451680455 0.451680455 0.000000000 
Par#  9131#  S(  3,  3)( 33, 26)(  1,   1) | 0.538903778 0.538903778 0.538903778 0.000000000 
Par#  9132#  S(  4,  4)( 33, 26)(  1,   1) | 0.557477625 0.557477625 0.557477625 0.000000000 
Par#  9133#  S(  5,  5)( 33, 26)(  1,   1) | 0.565210658 0.565210658 0.565210658 0.000000000 
Par#  9134#  S(  6,  6)( 33, 26)(  1,   1) | 0.489286415 0.489286415 0.489286415 0.000000000 
Par#  9135#  S(  1,  7)( 33, 26)(  1,   1) | 0.749009899 0.749009899 0.749009899 0.000000000 
Par#  9136#  S(  2,  7)( 33, 26)(  1,   1) | 0.548319545 0.548319545 0.548319545 0.000000000 
Par#  9137#  S(  3,  7)( 33, 26)(  1,   1) | 0.461096222 0.461096222 0.461096222 0.000000000 
Par#  9138#  S(  4,  7)( 33, 26)(  1,   1) | 0.442522375 0.442522375 0.442522375 0.000000000 
Par#  9139#  S(  5,  7)( 33, 26)(  1,   1) | 0.434789342 0.434789342 0.434789342 0.000000000 
Par#  9140#  S(  6,  7)( 33, 26)(  1,   1) | 0.510713585 0.510713585 0.510713585 0.000000000 
Par#  9141#  S(  7,  7)( 33, 26)(  1,   1) | 1.000000000 1.000000000 1.000000000 0.000000000 
Par#  9142#  S(  1,  1)( 34, 26)(  1,   1) | 0.250990101 0.250990101 0.250990101 0.000000000 
Par#  9143#  S(  2,  2)( 34, 26)(  1,   1) | 0.451680455 0.451680455 0.451680455 0.000000000 
Par#  9144#  S(  3,  3)( 34, 26)(  1,   1) | 0.538903778 0.538903778 0.538903778 0.000000000 
Par#  9145#  S(  4,  4)( 34, 26)(  1,   1) | 0.557477625 0.557477625 0.557477625 0.000000000 
Par#  9146#  S(  5,  5)( 34, 26)(  1,   1) | 0.565210658 0.565210658 0.565210658 0.000000000 
Par#  9147#  S(  6,  6)( 34, 26)(  1,   1) | 0.489286415 0.489286415 0.489286415 0.000000000 
Par#  9148#  S(  1,  7)( 34, 26)(  1,   1) | 0.749009899 0.749009899 0.749009899 0.000000000 
Par#  9149#  S(  2,  7)( 34, 26)(  1,   1) | 0.548319545 0.548319545 0.548319545 0.000000000 
Par#  9150#  S(  3,  7)( 34, 26)(  1,   1) | 0.461096222 0.461096222 0.461096222 0.000000000 
Par#  9151#  S(  4,  7)( 34, 26)(  1,   1) | 0.442522375 0.442522375 0.442522375 0.000000000 
Par#  9152#  S(  5,  7)( 34, 26)(  1,   1) | 0.434789342 0.434789342 0.434789342 0.000000000 
Par#  9153#  S(  6,  7)( 34, 26)(  1,   1) | 0.510713585 0.510713585 0.510713585 0.000000000 
Par#  9154#  S(  7,  7)( 34, 26)(  1,   1) | 1.000000000 1.000000000 1.000000000 0.000000000 
Par#  9155#  S(  1,  1)( 35, 26)(  1,   1) | 0.250990101 0.250990101 0.250990101 0.000000000 
Par#  9156#  S(  2,  2)( 35, 26)(  1,   1) | 0.451680455 0.451680455 0.451680455 0.000000000 
Par#  9157#  S(  3,  3)( 35, 26)(  1,   1) | 0.538903778 0.538903778 0.538903778 0.000000000 
Par#  9158#  S(  4,  4)( 35, 26)(  1,   1) | 0.557477625 0.557477625 0.557477625 0.000000000 
Par#  9159#  S(  5,  5)( 35, 26)(  1,   1) | 0.565210658 0.565210658 0.565210658 0.000000000 
Par#  9160#  S(  6,  6)( 35, 26)(  1,   1) | 0.489286415 0.489286415 0.489286415 0.000000000 
Par#  9161#  S(  1,  7)( 35, 26)(  1,   1) | 0.749009899 0.749009899 0.749009899 0.000000000 
Par#  9162#  S(  2,  7)( 35, 26)(  1,   1) | 0.548319545 0.548319545 0.548319545 0.000000000 
Par#  9163#  S(  3,  7)( 35, 26)(  1,   1) | 0.461096222 0.461096222 0.461096222 0.000000000 
Par#  9164#  S(  4,  7)( 35, 26)(  1,   1) | 0.442522375 0.442522375 0.442522375 0.000000000 
Par#  9165#  S(  5,  7)( 35, 26)(  1,   1) | 0.434789342 0.434789342 0.434789342 0.000000000 
Par#  9166#  S(  6,  7)( 35, 26)(  1,   1) | 0.510713585 0.510713585 0.510713585 0.000000000 
Par#  9167#  S(  7,  7)( 35, 26)(  1,   1) | 1.000000000 1.000000000 1.000000000 0.000000000 
Par#  9168#  S(  1,  1)( 36, 26)(  1,   1) | 0.250990101 0.250990101 0.250990101 0.000000000 
Par#  9169#  S(  2,  2)( 36, 26)(  1,   1) | 0.451680455 0.451680455 0.451680455 0.000000000 
Par#  9170#  S(  3,  3)( 36, 26)(  1,   1) | 0.538903778 0.538903778 0.538903778 0.000000000 
Par#  9171#  S(  4,  4)( 36, 26)(  1,   1) | 0.557477625 0.557477625 0.557477625 0.000000000 
Par#  9172#  S(  5,  5)( 36, 26)(  1,   1) | 0.565210658 0.565210658 0.565210658 0.000000000 
Par#  9173#  S(  6,  6)( 36, 26)(  1,   1) | 0.489286415 0.489286415 0.489286415 0.000000000 
Par#  9174#  S(  1,  7)( 36, 26)(  1,   1) | 0.749009899 0.749009899 0.749009899 0.000000000 
Par#  9175#  S(  2,  7)( 36, 26)(  1,   1) | 0.548319545 0.548319545 0.548319545 0.000000000 
Par#  9176#  S(  3,  7)( 36, 26)(  1,   1) | 0.461096222 0.461096222 0.461096222 0.000000000 
Par#  9177#  S(  4,  7)( 36, 26)(  1,   1) | 0.442522375 0.442522375 0.442522375 0.000000000 
Par#  9178#  S(  5,  7)( 36, 26)(  1,   1) | 0.434789342 0.434789342 0.434789342 0.000000000 
Par#  9179#  S(  6,  7)( 36, 26)(  1,   1) | 0.510713585 0.510713585 0.510713585 0.000000000 
Par#  9180#  S(  7,  7)( 36, 26)(  1,   1) | 1.000000000 1.000000000 1.000000000 0.000000000 
Par#  9181#  S(  1,  1)( 37, 26)(  1,   1) | 0.250990101 0.250990101 0.250990101 0.000000000 
Par#  9182#  S(  2,  2)( 37, 26)(  1,   1) | 0.451680455 0.451680455 0.451680455 0.000000000 
Par#  9183#  S(  3,  3)( 37, 26)(  1,   1) | 0.538903778 0.538903778 0.538903778 0.000000000 
Par#  9184#  S(  4,  4)( 37, 26)(  1,   1) | 0.557477625 0.557477625 0.557477625 0.000000000 
Par#  9185#  S(  5,  5)( 37, 26)(  1,   1) | 0.565210658 0.565210658 0.565210658 0.000000000 
Par#  9186#  S(  6,  6)( 37, 26)(  1,   1) | 0.489286415 0.489286415 0.489286415 0.000000000 
Par#  9187#  S(  1,  7)( 37, 26)(  1,   1) | 0.749009899 0.749009899 0.749009899 0.000000000 
Par#  9188#  S(  2,  7)( 37, 26)(  1,   1) | 0.548319545 0.548319545 0.548319545 0.000000000 
Par#  9189#  S(  3,  7)( 37, 26)(  1,   1) | 0.461096222 0.461096222 0.461096222 0.000000000 
Par#  9190#  S(  4,  7)( 37, 26)(  1,   1) | 0.442522375 0.442522375 0.442522375 0.000000000 
Par#  9191#  S(  5,  7)( 37, 26)(  1,   1) | 0.434789342 0.434789342 0.434789342 0.000000000 
Par#  9192#  S(  6,  7)( 37, 26)(  1,   1) | 0.510713585 0.510713585 0.510713585 0.000000000 
Par#  9193#  S(  7,  7)( 37, 26)(  1,   1) | 1.000000000 1.000000000 1.000000000 0.000000000 
Par#  9194#  S(  1,  1)( 27, 27)(  1,   1) | 0.250990101 0.250990101 0.250990101 0.000000000 
Par#  9195#  S(  2,  2)( 27, 27)(  1,   1) | 0.451680455 0.451680455 0.451680455 0.000000000 
Par#  9196#  S(  3,  3)( 27, 27)(  1,   1) | 0.538903778 0.538903778 0.538903778 0.000000000 
Par#  9197#  S(  4,  4)( 27, 27)(  1,   1) | 0.557477625 0.557477625 0.557477625 0.000000000 
Par#  9198#  S(  5,  5)( 27, 27)(  1,   1) | 0.565210658 0.565210658 0.565210658 0.000000000 
Par#  9199#  S(  6,  6)( 27, 27)(  1,   1) | 0.489286415 0.489286415 0.489286415 0.000000000 
Par#  9200#  S(  1,  7)( 27, 27)(  1,   1) | 0.749009899 0.749009899 0.749009899 0.000000000 
Par#  9201#  S(  2,  7)( 27, 27)(  1,   1) | 0.548319545 0.548319545 0.548319545 0.000000000 
Par#  9202#  S(  3,  7)( 27, 27)(  1,   1) | 0.461096222 0.461096222 0.461096222 0.000000000 
Par#  9203#  S(  4,  7)( 27, 27)(  1,   1) | 0.442522375 0.442522375 0.442522375 0.000000000 
Par#  9204#  S(  5,  7)( 27, 27)(  1,   1) | 0.434789342 0.434789342 0.434789342 0.000000000 
Par#  9205#  S(  6,  7)( 27, 27)(  1,   1) | 0.510713585 0.510713585 0.510713585 0.000000000 
Par#  9206#  S(  7,  7)( 27, 27)(  1,   1) | 1.000000000 1.000000000 1.000000000 0.000000000 
Par#  9207#  S(  1,  1)( 28, 27)(  1,   1) | 0.250990101 0.250990101 0.250990101 0.000000000 
Par#  9208#  S(  2,  2)( 28, 27)(  1,   1) | 0.451680455 0.451680455 0.451680455 0.000000000 
Par#  9209#  S(  3,  3)( 28, 27)(  1,   1) | 0.538903778 0.538903778 0.538903778 0.000000000 
Par#  9210#  S(  4,  4)( 28, 27)(  1,   1) | 0.557477625 0.557477625 0.557477625 0.000000000 
Par#  9211#  S(  5,  5)( 28, 27)(  1,   1) | 0.565210658 0.565210658 0.565210658 0.000000000 
Par#  9212#  S(  6,  6)( 28, 27)(  1,   1) | 0.489286415 0.489286415 0.489286415 0.000000000 
Par#  9213#  S(  1,  7)( 28, 27)(  1,   1) | 0.749009899 0.749009899 0.749009899 0.000000000 
Par#  9214#  S(  2,  7)( 28, 27)(  1,   1) | 0.548319545 0.548319545 0.548319545 0.000000000 
Par#  9215#  S(  3,  7)( 28, 27)(  1,   1) | 0.461096222 0.461096222 0.461096222 0.000000000 
Par#  9216#  S(  4,  7)( 28, 27)(  1,   1) | 0.442522375 0.442522375 0.442522375 0.000000000 
Par#  9217#  S(  5,  7)( 28, 27)(  1,   1) | 0.434789342 0.434789342 0.434789342 0.000000000 
Par#  9218#  S(  6,  7)( 28, 27)(  1,   1) | 0.510713585 0.510713585 0.510713585 0.000000000 
Par#  9219#  S(  7,  7)( 28, 27)(  1,   1) | 1.000000000 1.000000000 1.000000000 0.000000000 
Par#  9220#  S(  1,  1)( 29, 27)(  1,   1) | 0.250990101 0.250990101 0.250990101 0.000000000 
Par#  9221#  S(  2,  2)( 29, 27)(  1,   1) | 0.451680455 0.451680455 0.451680455 0.000000000 
Par#  9222#  S(  3,  3)( 29, 27)(  1,   1) | 0.538903778 0.538903778 0.538903778 0.000000000 
Par#  9223#  S(  4,  4)( 29, 27)(  1,   1) | 0.557477625 0.557477625 0.557477625 0.000000000 
Par#  9224#  S(  5,  5)( 29, 27)(  1,   1) | 0.565210658 0.565210658 0.565210658 0.000000000 
Par#  9225#  S(  6,  6)( 29, 27)(  1,   1) | 0.489286415 0.489286415 0.489286415 0.000000000 
Par#  9226#  S(  1,  7)( 29, 27)(  1,   1) | 0.749009899 0.749009899 0.749009899 0.000000000 
Par#  9227#  S(  2,  7)( 29, 27)(  1,   1) | 0.548319545 0.548319545 0.548319545 0.000000000 
Par#  9228#  S(  3,  7)( 29, 27)(  1,   1) | 0.461096222 0.461096222 0.461096222 0.000000000 
Par#  9229#  S(  4,  7)( 29, 27)(  1,   1) | 0.442522375 0.442522375 0.442522375 0.000000000 
Par#  9230#  S(  5,  7)( 29, 27)(  1,   1) | 0.434789342 0.434789342 0.434789342 0.000000000 
Par#  9231#  S(  6,  7)( 29, 27)(  1,   1) | 0.510713585 0.510713585 0.510713585 0.000000000 
Par#  9232#  S(  7,  7)( 29, 27)(  1,   1) | 1.000000000 1.000000000 1.000000000 0.000000000 
Par#  9233#  S(  1,  1)( 30, 27)(  1,   1) | 0.250990101 0.250990101 0.250990101 0.000000000 
Par#  9234#  S(  2,  2)( 30, 27)(  1,   1) | 0.451680455 0.451680455 0.451680455 0.000000000 
Par#  9235#  S(  3,  3)( 30, 27)(  1,   1) | 0.538903778 0.538903778 0.538903778 0.000000000 
Par#  9236#  S(  4,  4)( 30, 27)(  1,   1) | 0.557477625 0.557477625 0.557477625 0.000000000 
Par#  9237#  S(  5,  5)( 30, 27)(  1,   1) | 0.565210658 0.565210658 0.565210658 0.000000000 
Par#  9238#  S(  6,  6)( 30, 27)(  1,   1) | 0.489286415 0.489286415 0.489286415 0.000000000 
Par#  9239#  S(  1,  7)( 30, 27)(  1,   1) | 0.749009899 0.749009899 0.749009899 0.000000000 
Par#  9240#  S(  2,  7)( 30, 27)(  1,   1) | 0.548319545 0.548319545 0.548319545 0.000000000 
Par#  9241#  S(  3,  7)( 30, 27)(  1,   1) | 0.461096222 0.461096222 0.461096222 0.000000000 
Par#  9242#  S(  4,  7)( 30, 27)(  1,   1) | 0.442522375 0.442522375 0.442522375 0.000000000 
Par#  9243#  S(  5,  7)( 30, 27)(  1,   1) | 0.434789342 0.434789342 0.434789342 0.000000000 
Par#  9244#  S(  6,  7)( 30, 27)(  1,   1) | 0.510713585 0.510713585 0.510713585 0.000000000 
Par#  9245#  S(  7,  7)( 30, 27)(  1,   1) | 1.000000000 1.000000000 1.000000000 0.000000000 
Par#  9246#  S(  1,  1)( 31, 27)(  1,   1) | 0.250990101 0.250990101 0.250990101 0.000000000 
Par#  9247#  S(  2,  2)( 31, 27)(  1,   1) | 0.451680455 0.451680455 0.451680455 0.000000000 
Par#  9248#  S(  3,  3)( 31, 27)(  1,   1) | 0.538903778 0.538903778 0.538903778 0.000000000 
Par#  9249#  S(  4,  4)( 31, 27)(  1,   1) | 0.557477625 0.557477625 0.557477625 0.000000000 
Par#  9250#  S(  5,  5)( 31, 27)(  1,   1) | 0.565210658 0.565210658 0.565210658 0.000000000 
Par#  9251#  S(  6,  6)( 31, 27)(  1,   1) | 0.489286415 0.489286415 0.489286415 0.000000000 
Par#  9252#  S(  1,  7)( 31, 27)(  1,   1) | 0.749009899 0.749009899 0.749009899 0.000000000 
Par#  9253#  S(  2,  7)( 31, 27)(  1,   1) | 0.548319545 0.548319545 0.548319545 0.000000000 
Par#  9254#  S(  3,  7)( 31, 27)(  1,   1) | 0.461096222 0.461096222 0.461096222 0.000000000 
Par#  9255#  S(  4,  7)( 31, 27)(  1,   1) | 0.442522375 0.442522375 0.442522375 0.000000000 
Par#  9256#  S(  5,  7)( 31, 27)(  1,   1) | 0.434789342 0.434789342 0.434789342 0.000000000 
Par#  9257#  S(  6,  7)( 31, 27)(  1,   1) | 0.510713585 0.510713585 0.510713585 0.000000000 
Par#  9258#  S(  7,  7)( 31, 27)(  1,   1) | 1.000000000 1.000000000 1.000000000 0.000000000 
Par#  9259#  S(  1,  1)( 32, 27)(  1,   1) | 0.250990101 0.250990101 0.250990101 0.000000000 
Par#  9260#  S(  2,  2)( 32, 27)(  1,   1) | 0.451680455 0.451680455 0.451680455 0.000000000 
Par#  9261#  S(  3,  3)( 32, 27)(  1,   1) | 0.538903778 0.538903778 0.538903778 0.000000000 
Par#  9262#  S(  4,  4)( 32, 27)(  1,   1) | 0.557477625 0.557477625 0.557477625 0.000000000 
Par#  9263#  S(  5,  5)( 32, 27)(  1,   1) | 0.565210658 0.565210658 0.565210658 0.000000000 
Par#  9264#  S(  6,  6)( 32, 27)(  1,   1) | 0.489286415 0.489286415 0.489286415 0.000000000 
Par#  9265#  S(  1,  7)( 32, 27)(  1,   1) | 0.749009899 0.749009899 0.749009899 0.000000000 
Par#  9266#  S(  2,  7)( 32, 27)(  1,   1) | 0.548319545 0.548319545 0.548319545 0.000000000 
Par#  9267#  S(  3,  7)( 32, 27)(  1,   1) | 0.461096222 0.461096222 0.461096222 0.000000000 
Par#  9268#  S(  4,  7)( 32, 27)(  1,   1) | 0.442522375 0.442522375 0.442522375 0.000000000 
Par#  9269#  S(  5,  7)( 32, 27)(  1,   1) | 0.434789342 0.434789342 0.434789342 0.000000000 
Par#  9270#  S(  6,  7)( 32, 27)(  1,   1) | 0.510713585 0.510713585 0.510713585 0.000000000 
Par#  9271#  S(  7,  7)( 32, 27)(  1,   1) | 1.000000000 1.000000000 1.000000000 0.000000000 
Par#  9272#  S(  1,  1)( 33, 27)(  1,   1) | 0.250990101 0.250990101 0.250990101 0.000000000 
Par#  9273#  S(  2,  2)( 33, 27)(  1,   1) | 0.451680455 0.451680455 0.451680455 0.000000000 
Par#  9274#  S(  3,  3)( 33, 27)(  1,   1) | 0.538903778 0.538903778 0.538903778 0.000000000 
Par#  9275#  S(  4,  4)( 33, 27)(  1,   1) | 0.557477625 0.557477625 0.557477625 0.000000000 
Par#  9276#  S(  5,  5)( 33, 27)(  1,   1) | 0.565210658 0.565210658 0.565210658 0.000000000 
Par#  9277#  S(  6,  6)( 33, 27)(  1,   1) | 0.489286415 0.489286415 0.489286415 0.000000000 
Par#  9278#  S(  1,  7)( 33, 27)(  1,   1) | 0.749009899 0.749009899 0.749009899 0.000000000 
Par#  9279#  S(  2,  7)( 33, 27)(  1,   1) | 0.548319545 0.548319545 0.548319545 0.000000000 
Par#  9280#  S(  3,  7)( 33, 27)(  1,   1) | 0.461096222 0.461096222 0.461096222 0.000000000 
Par#  9281#  S(  4,  7)( 33, 27)(  1,   1) | 0.442522375 0.442522375 0.442522375 0.000000000 
Par#  9282#  S(  5,  7)( 33, 27)(  1,   1) | 0.434789342 0.434789342 0.434789342 0.000000000 
Par#  9283#  S(  6,  7)( 33, 27)(  1,   1) | 0.510713585 0.510713585 0.510713585 0.000000000 
Par#  9284#  S(  7,  7)( 33, 27)(  1,   1) | 1.000000000 1.000000000 1.000000000 0.000000000 
Par#  9285#  S(  1,  1)( 34, 27)(  1,   1) | 0.250990101 0.250990101 0.250990101 0.000000000 
Par#  9286#  S(  2,  2)( 34, 27)(  1,   1) | 0.451680455 0.451680455 0.451680455 0.000000000 
Par#  9287#  S(  3,  3)( 34, 27)(  1,   1) | 0.538903778 0.538903778 0.538903778 0.000000000 
Par#  9288#  S(  4,  4)( 34, 27)(  1,   1) | 0.557477625 0.557477625 0.557477625 0.000000000 
Par#  9289#  S(  5,  5)( 34, 27)(  1,   1) | 0.565210658 0.565210658 0.565210658 0.000000000 
Par#  9290#  S(  6,  6)( 34, 27)(  1,   1) | 0.489286415 0.489286415 0.489286415 0.000000000 
Par#  9291#  S(  1,  7)( 34, 27)(  1,   1) | 0.749009899 0.749009899 0.749009899 0.000000000 
Par#  9292#  S(  2,  7)( 34, 27)(  1,   1) | 0.548319545 0.548319545 0.548319545 0.000000000 
Par#  9293#  S(  3,  7)( 34, 27)(  1,   1) | 0.461096222 0.461096222 0.461096222 0.000000000 
Par#  9294#  S(  4,  7)( 34, 27)(  1,   1) | 0.442522375 0.442522375 0.442522375 0.000000000 
Par#  9295#  S(  5,  7)( 34, 27)(  1,   1) | 0.434789342 0.434789342 0.434789342 0.000000000 
Par#  9296#  S(  6,  7)( 34, 27)(  1,   1) | 0.510713585 0.510713585 0.510713585 0.000000000 
Par#  9297#  S(  7,  7)( 34, 27)(  1,   1) | 1.000000000 1.000000000 1.000000000 0.000000000 
Par#  9298#  S(  1,  1)( 35, 27)(  1,   1) | 0.250990101 0.250990101 0.250990101 0.000000000 
Par#  9299#  S(  2,  2)( 35, 27)(  1,   1) | 0.451680455 0.451680455 0.451680455 0.000000000 
Par#  9300#  S(  3,  3)( 35, 27)(  1,   1) | 0.538903778 0.538903778 0.538903778 0.000000000 
Par#  9301#  S(  4,  4)( 35, 27)(  1,   1) | 0.557477625 0.557477625 0.557477625 0.000000000 
Par#  9302#  S(  5,  5)( 35, 27)(  1,   1) | 0.565210658 0.565210658 0.565210658 0.000000000 
Par#  9303#  S(  6,  6)( 35, 27)(  1,   1) | 0.489286415 0.489286415 0.489286415 0.000000000 
Par#  9304#  S(  1,  7)( 35, 27)(  1,   1) | 0.749009899 0.749009899 0.749009899 0.000000000 
Par#  9305#  S(  2,  7)( 35, 27)(  1,   1) | 0.548319545 0.548319545 0.548319545 0.000000000 
Par#  9306#  S(  3,  7)( 35, 27)(  1,   1) | 0.461096222 0.461096222 0.461096222 0.000000000 
Par#  9307#  S(  4,  7)( 35, 27)(  1,   1) | 0.442522375 0.442522375 0.442522375 0.000000000 
Par#  9308#  S(  5,  7)( 35, 27)(  1,   1) | 0.434789342 0.434789342 0.434789342 0.000000000 
Par#  9309#  S(  6,  7)( 35, 27)(  1,   1) | 0.510713585 0.510713585 0.510713585 0.000000000 
Par#  9310#  S(  7,  7)( 35, 27)(  1,   1) | 1.000000000 1.000000000 1.000000000 0.000000000 
Par#  9311#  S(  1,  1)( 36, 27)(  1,   1) | 0.250990101 0.250990101 0.250990101 0.000000000 
Par#  9312#  S(  2,  2)( 36, 27)(  1,   1) | 0.451680455 0.451680455 0.451680455 0.000000000 
Par#  9313#  S(  3,  3)( 36, 27)(  1,   1) | 0.538903778 0.538903778 0.538903778 0.000000000 
Par#  9314#  S(  4,  4)( 36, 27)(  1,   1) | 0.557477625 0.557477625 0.557477625 0.000000000 
Par#  9315#  S(  5,  5)( 36, 27)(  1,   1) | 0.565210658 0.565210658 0.565210658 0.000000000 
Par#  9316#  S(  6,  6)( 36, 27)(  1,   1) | 0.489286415 0.489286415 0.489286415 0.000000000 
Par#  9317#  S(  1,  7)( 36, 27)(  1,   1) | 0.749009899 0.749009899 0.749009899 0.000000000 
Par#  9318#  S(  2,  7)( 36, 27)(  1,   1) | 0.548319545 0.548319545 0.548319545 0.000000000 
Par#  9319#  S(  3,  7)( 36, 27)(  1,   1) | 0.461096222 0.461096222 0.461096222 0.000000000 
Par#  9320#  S(  4,  7)( 36, 27)(  1,   1) | 0.442522375 0.442522375 0.442522375 0.000000000 
Par#  9321#  S(  5,  7)( 36, 27)(  1,   1) | 0.434789342 0.434789342 0.434789342 0.000000000 
Par#  9322#  S(  6,  7)( 36, 27)(  1,   1) | 0.510713585 0.510713585 0.510713585 0.000000000 
Par#  9323#  S(  7,  7)( 36, 27)(  1,   1) | 1.000000000 1.000000000 1.000000000 0.000000000 
Par#  9324#  S(  1,  1)( 37, 27)(  1,   1) | 0.250990101 0.250990101 0.250990101 0.000000000 
Par#  9325#  S(  2,  2)( 37, 27)(  1,   1) | 0.451680455 0.451680455 0.451680455 0.000000000 
Par#  9326#  S(  3,  3)( 37, 27)(  1,   1) | 0.538903778 0.538903778 0.538903778 0.000000000 
Par#  9327#  S(  4,  4)( 37, 27)(  1,   1) | 0.557477625 0.557477625 0.557477625 0.000000000 
Par#  9328#  S(  5,  5)( 37, 27)(  1,   1) | 0.565210658 0.565210658 0.565210658 0.000000000 
Par#  9329#  S(  6,  6)( 37, 27)(  1,   1) | 0.489286415 0.489286415 0.489286415 0.000000000 
Par#  9330#  S(  1,  7)( 37, 27)(  1,   1) | 0.749009899 0.749009899 0.749009899 0.000000000 
Par#  9331#  S(  2,  7)( 37, 27)(  1,   1) | 0.548319545 0.548319545 0.548319545 0.000000000 
Par#  9332#  S(  3,  7)( 37, 27)(  1,   1) | 0.461096222 0.461096222 0.461096222 0.000000000 
Par#  9333#  S(  4,  7)( 37, 27)(  1,   1) | 0.442522375 0.442522375 0.442522375 0.000000000 
Par#  9334#  S(  5,  7)( 37, 27)(  1,   1) | 0.434789342 0.434789342 0.434789342 0.000000000 
Par#  9335#  S(  6,  7)( 37, 27)(  1,   1) | 0.510713585 0.510713585 0.510713585 0.000000000 
Par#  9336#  S(  7,  7)( 37, 27)(  1,   1) | 1.000000000 1.000000000 1.000000000 0.000000000 
Par#  9337#  S(  1,  1)( 28, 28)(  1,   1) | 0.250990101 0.250990101 0.250990101 0.000000000 
Par#  9338#  S(  2,  2)( 28, 28)(  1,   1) | 0.451680455 0.451680455 0.451680455 0.000000000 
Par#  9339#  S(  3,  3)( 28, 28)(  1,   1) | 0.538903778 0.538903778 0.538903778 0.000000000 
Par#  9340#  S(  4,  4)( 28, 28)(  1,   1) | 0.557477625 0.557477625 0.557477625 0.000000000 
Par#  9341#  S(  5,  5)( 28, 28)(  1,   1) | 0.565210658 0.565210658 0.565210658 0.000000000 
Par#  9342#  S(  6,  6)( 28, 28)(  1,   1) | 0.489286415 0.489286415 0.489286415 0.000000000 
Par#  9343#  S(  1,  7)( 28, 28)(  1,   1) | 0.749009899 0.749009899 0.749009899 0.000000000 
Par#  9344#  S(  2,  7)( 28, 28)(  1,   1) | 0.548319545 0.548319545 0.548319545 0.000000000 
Par#  9345#  S(  3,  7)( 28, 28)(  1,   1) | 0.461096222 0.461096222 0.461096222 0.000000000 
Par#  9346#  S(  4,  7)( 28, 28)(  1,   1) | 0.442522375 0.442522375 0.442522375 0.000000000 
Par#  9347#  S(  5,  7)( 28, 28)(  1,   1) | 0.434789342 0.434789342 0.434789342 0.000000000 
Par#  9348#  S(  6,  7)( 28, 28)(  1,   1) | 0.510713585 0.510713585 0.510713585 0.000000000 
Par#  9349#  S(  7,  7)( 28, 28)(  1,   1) | 1.000000000 1.000000000 1.000000000 0.000000000 
Par#  9350#  S(  1,  1)( 29, 28)(  1,   1) | 0.250990101 0.250990101 0.250990101 0.000000000 
Par#  9351#  S(  2,  2)( 29, 28)(  1,   1) | 0.451680455 0.451680455 0.451680455 0.000000000 
Par#  9352#  S(  3,  3)( 29, 28)(  1,   1) | 0.538903778 0.538903778 0.538903778 0.000000000 
Par#  9353#  S(  4,  4)( 29, 28)(  1,   1) | 0.557477625 0.557477625 0.557477625 0.000000000 
Par#  9354#  S(  5,  5)( 29, 28)(  1,   1) | 0.565210658 0.565210658 0.565210658 0.000000000 
Par#  9355#  S(  6,  6)( 29, 28)(  1,   1) | 0.489286415 0.489286415 0.489286415 0.000000000 
Par#  9356#  S(  1,  7)( 29, 28)(  1,   1) | 0.749009899 0.749009899 0.749009899 0.000000000 
Par#  9357#  S(  2,  7)( 29, 28)(  1,   1) | 0.548319545 0.548319545 0.548319545 0.000000000 
Par#  9358#  S(  3,  7)( 29, 28)(  1,   1) | 0.461096222 0.461096222 0.461096222 0.000000000 
Par#  9359#  S(  4,  7)( 29, 28)(  1,   1) | 0.442522375 0.442522375 0.442522375 0.000000000 
Par#  9360#  S(  5,  7)( 29, 28)(  1,   1) | 0.434789342 0.434789342 0.434789342 0.000000000 
Par#  9361#  S(  6,  7)( 29, 28)(  1,   1) | 0.510713585 0.510713585 0.510713585 0.000000000 
Par#  9362#  S(  7,  7)( 29, 28)(  1,   1) | 1.000000000 1.000000000 1.000000000 0.000000000 
Par#  9363#  S(  1,  1)( 30, 28)(  1,   1) | 0.250990101 0.250990101 0.250990101 0.000000000 
Par#  9364#  S(  2,  2)( 30, 28)(  1,   1) | 0.451680455 0.451680455 0.451680455 0.000000000 
Par#  9365#  S(  3,  3)( 30, 28)(  1,   1) | 0.538903778 0.538903778 0.538903778 0.000000000 
Par#  9366#  S(  4,  4)( 30, 28)(  1,   1) | 0.557477625 0.557477625 0.557477625 0.000000000 
Par#  9367#  S(  5,  5)( 30, 28)(  1,   1) | 0.565210658 0.565210658 0.565210658 0.000000000 
Par#  9368#  S(  6,  6)( 30, 28)(  1,   1) | 0.489286415 0.489286415 0.489286415 0.000000000 
Par#  9369#  S(  1,  7)( 30, 28)(  1,   1) | 0.749009899 0.749009899 0.749009899 0.000000000 
Par#  9370#  S(  2,  7)( 30, 28)(  1,   1) | 0.548319545 0.548319545 0.548319545 0.000000000 
Par#  9371#  S(  3,  7)( 30, 28)(  1,   1) | 0.461096222 0.461096222 0.461096222 0.000000000 
Par#  9372#  S(  4,  7)( 30, 28)(  1,   1) | 0.442522375 0.442522375 0.442522375 0.000000000 
Par#  9373#  S(  5,  7)( 30, 28)(  1,   1) | 0.434789342 0.434789342 0.434789342 0.000000000 
Par#  9374#  S(  6,  7)( 30, 28)(  1,   1) | 0.510713585 0.510713585 0.510713585 0.000000000 
Par#  9375#  S(  7,  7)( 30, 28)(  1,   1) | 1.000000000 1.000000000 1.000000000 0.000000000 
Par#  9376#  S(  1,  1)( 31, 28)(  1,   1) | 0.250990101 0.250990101 0.250990101 0.000000000 
Par#  9377#  S(  2,  2)( 31, 28)(  1,   1) | 0.451680455 0.451680455 0.451680455 0.000000000 
Par#  9378#  S(  3,  3)( 31, 28)(  1,   1) | 0.538903778 0.538903778 0.538903778 0.000000000 
Par#  9379#  S(  4,  4)( 31, 28)(  1,   1) | 0.557477625 0.557477625 0.557477625 0.000000000 
Par#  9380#  S(  5,  5)( 31, 28)(  1,   1) | 0.565210658 0.565210658 0.565210658 0.000000000 
Par#  9381#  S(  6,  6)( 31, 28)(  1,   1) | 0.489286415 0.489286415 0.489286415 0.000000000 
Par#  9382#  S(  1,  7)( 31, 28)(  1,   1) | 0.749009899 0.749009899 0.749009899 0.000000000 
Par#  9383#  S(  2,  7)( 31, 28)(  1,   1) | 0.548319545 0.548319545 0.548319545 0.000000000 
Par#  9384#  S(  3,  7)( 31, 28)(  1,   1) | 0.461096222 0.461096222 0.461096222 0.000000000 
Par#  9385#  S(  4,  7)( 31, 28)(  1,   1) | 0.442522375 0.442522375 0.442522375 0.000000000 
Par#  9386#  S(  5,  7)( 31, 28)(  1,   1) | 0.434789342 0.434789342 0.434789342 0.000000000 
Par#  9387#  S(  6,  7)( 31, 28)(  1,   1) | 0.510713585 0.510713585 0.510713585 0.000000000 
Par#  9388#  S(  7,  7)( 31, 28)(  1,   1) | 1.000000000 1.000000000 1.000000000 0.000000000 
Par#  9389#  S(  1,  1)( 32, 28)(  1,   1) | 0.250990101 0.250990101 0.250990101 0.000000000 
Par#  9390#  S(  2,  2)( 32, 28)(  1,   1) | 0.451680455 0.451680455 0.451680455 0.000000000 
Par#  9391#  S(  3,  3)( 32, 28)(  1,   1) | 0.538903778 0.538903778 0.538903778 0.000000000 
Par#  9392#  S(  4,  4)( 32, 28)(  1,   1) | 0.557477625 0.557477625 0.557477625 0.000000000 
Par#  9393#  S(  5,  5)( 32, 28)(  1,   1) | 0.565210658 0.565210658 0.565210658 0.000000000 
Par#  9394#  S(  6,  6)( 32, 28)(  1,   1) | 0.489286415 0.489286415 0.489286415 0.000000000 
Par#  9395#  S(  1,  7)( 32, 28)(  1,   1) | 0.749009899 0.749009899 0.749009899 0.000000000 
Par#  9396#  S(  2,  7)( 32, 28)(  1,   1) | 0.548319545 0.548319545 0.548319545 0.000000000 
Par#  9397#  S(  3,  7)( 32, 28)(  1,   1) | 0.461096222 0.461096222 0.461096222 0.000000000 
Par#  9398#  S(  4,  7)( 32, 28)(  1,   1) | 0.442522375 0.442522375 0.442522375 0.000000000 
Par#  9399#  S(  5,  7)( 32, 28)(  1,   1) | 0.434789342 0.434789342 0.434789342 0.000000000 
Par#  9400#  S(  6,  7)( 32, 28)(  1,   1) | 0.510713585 0.510713585 0.510713585 0.000000000 
Par#  9401#  S(  7,  7)( 32, 28)(  1,   1) | 1.000000000 1.000000000 1.000000000 0.000000000 
Par#  9402#  S(  1,  1)( 33, 28)(  1,   1) | 0.250990101 0.250990101 0.250990101 0.000000000 
Par#  9403#  S(  2,  2)( 33, 28)(  1,   1) | 0.451680455 0.451680455 0.451680455 0.000000000 
Par#  9404#  S(  3,  3)( 33, 28)(  1,   1) | 0.538903778 0.538903778 0.538903778 0.000000000 
Par#  9405#  S(  4,  4)( 33, 28)(  1,   1) | 0.557477625 0.557477625 0.557477625 0.000000000 
Par#  9406#  S(  5,  5)( 33, 28)(  1,   1) | 0.565210658 0.565210658 0.565210658 0.000000000 
Par#  9407#  S(  6,  6)( 33, 28)(  1,   1) | 0.489286415 0.489286415 0.489286415 0.000000000 
Par#  9408#  S(  1,  7)( 33, 28)(  1,   1) | 0.749009899 0.749009899 0.749009899 0.000000000 
Par#  9409#  S(  2,  7)( 33, 28)(  1,   1) | 0.548319545 0.548319545 0.548319545 0.000000000 
Par#  9410#  S(  3,  7)( 33, 28)(  1,   1) | 0.461096222 0.461096222 0.461096222 0.000000000 
Par#  9411#  S(  4,  7)( 33, 28)(  1,   1) | 0.442522375 0.442522375 0.442522375 0.000000000 
Par#  9412#  S(  5,  7)( 33, 28)(  1,   1) | 0.434789342 0.434789342 0.434789342 0.000000000 
Par#  9413#  S(  6,  7)( 33, 28)(  1,   1) | 0.510713585 0.510713585 0.510713585 0.000000000 
Par#  9414#  S(  7,  7)( 33, 28)(  1,   1) | 1.000000000 1.000000000 1.000000000 0.000000000 
Par#  9415#  S(  1,  1)( 34, 28)(  1,   1) | 0.250990101 0.250990101 0.250990101 0.000000000 
Par#  9416#  S(  2,  2)( 34, 28)(  1,   1) | 0.451680455 0.451680455 0.451680455 0.000000000 
Par#  9417#  S(  3,  3)( 34, 28)(  1,   1) | 0.538903778 0.538903778 0.538903778 0.000000000 
Par#  9418#  S(  4,  4)( 34, 28)(  1,   1) | 0.557477625 0.557477625 0.557477625 0.000000000 
Par#  9419#  S(  5,  5)( 34, 28)(  1,   1) | 0.565210658 0.565210658 0.565210658 0.000000000 
Par#  9420#  S(  6,  6)( 34, 28)(  1,   1) | 0.489286415 0.489286415 0.489286415 0.000000000 
Par#  9421#  S(  1,  7)( 34, 28)(  1,   1) | 0.749009899 0.749009899 0.749009899 0.000000000 
Par#  9422#  S(  2,  7)( 34, 28)(  1,   1) | 0.548319545 0.548319545 0.548319545 0.000000000 
Par#  9423#  S(  3,  7)( 34, 28)(  1,   1) | 0.461096222 0.461096222 0.461096222 0.000000000 
Par#  9424#  S(  4,  7)( 34, 28)(  1,   1) | 0.442522375 0.442522375 0.442522375 0.000000000 
Par#  9425#  S(  5,  7)( 34, 28)(  1,   1) | 0.434789342 0.434789342 0.434789342 0.000000000 
Par#  9426#  S(  6,  7)( 34, 28)(  1,   1) | 0.510713585 0.510713585 0.510713585 0.000000000 
Par#  9427#  S(  7,  7)( 34, 28)(  1,   1) | 1.000000000 1.000000000 1.000000000 0.000000000 
Par#  9428#  S(  1,  1)( 35, 28)(  1,   1) | 0.250990101 0.250990101 0.250990101 0.000000000 
Par#  9429#  S(  2,  2)( 35, 28)(  1,   1) | 0.451680455 0.451680455 0.451680455 0.000000000 
Par#  9430#  S(  3,  3)( 35, 28)(  1,   1) | 0.538903778 0.538903778 0.538903778 0.000000000 
Par#  9431#  S(  4,  4)( 35, 28)(  1,   1) | 0.557477625 0.557477625 0.557477625 0.000000000 
Par#  9432#  S(  5,  5)( 35, 28)(  1,   1) | 0.565210658 0.565210658 0.565210658 0.000000000 
Par#  9433#  S(  6,  6)( 35, 28)(  1,   1) | 0.489286415 0.489286415 0.489286415 0.000000000 
Par#  9434#  S(  1,  7)( 35, 28)(  1,   1) | 0.749009899 0.749009899 0.749009899 0.000000000 
Par#  9435#  S(  2,  7)( 35, 28)(  1,   1) | 0.548319545 0.548319545 0.548319545 0.000000000 
Par#  9436#  S(  3,  7)( 35, 28)(  1,   1) | 0.461096222 0.461096222 0.461096222 0.000000000 
Par#  9437#  S(  4,  7)( 35, 28)(  1,   1) | 0.442522375 0.442522375 0.442522375 0.000000000 
Par#  9438#  S(  5,  7)( 35, 28)(  1,   1) | 0.434789342 0.434789342 0.434789342 0.000000000 
Par#  9439#  S(  6,  7)( 35, 28)(  1,   1) | 0.510713585 0.510713585 0.510713585 0.000000000 
Par#  9440#  S(  7,  7)( 35, 28)(  1,   1) | 1.000000000 1.000000000 1.000000000 0.000000000 
Par#  9441#  S(  1,  1)( 36, 28)(  1,   1) | 0.250990101 0.250990101 0.250990101 0.000000000 
Par#  9442#  S(  2,  2)( 36, 28)(  1,   1) | 0.451680455 0.451680455 0.451680455 0.000000000 
Par#  9443#  S(  3,  3)( 36, 28)(  1,   1) | 0.538903778 0.538903778 0.538903778 0.000000000 
Par#  9444#  S(  4,  4)( 36, 28)(  1,   1) | 0.557477625 0.557477625 0.557477625 0.000000000 
Par#  9445#  S(  5,  5)( 36, 28)(  1,   1) | 0.565210658 0.565210658 0.565210658 0.000000000 
Par#  9446#  S(  6,  6)( 36, 28)(  1,   1) | 0.489286415 0.489286415 0.489286415 0.000000000 
Par#  9447#  S(  1,  7)( 36, 28)(  1,   1) | 0.749009899 0.749009899 0.749009899 0.000000000 
Par#  9448#  S(  2,  7)( 36, 28)(  1,   1) | 0.548319545 0.548319545 0.548319545 0.000000000 
Par#  9449#  S(  3,  7)( 36, 28)(  1,   1) | 0.461096222 0.461096222 0.461096222 0.000000000 
Par#  9450#  S(  4,  7)( 36, 28)(  1,   1) | 0.442522375 0.442522375 0.442522375 0.000000000 
Par#  9451#  S(  5,  7)( 36, 28)(  1,   1) | 0.434789342 0.434789342 0.434789342 0.000000000 
Par#  9452#  S(  6,  7)( 36, 28)(  1,   1) | 0.510713585 0.510713585 0.510713585 0.000000000 
Par#  9453#  S(  7,  7)( 36, 28)(  1,   1) | 1.000000000 1.000000000 1.000000000 0.000000000 
Par#  9454#  S(  1,  1)( 37, 28)(  1,   1) | 0.250990101 0.250990101 0.250990101 0.000000000 
Par#  9455#  S(  2,  2)( 37, 28)(  1,   1) | 0.451680455 0.451680455 0.451680455 0.000000000 
Par#  9456#  S(  3,  3)( 37, 28)(  1,   1) | 0.538903778 0.538903778 0.538903778 0.000000000 
Par#  9457#  S(  4,  4)( 37, 28)(  1,   1) | 0.557477625 0.557477625 0.557477625 0.000000000 
Par#  9458#  S(  5,  5)( 37, 28)(  1,   1) | 0.565210658 0.565210658 0.565210658 0.000000000 
Par#  9459#  S(  6,  6)( 37, 28)(  1,   1) | 0.489286415 0.489286415 0.489286415 0.000000000 
Par#  9460#  S(  1,  7)( 37, 28)(  1,   1) | 0.749009899 0.749009899 0.749009899 0.000000000 
Par#  9461#  S(  2,  7)( 37, 28)(  1,   1) | 0.548319545 0.548319545 0.548319545 0.000000000 
Par#  9462#  S(  3,  7)( 37, 28)(  1,   1) | 0.461096222 0.461096222 0.461096222 0.000000000 
Par#  9463#  S(  4,  7)( 37, 28)(  1,   1) | 0.442522375 0.442522375 0.442522375 0.000000000 
Par#  9464#  S(  5,  7)( 37, 28)(  1,   1) | 0.434789342 0.434789342 0.434789342 0.000000000 
Par#  9465#  S(  6,  7)( 37, 28)(  1,   1) | 0.510713585 0.510713585 0.510713585 0.000000000 
Par#  9466#  S(  7,  7)( 37, 28)(  1,   1) | 1.000000000 1.000000000 1.000000000 0.000000000 
Par#  9467#  S(  1,  1)( 29, 29)(  1,   1) | 0.250990101 0.250990101 0.250990101 0.000000000 
Par#  9468#  S(  2,  2)( 29, 29)(  1,   1) | 0.451680455 0.451680455 0.451680455 0.000000000 
Par#  9469#  S(  3,  3)( 29, 29)(  1,   1) | 0.538903778 0.538903778 0.538903778 0.000000000 
Par#  9470#  S(  4,  4)( 29, 29)(  1,   1) | 0.557477625 0.557477625 0.557477625 0.000000000 
Par#  9471#  S(  5,  5)( 29, 29)(  1,   1) | 0.565210658 0.565210658 0.565210658 0.000000000 
Par#  9472#  S(  6,  6)( 29, 29)(  1,   1) | 0.489286415 0.489286415 0.489286415 0.000000000 
Par#  9473#  S(  1,  7)( 29, 29)(  1,   1) | 0.749009899 0.749009899 0.749009899 0.000000000 
Par#  9474#  S(  2,  7)( 29, 29)(  1,   1) | 0.548319545 0.548319545 0.548319545 0.000000000 
Par#  9475#  S(  3,  7)( 29, 29)(  1,   1) | 0.461096222 0.461096222 0.461096222 0.000000000 
Par#  9476#  S(  4,  7)( 29, 29)(  1,   1) | 0.442522375 0.442522375 0.442522375 0.000000000 
Par#  9477#  S(  5,  7)( 29, 29)(  1,   1) | 0.434789342 0.434789342 0.434789342 0.000000000 
Par#  9478#  S(  6,  7)( 29, 29)(  1,   1) | 0.510713585 0.510713585 0.510713585 0.000000000 
Par#  9479#  S(  7,  7)( 29, 29)(  1,   1) | 1.000000000 1.000000000 1.000000000 0.000000000 
Par#  9480#  S(  1,  1)( 30, 29)(  1,   1) | 0.250990101 0.250990101 0.250990101 0.000000000 
Par#  9481#  S(  2,  2)( 30, 29)(  1,   1) | 0.451680455 0.451680455 0.451680455 0.000000000 
Par#  9482#  S(  3,  3)( 30, 29)(  1,   1) | 0.538903778 0.538903778 0.538903778 0.000000000 
Par#  9483#  S(  4,  4)( 30, 29)(  1,   1) | 0.557477625 0.557477625 0.557477625 0.000000000 
Par#  9484#  S(  5,  5)( 30, 29)(  1,   1) | 0.565210658 0.565210658 0.565210658 0.000000000 
Par#  9485#  S(  6,  6)( 30, 29)(  1,   1) | 0.489286415 0.489286415 0.489286415 0.000000000 
Par#  9486#  S(  1,  7)( 30, 29)(  1,   1) | 0.749009899 0.749009899 0.749009899 0.000000000 
Par#  9487#  S(  2,  7)( 30, 29)(  1,   1) | 0.548319545 0.548319545 0.548319545 0.000000000 
Par#  9488#  S(  3,  7)( 30, 29)(  1,   1) | 0.461096222 0.461096222 0.461096222 0.000000000 
Par#  9489#  S(  4,  7)( 30, 29)(  1,   1) | 0.442522375 0.442522375 0.442522375 0.000000000 
Par#  9490#  S(  5,  7)( 30, 29)(  1,   1) | 0.434789342 0.434789342 0.434789342 0.000000000 
Par#  9491#  S(  6,  7)( 30, 29)(  1,   1) | 0.510713585 0.510713585 0.510713585 0.000000000 
Par#  9492#  S(  7,  7)( 30, 29)(  1,   1) | 1.000000000 1.000000000 1.000000000 0.000000000 
Par#  9493#  S(  1,  1)( 31, 29)(  1,   1) | 0.250990101 0.250990101 0.250990101 0.000000000 
Par#  9494#  S(  2,  2)( 31, 29)(  1,   1) | 0.451680455 0.451680455 0.451680455 0.000000000 
Par#  9495#  S(  3,  3)( 31, 29)(  1,   1) | 0.538903778 0.538903778 0.538903778 0.000000000 
Par#  9496#  S(  4,  4)( 31, 29)(  1,   1) | 0.557477625 0.557477625 0.557477625 0.000000000 
Par#  9497#  S(  5,  5)( 31, 29)(  1,   1) | 0.565210658 0.565210658 0.565210658 0.000000000 
Par#  9498#  S(  6,  6)( 31, 29)(  1,   1) | 0.489286415 0.489286415 0.489286415 0.000000000 
Par#  9499#  S(  1,  7)( 31, 29)(  1,   1) | 0.749009899 0.749009899 0.749009899 0.000000000 
Par#  9500#  S(  2,  7)( 31, 29)(  1,   1) | 0.548319545 0.548319545 0.548319545 0.000000000 
Par#  9501#  S(  3,  7)( 31, 29)(  1,   1) | 0.461096222 0.461096222 0.461096222 0.000000000 
Par#  9502#  S(  4,  7)( 31, 29)(  1,   1) | 0.442522375 0.442522375 0.442522375 0.000000000 
Par#  9503#  S(  5,  7)( 31, 29)(  1,   1) | 0.434789342 0.434789342 0.434789342 0.000000000 
Par#  9504#  S(  6,  7)( 31, 29)(  1,   1) | 0.510713585 0.510713585 0.510713585 0.000000000 
Par#  9505#  S(  7,  7)( 31, 29)(  1,   1) | 1.000000000 1.000000000 1.000000000 0.000000000 
Par#  9506#  S(  1,  1)( 32, 29)(  1,   1) | 0.250990101 0.250990101 0.250990101 0.000000000 
Par#  9507#  S(  2,  2)( 32, 29)(  1,   1) | 0.451680455 0.451680455 0.451680455 0.000000000 
Par#  9508#  S(  3,  3)( 32, 29)(  1,   1) | 0.538903778 0.538903778 0.538903778 0.000000000 
Par#  9509#  S(  4,  4)( 32, 29)(  1,   1) | 0.557477625 0.557477625 0.557477625 0.000000000 
Par#  9510#  S(  5,  5)( 32, 29)(  1,   1) | 0.565210658 0.565210658 0.565210658 0.000000000 
Par#  9511#  S(  6,  6)( 32, 29)(  1,   1) | 0.489286415 0.489286415 0.489286415 0.000000000 
Par#  9512#  S(  1,  7)( 32, 29)(  1,   1) | 0.749009899 0.749009899 0.749009899 0.000000000 
Par#  9513#  S(  2,  7)( 32, 29)(  1,   1) | 0.548319545 0.548319545 0.548319545 0.000000000 
Par#  9514#  S(  3,  7)( 32, 29)(  1,   1) | 0.461096222 0.461096222 0.461096222 0.000000000 
Par#  9515#  S(  4,  7)( 32, 29)(  1,   1) | 0.442522375 0.442522375 0.442522375 0.000000000 
Par#  9516#  S(  5,  7)( 32, 29)(  1,   1) | 0.434789342 0.434789342 0.434789342 0.000000000 
Par#  9517#  S(  6,  7)( 32, 29)(  1,   1) | 0.510713585 0.510713585 0.510713585 0.000000000 
Par#  9518#  S(  7,  7)( 32, 29)(  1,   1) | 1.000000000 1.000000000 1.000000000 0.000000000 
Par#  9519#  S(  1,  1)( 33, 29)(  1,   1) | 0.250990101 0.250990101 0.250990101 0.000000000 
Par#  9520#  S(  2,  2)( 33, 29)(  1,   1) | 0.451680455 0.451680455 0.451680455 0.000000000 
Par#  9521#  S(  3,  3)( 33, 29)(  1,   1) | 0.538903778 0.538903778 0.538903778 0.000000000 
Par#  9522#  S(  4,  4)( 33, 29)(  1,   1) | 0.557477625 0.557477625 0.557477625 0.000000000 
Par#  9523#  S(  5,  5)( 33, 29)(  1,   1) | 0.565210658 0.565210658 0.565210658 0.000000000 
Par#  9524#  S(  6,  6)( 33, 29)(  1,   1) | 0.489286415 0.489286415 0.489286415 0.000000000 
Par#  9525#  S(  1,  7)( 33, 29)(  1,   1) | 0.749009899 0.749009899 0.749009899 0.000000000 
Par#  9526#  S(  2,  7)( 33, 29)(  1,   1) | 0.548319545 0.548319545 0.548319545 0.000000000 
Par#  9527#  S(  3,  7)( 33, 29)(  1,   1) | 0.461096222 0.461096222 0.461096222 0.000000000 
Par#  9528#  S(  4,  7)( 33, 29)(  1,   1) | 0.442522375 0.442522375 0.442522375 0.000000000 
Par#  9529#  S(  5,  7)( 33, 29)(  1,   1) | 0.434789342 0.434789342 0.434789342 0.000000000 
Par#  9530#  S(  6,  7)( 33, 29)(  1,   1) | 0.510713585 0.510713585 0.510713585 0.000000000 
Par#  9531#  S(  7,  7)( 33, 29)(  1,   1) | 1.000000000 1.000000000 1.000000000 0.000000000 
Par#  9532#  S(  1,  1)( 34, 29)(  1,   1) | 0.250990101 0.250990101 0.250990101 0.000000000 
Par#  9533#  S(  2,  2)( 34, 29)(  1,   1) | 0.451680455 0.451680455 0.451680455 0.000000000 
Par#  9534#  S(  3,  3)( 34, 29)(  1,   1) | 0.538903778 0.538903778 0.538903778 0.000000000 
Par#  9535#  S(  4,  4)( 34, 29)(  1,   1) | 0.557477625 0.557477625 0.557477625 0.000000000 
Par#  9536#  S(  5,  5)( 34, 29)(  1,   1) | 0.565210658 0.565210658 0.565210658 0.000000000 
Par#  9537#  S(  6,  6)( 34, 29)(  1,   1) | 0.489286415 0.489286415 0.489286415 0.000000000 
Par#  9538#  S(  1,  7)( 34, 29)(  1,   1) | 0.749009899 0.749009899 0.749009899 0.000000000 
Par#  9539#  S(  2,  7)( 34, 29)(  1,   1) | 0.548319545 0.548319545 0.548319545 0.000000000 
Par#  9540#  S(  3,  7)( 34, 29)(  1,   1) | 0.461096222 0.461096222 0.461096222 0.000000000 
Par#  9541#  S(  4,  7)( 34, 29)(  1,   1) | 0.442522375 0.442522375 0.442522375 0.000000000 
Par#  9542#  S(  5,  7)( 34, 29)(  1,   1) | 0.434789342 0.434789342 0.434789342 0.000000000 
Par#  9543#  S(  6,  7)( 34, 29)(  1,   1) | 0.510713585 0.510713585 0.510713585 0.000000000 
Par#  9544#  S(  7,  7)( 34, 29)(  1,   1) | 1.000000000 1.000000000 1.000000000 0.000000000 
Par#  9545#  S(  1,  1)( 35, 29)(  1,   1) | 0.250990101 0.250990101 0.250990101 0.000000000 
Par#  9546#  S(  2,  2)( 35, 29)(  1,   1) | 0.451680455 0.451680455 0.451680455 0.000000000 
Par#  9547#  S(  3,  3)( 35, 29)(  1,   1) | 0.538903778 0.538903778 0.538903778 0.000000000 
Par#  9548#  S(  4,  4)( 35, 29)(  1,   1) | 0.557477625 0.557477625 0.557477625 0.000000000 
Par#  9549#  S(  5,  5)( 35, 29)(  1,   1) | 0.565210658 0.565210658 0.565210658 0.000000000 
Par#  9550#  S(  6,  6)( 35, 29)(  1,   1) | 0.489286415 0.489286415 0.489286415 0.000000000 
Par#  9551#  S(  1,  7)( 35, 29)(  1,   1) | 0.749009899 0.749009899 0.749009899 0.000000000 
Par#  9552#  S(  2,  7)( 35, 29)(  1,   1) | 0.548319545 0.548319545 0.548319545 0.000000000 
Par#  9553#  S(  3,  7)( 35, 29)(  1,   1) | 0.461096222 0.461096222 0.461096222 0.000000000 
Par#  9554#  S(  4,  7)( 35, 29)(  1,   1) | 0.442522375 0.442522375 0.442522375 0.000000000 
Par#  9555#  S(  5,  7)( 35, 29)(  1,   1) | 0.434789342 0.434789342 0.434789342 0.000000000 
Par#  9556#  S(  6,  7)( 35, 29)(  1,   1) | 0.510713585 0.510713585 0.510713585 0.000000000 
Par#  9557#  S(  7,  7)( 35, 29)(  1,   1) | 1.000000000 1.000000000 1.000000000 0.000000000 
Par#  9558#  S(  1,  1)( 36, 29)(  1,   1) | 0.250990101 0.250990101 0.250990101 0.000000000 
Par#  9559#  S(  2,  2)( 36, 29)(  1,   1) | 0.451680455 0.451680455 0.451680455 0.000000000 
Par#  9560#  S(  3,  3)( 36, 29)(  1,   1) | 0.538903778 0.538903778 0.538903778 0.000000000 
Par#  9561#  S(  4,  4)( 36, 29)(  1,   1) | 0.557477625 0.557477625 0.557477625 0.000000000 
Par#  9562#  S(  5,  5)( 36, 29)(  1,   1) | 0.565210658 0.565210658 0.565210658 0.000000000 
Par#  9563#  S(  6,  6)( 36, 29)(  1,   1) | 0.489286415 0.489286415 0.489286415 0.000000000 
Par#  9564#  S(  1,  7)( 36, 29)(  1,   1) | 0.749009899 0.749009899 0.749009899 0.000000000 
Par#  9565#  S(  2,  7)( 36, 29)(  1,   1) | 0.548319545 0.548319545 0.548319545 0.000000000 
Par#  9566#  S(  3,  7)( 36, 29)(  1,   1) | 0.461096222 0.461096222 0.461096222 0.000000000 
Par#  9567#  S(  4,  7)( 36, 29)(  1,   1) | 0.442522375 0.442522375 0.442522375 0.000000000 
Par#  9568#  S(  5,  7)( 36, 29)(  1,   1) | 0.434789342 0.434789342 0.434789342 0.000000000 
Par#  9569#  S(  6,  7)( 36, 29)(  1,   1) | 0.510713585 0.510713585 0.510713585 0.000000000 
Par#  9570#  S(  7,  7)( 36, 29)(  1,   1) | 1.000000000 1.000000000 1.000000000 0.000000000 
Par#  9571#  S(  1,  1)( 37, 29)(  1,   1) | 0.250990101 0.250990101 0.250990101 0.000000000 
Par#  9572#  S(  2,  2)( 37, 29)(  1,   1) | 0.451680455 0.451680455 0.451680455 0.000000000 
Par#  9573#  S(  3,  3)( 37, 29)(  1,   1) | 0.538903778 0.538903778 0.538903778 0.000000000 
Par#  9574#  S(  4,  4)( 37, 29)(  1,   1) | 0.557477625 0.557477625 0.557477625 0.000000000 
Par#  9575#  S(  5,  5)( 37, 29)(  1,   1) | 0.565210658 0.565210658 0.565210658 0.000000000 
Par#  9576#  S(  6,  6)( 37, 29)(  1,   1) | 0.489286415 0.489286415 0.489286415 0.000000000 
Par#  9577#  S(  1,  7)( 37, 29)(  1,   1) | 0.749009899 0.749009899 0.749009899 0.000000000 
Par#  9578#  S(  2,  7)( 37, 29)(  1,   1) | 0.548319545 0.548319545 0.548319545 0.000000000 
Par#  9579#  S(  3,  7)( 37, 29)(  1,   1) | 0.461096222 0.461096222 0.461096222 0.000000000 
Par#  9580#  S(  4,  7)( 37, 29)(  1,   1) | 0.442522375 0.442522375 0.442522375 0.000000000 
Par#  9581#  S(  5,  7)( 37, 29)(  1,   1) | 0.434789342 0.434789342 0.434789342 0.000000000 
Par#  9582#  S(  6,  7)( 37, 29)(  1,   1) | 0.510713585 0.510713585 0.510713585 0.000000000 
Par#  9583#  S(  7,  7)( 37, 29)(  1,   1) | 1.000000000 1.000000000 1.000000000 0.000000000 
Par#  9584#  S(  1,  1)( 30, 30)(  1,   1) | 0.250990101 0.250990101 0.250990101 0.000000000 
Par#  9585#  S(  2,  2)( 30, 30)(  1,   1) | 0.451680455 0.451680455 0.451680455 0.000000000 
Par#  9586#  S(  3,  3)( 30, 30)(  1,   1) | 0.538903778 0.538903778 0.538903778 0.000000000 
Par#  9587#  S(  4,  4)( 30, 30)(  1,   1) | 0.557477625 0.557477625 0.557477625 0.000000000 
Par#  9588#  S(  5,  5)( 30, 30)(  1,   1) | 0.565210658 0.565210658 0.565210658 0.000000000 
Par#  9589#  S(  6,  6)( 30, 30)(  1,   1) | 0.489286415 0.489286415 0.489286415 0.000000000 
Par#  9590#  S(  1,  7)( 30, 30)(  1,   1) | 0.749009899 0.749009899 0.749009899 0.000000000 
Par#  9591#  S(  2,  7)( 30, 30)(  1,   1) | 0.548319545 0.548319545 0.548319545 0.000000000 
Par#  9592#  S(  3,  7)( 30, 30)(  1,   1) | 0.461096222 0.461096222 0.461096222 0.000000000 
Par#  9593#  S(  4,  7)( 30, 30)(  1,   1) | 0.442522375 0.442522375 0.442522375 0.000000000 
Par#  9594#  S(  5,  7)( 30, 30)(  1,   1) | 0.434789342 0.434789342 0.434789342 0.000000000 
Par#  9595#  S(  6,  7)( 30, 30)(  1,   1) | 0.510713585 0.510713585 0.510713585 0.000000000 
Par#  9596#  S(  7,  7)( 30, 30)(  1,   1) | 1.000000000 1.000000000 1.000000000 0.000000000 
Par#  9597#  S(  1,  1)( 31, 30)(  1,   1) | 0.250990101 0.250990101 0.250990101 0.000000000 
Par#  9598#  S(  2,  2)( 31, 30)(  1,   1) | 0.451680455 0.451680455 0.451680455 0.000000000 
Par#  9599#  S(  3,  3)( 31, 30)(  1,   1) | 0.538903778 0.538903778 0.538903778 0.000000000 
Par#  9600#  S(  4,  4)( 31, 30)(  1,   1) | 0.557477625 0.557477625 0.557477625 0.000000000 
Par#  9601#  S(  5,  5)( 31, 30)(  1,   1) | 0.565210658 0.565210658 0.565210658 0.000000000 
Par#  9602#  S(  6,  6)( 31, 30)(  1,   1) | 0.489286415 0.489286415 0.489286415 0.000000000 
Par#  9603#  S(  1,  7)( 31, 30)(  1,   1) | 0.749009899 0.749009899 0.749009899 0.000000000 
Par#  9604#  S(  2,  7)( 31, 30)(  1,   1) | 0.548319545 0.548319545 0.548319545 0.000000000 
Par#  9605#  S(  3,  7)( 31, 30)(  1,   1) | 0.461096222 0.461096222 0.461096222 0.000000000 
Par#  9606#  S(  4,  7)( 31, 30)(  1,   1) | 0.442522375 0.442522375 0.442522375 0.000000000 
Par#  9607#  S(  5,  7)( 31, 30)(  1,   1) | 0.434789342 0.434789342 0.434789342 0.000000000 
Par#  9608#  S(  6,  7)( 31, 30)(  1,   1) | 0.510713585 0.510713585 0.510713585 0.000000000 
Par#  9609#  S(  7,  7)( 31, 30)(  1,   1) | 1.000000000 1.000000000 1.000000000 0.000000000 
Par#  9610#  S(  1,  1)( 32, 30)(  1,   1) | 0.250990101 0.250990101 0.250990101 0.000000000 
Par#  9611#  S(  2,  2)( 32, 30)(  1,   1) | 0.451680455 0.451680455 0.451680455 0.000000000 
Par#  9612#  S(  3,  3)( 32, 30)(  1,   1) | 0.538903778 0.538903778 0.538903778 0.000000000 
Par#  9613#  S(  4,  4)( 32, 30)(  1,   1) | 0.557477625 0.557477625 0.557477625 0.000000000 
Par#  9614#  S(  5,  5)( 32, 30)(  1,   1) | 0.565210658 0.565210658 0.565210658 0.000000000 
Par#  9615#  S(  6,  6)( 32, 30)(  1,   1) | 0.489286415 0.489286415 0.489286415 0.000000000 
Par#  9616#  S(  1,  7)( 32, 30)(  1,   1) | 0.749009899 0.749009899 0.749009899 0.000000000 
Par#  9617#  S(  2,  7)( 32, 30)(  1,   1) | 0.548319545 0.548319545 0.548319545 0.000000000 
Par#  9618#  S(  3,  7)( 32, 30)(  1,   1) | 0.461096222 0.461096222 0.461096222 0.000000000 
Par#  9619#  S(  4,  7)( 32, 30)(  1,   1) | 0.442522375 0.442522375 0.442522375 0.000000000 
Par#  9620#  S(  5,  7)( 32, 30)(  1,   1) | 0.434789342 0.434789342 0.434789342 0.000000000 
Par#  9621#  S(  6,  7)( 32, 30)(  1,   1) | 0.510713585 0.510713585 0.510713585 0.000000000 
Par#  9622#  S(  7,  7)( 32, 30)(  1,   1) | 1.000000000 1.000000000 1.000000000 0.000000000 
Par#  9623#  S(  1,  1)( 33, 30)(  1,   1) | 0.250990101 0.250990101 0.250990101 0.000000000 
Par#  9624#  S(  2,  2)( 33, 30)(  1,   1) | 0.451680455 0.451680455 0.451680455 0.000000000 
Par#  9625#  S(  3,  3)( 33, 30)(  1,   1) | 0.538903778 0.538903778 0.538903778 0.000000000 
Par#  9626#  S(  4,  4)( 33, 30)(  1,   1) | 0.557477625 0.557477625 0.557477625 0.000000000 
Par#  9627#  S(  5,  5)( 33, 30)(  1,   1) | 0.565210658 0.565210658 0.565210658 0.000000000 
Par#  9628#  S(  6,  6)( 33, 30)(  1,   1) | 0.489286415 0.489286415 0.489286415 0.000000000 
Par#  9629#  S(  1,  7)( 33, 30)(  1,   1) | 0.749009899 0.749009899 0.749009899 0.000000000 
Par#  9630#  S(  2,  7)( 33, 30)(  1,   1) | 0.548319545 0.548319545 0.548319545 0.000000000 
Par#  9631#  S(  3,  7)( 33, 30)(  1,   1) | 0.461096222 0.461096222 0.461096222 0.000000000 
Par#  9632#  S(  4,  7)( 33, 30)(  1,   1) | 0.442522375 0.442522375 0.442522375 0.000000000 
Par#  9633#  S(  5,  7)( 33, 30)(  1,   1) | 0.434789342 0.434789342 0.434789342 0.000000000 
Par#  9634#  S(  6,  7)( 33, 30)(  1,   1) | 0.510713585 0.510713585 0.510713585 0.000000000 
Par#  9635#  S(  7,  7)( 33, 30)(  1,   1) | 1.000000000 1.000000000 1.000000000 0.000000000 
Par#  9636#  S(  1,  1)( 34, 30)(  1,   1) | 0.250990101 0.250990101 0.250990101 0.000000000 
Par#  9637#  S(  2,  2)( 34, 30)(  1,   1) | 0.451680455 0.451680455 0.451680455 0.000000000 
Par#  9638#  S(  3,  3)( 34, 30)(  1,   1) | 0.538903778 0.538903778 0.538903778 0.000000000 
Par#  9639#  S(  4,  4)( 34, 30)(  1,   1) | 0.557477625 0.557477625 0.557477625 0.000000000 
Par#  9640#  S(  5,  5)( 34, 30)(  1,   1) | 0.565210658 0.565210658 0.565210658 0.000000000 
Par#  9641#  S(  6,  6)( 34, 30)(  1,   1) | 0.489286415 0.489286415 0.489286415 0.000000000 
Par#  9642#  S(  1,  7)( 34, 30)(  1,   1) | 0.749009899 0.749009899 0.749009899 0.000000000 
Par#  9643#  S(  2,  7)( 34, 30)(  1,   1) | 0.548319545 0.548319545 0.548319545 0.000000000 
Par#  9644#  S(  3,  7)( 34, 30)(  1,   1) | 0.461096222 0.461096222 0.461096222 0.000000000 
Par#  9645#  S(  4,  7)( 34, 30)(  1,   1) | 0.442522375 0.442522375 0.442522375 0.000000000 
Par#  9646#  S(  5,  7)( 34, 30)(  1,   1) | 0.434789342 0.434789342 0.434789342 0.000000000 
Par#  9647#  S(  6,  7)( 34, 30)(  1,   1) | 0.510713585 0.510713585 0.510713585 0.000000000 
Par#  9648#  S(  7,  7)( 34, 30)(  1,   1) | 1.000000000 1.000000000 1.000000000 0.000000000 
Par#  9649#  S(  1,  1)( 35, 30)(  1,   1) | 0.250990101 0.250990101 0.250990101 0.000000000 
Par#  9650#  S(  2,  2)( 35, 30)(  1,   1) | 0.451680455 0.451680455 0.451680455 0.000000000 
Par#  9651#  S(  3,  3)( 35, 30)(  1,   1) | 0.538903778 0.538903778 0.538903778 0.000000000 
Par#  9652#  S(  4,  4)( 35, 30)(  1,   1) | 0.557477625 0.557477625 0.557477625 0.000000000 
Par#  9653#  S(  5,  5)( 35, 30)(  1,   1) | 0.565210658 0.565210658 0.565210658 0.000000000 
Par#  9654#  S(  6,  6)( 35, 30)(  1,   1) | 0.489286415 0.489286415 0.489286415 0.000000000 
Par#  9655#  S(  1,  7)( 35, 30)(  1,   1) | 0.749009899 0.749009899 0.749009899 0.000000000 
Par#  9656#  S(  2,  7)( 35, 30)(  1,   1) | 0.548319545 0.548319545 0.548319545 0.000000000 
Par#  9657#  S(  3,  7)( 35, 30)(  1,   1) | 0.461096222 0.461096222 0.461096222 0.000000000 
Par#  9658#  S(  4,  7)( 35, 30)(  1,   1) | 0.442522375 0.442522375 0.442522375 0.000000000 
Par#  9659#  S(  5,  7)( 35, 30)(  1,   1) | 0.434789342 0.434789342 0.434789342 0.000000000 
Par#  9660#  S(  6,  7)( 35, 30)(  1,   1) | 0.510713585 0.510713585 0.510713585 0.000000000 
Par#  9661#  S(  7,  7)( 35, 30)(  1,   1) | 1.000000000 1.000000000 1.000000000 0.000000000 
Par#  9662#  S(  1,  1)( 36, 30)(  1,   1) | 0.250990101 0.250990101 0.250990101 0.000000000 
Par#  9663#  S(  2,  2)( 36, 30)(  1,   1) | 0.451680455 0.451680455 0.451680455 0.000000000 
Par#  9664#  S(  3,  3)( 36, 30)(  1,   1) | 0.538903778 0.538903778 0.538903778 0.000000000 
Par#  9665#  S(  4,  4)( 36, 30)(  1,   1) | 0.557477625 0.557477625 0.557477625 0.000000000 
Par#  9666#  S(  5,  5)( 36, 30)(  1,   1) | 0.565210658 0.565210658 0.565210658 0.000000000 
Par#  9667#  S(  6,  6)( 36, 30)(  1,   1) | 0.489286415 0.489286415 0.489286415 0.000000000 
Par#  9668#  S(  1,  7)( 36, 30)(  1,   1) | 0.749009899 0.749009899 0.749009899 0.000000000 
Par#  9669#  S(  2,  7)( 36, 30)(  1,   1) | 0.548319545 0.548319545 0.548319545 0.000000000 
Par#  9670#  S(  3,  7)( 36, 30)(  1,   1) | 0.461096222 0.461096222 0.461096222 0.000000000 
Par#  9671#  S(  4,  7)( 36, 30)(  1,   1) | 0.442522375 0.442522375 0.442522375 0.000000000 
Par#  9672#  S(  5,  7)( 36, 30)(  1,   1) | 0.434789342 0.434789342 0.434789342 0.000000000 
Par#  9673#  S(  6,  7)( 36, 30)(  1,   1) | 0.510713585 0.510713585 0.510713585 0.000000000 
Par#  9674#  S(  7,  7)( 36, 30)(  1,   1) | 1.000000000 1.000000000 1.000000000 0.000000000 
Par#  9675#  S(  1,  1)( 37, 30)(  1,   1) | 0.250990101 0.250990101 0.250990101 0.000000000 
Par#  9676#  S(  2,  2)( 37, 30)(  1,   1) | 0.451680455 0.451680455 0.451680455 0.000000000 
Par#  9677#  S(  3,  3)( 37, 30)(  1,   1) | 0.538903778 0.538903778 0.538903778 0.000000000 
Par#  9678#  S(  4,  4)( 37, 30)(  1,   1) | 0.557477625 0.557477625 0.557477625 0.000000000 
Par#  9679#  S(  5,  5)( 37, 30)(  1,   1) | 0.565210658 0.565210658 0.565210658 0.000000000 
Par#  9680#  S(  6,  6)( 37, 30)(  1,   1) | 0.489286415 0.489286415 0.489286415 0.000000000 
Par#  9681#  S(  1,  7)( 37, 30)(  1,   1) | 0.749009899 0.749009899 0.749009899 0.000000000 
Par#  9682#  S(  2,  7)( 37, 30)(  1,   1) | 0.548319545 0.548319545 0.548319545 0.000000000 
Par#  9683#  S(  3,  7)( 37, 30)(  1,   1) | 0.461096222 0.461096222 0.461096222 0.000000000 
Par#  9684#  S(  4,  7)( 37, 30)(  1,   1) | 0.442522375 0.442522375 0.442522375 0.000000000 
Par#  9685#  S(  5,  7)( 37, 30)(  1,   1) | 0.434789342 0.434789342 0.434789342 0.000000000 
Par#  9686#  S(  6,  7)( 37, 30)(  1,   1) | 0.510713585 0.510713585 0.510713585 0.000000000 
Par#  9687#  S(  7,  7)( 37, 30)(  1,   1) | 1.000000000 1.000000000 1.000000000 0.000000000 
Par#  9688#  S(  1,  1)( 31, 31)(  1,   1) | 0.250990101 0.250990101 0.250990101 0.000000000 
Par#  9689#  S(  2,  2)( 31, 31)(  1,   1) | 0.451680455 0.451680455 0.451680455 0.000000000 
Par#  9690#  S(  3,  3)( 31, 31)(  1,   1) | 0.538903778 0.538903778 0.538903778 0.000000000 
Par#  9691#  S(  4,  4)( 31, 31)(  1,   1) | 0.557477625 0.557477625 0.557477625 0.000000000 
Par#  9692#  S(  5,  5)( 31, 31)(  1,   1) | 0.565210658 0.565210658 0.565210658 0.000000000 
Par#  9693#  S(  6,  6)( 31, 31)(  1,   1) | 0.489286415 0.489286415 0.489286415 0.000000000 
Par#  9694#  S(  1,  7)( 31, 31)(  1,   1) | 0.749009899 0.749009899 0.749009899 0.000000000 
Par#  9695#  S(  2,  7)( 31, 31)(  1,   1) | 0.548319545 0.548319545 0.548319545 0.000000000 
Par#  9696#  S(  3,  7)( 31, 31)(  1,   1) | 0.461096222 0.461096222 0.461096222 0.000000000 
Par#  9697#  S(  4,  7)( 31, 31)(  1,   1) | 0.442522375 0.442522375 0.442522375 0.000000000 
Par#  9698#  S(  5,  7)( 31, 31)(  1,   1) | 0.434789342 0.434789342 0.434789342 0.000000000 
Par#  9699#  S(  6,  7)( 31, 31)(  1,   1) | 0.510713585 0.510713585 0.510713585 0.000000000 
Par#  9700#  S(  7,  7)( 31, 31)(  1,   1) | 1.000000000 1.000000000 1.000000000 0.000000000 
Par#  9701#  S(  1,  1)( 32, 31)(  1,   1) | 0.250990101 0.250990101 0.250990101 0.000000000 
Par#  9702#  S(  2,  2)( 32, 31)(  1,   1) | 0.451680455 0.451680455 0.451680455 0.000000000 
Par#  9703#  S(  3,  3)( 32, 31)(  1,   1) | 0.538903778 0.538903778 0.538903778 0.000000000 
Par#  9704#  S(  4,  4)( 32, 31)(  1,   1) | 0.557477625 0.557477625 0.557477625 0.000000000 
Par#  9705#  S(  5,  5)( 32, 31)(  1,   1) | 0.565210658 0.565210658 0.565210658 0.000000000 
Par#  9706#  S(  6,  6)( 32, 31)(  1,   1) | 0.489286415 0.489286415 0.489286415 0.000000000 
Par#  9707#  S(  1,  7)( 32, 31)(  1,   1) | 0.749009899 0.749009899 0.749009899 0.000000000 
Par#  9708#  S(  2,  7)( 32, 31)(  1,   1) | 0.548319545 0.548319545 0.548319545 0.000000000 
Par#  9709#  S(  3,  7)( 32, 31)(  1,   1) | 0.461096222 0.461096222 0.461096222 0.000000000 
Par#  9710#  S(  4,  7)( 32, 31)(  1,   1) | 0.442522375 0.442522375 0.442522375 0.000000000 
Par#  9711#  S(  5,  7)( 32, 31)(  1,   1) | 0.434789342 0.434789342 0.434789342 0.000000000 
Par#  9712#  S(  6,  7)( 32, 31)(  1,   1) | 0.510713585 0.510713585 0.510713585 0.000000000 
Par#  9713#  S(  7,  7)( 32, 31)(  1,   1) | 1.000000000 1.000000000 1.000000000 0.000000000 
Par#  9714#  S(  1,  1)( 33, 31)(  1,   1) | 0.250990101 0.250990101 0.250990101 0.000000000 
Par#  9715#  S(  2,  2)( 33, 31)(  1,   1) | 0.451680455 0.451680455 0.451680455 0.000000000 
Par#  9716#  S(  3,  3)( 33, 31)(  1,   1) | 0.538903778 0.538903778 0.538903778 0.000000000 
Par#  9717#  S(  4,  4)( 33, 31)(  1,   1) | 0.557477625 0.557477625 0.557477625 0.000000000 
Par#  9718#  S(  5,  5)( 33, 31)(  1,   1) | 0.565210658 0.565210658 0.565210658 0.000000000 
Par#  9719#  S(  6,  6)( 33, 31)(  1,   1) | 0.489286415 0.489286415 0.489286415 0.000000000 
Par#  9720#  S(  1,  7)( 33, 31)(  1,   1) | 0.749009899 0.749009899 0.749009899 0.000000000 
Par#  9721#  S(  2,  7)( 33, 31)(  1,   1) | 0.548319545 0.548319545 0.548319545 0.000000000 
Par#  9722#  S(  3,  7)( 33, 31)(  1,   1) | 0.461096222 0.461096222 0.461096222 0.000000000 
Par#  9723#  S(  4,  7)( 33, 31)(  1,   1) | 0.442522375 0.442522375 0.442522375 0.000000000 
Par#  9724#  S(  5,  7)( 33, 31)(  1,   1) | 0.434789342 0.434789342 0.434789342 0.000000000 
Par#  9725#  S(  6,  7)( 33, 31)(  1,   1) | 0.510713585 0.510713585 0.510713585 0.000000000 
Par#  9726#  S(  7,  7)( 33, 31)(  1,   1) | 1.000000000 1.000000000 1.000000000 0.000000000 
Par#  9727#  S(  1,  1)( 34, 31)(  1,   1) | 0.250990101 0.250990101 0.250990101 0.000000000 
Par#  9728#  S(  2,  2)( 34, 31)(  1,   1) | 0.451680455 0.451680455 0.451680455 0.000000000 
Par#  9729#  S(  3,  3)( 34, 31)(  1,   1) | 0.538903778 0.538903778 0.538903778 0.000000000 
Par#  9730#  S(  4,  4)( 34, 31)(  1,   1) | 0.557477625 0.557477625 0.557477625 0.000000000 
Par#  9731#  S(  5,  5)( 34, 31)(  1,   1) | 0.565210658 0.565210658 0.565210658 0.000000000 
Par#  9732#  S(  6,  6)( 34, 31)(  1,   1) | 0.489286415 0.489286415 0.489286415 0.000000000 
Par#  9733#  S(  1,  7)( 34, 31)(  1,   1) | 0.749009899 0.749009899 0.749009899 0.000000000 
Par#  9734#  S(  2,  7)( 34, 31)(  1,   1) | 0.548319545 0.548319545 0.548319545 0.000000000 
Par#  9735#  S(  3,  7)( 34, 31)(  1,   1) | 0.461096222 0.461096222 0.461096222 0.000000000 
Par#  9736#  S(  4,  7)( 34, 31)(  1,   1) | 0.442522375 0.442522375 0.442522375 0.000000000 
Par#  9737#  S(  5,  7)( 34, 31)(  1,   1) | 0.434789342 0.434789342 0.434789342 0.000000000 
Par#  9738#  S(  6,  7)( 34, 31)(  1,   1) | 0.510713585 0.510713585 0.510713585 0.000000000 
Par#  9739#  S(  7,  7)( 34, 31)(  1,   1) | 1.000000000 1.000000000 1.000000000 0.000000000 
Par#  9740#  S(  1,  1)( 35, 31)(  1,   1) | 0.250990101 0.250990101 0.250990101 0.000000000 
Par#  9741#  S(  2,  2)( 35, 31)(  1,   1) | 0.451680455 0.451680455 0.451680455 0.000000000 
Par#  9742#  S(  3,  3)( 35, 31)(  1,   1) | 0.538903778 0.538903778 0.538903778 0.000000000 
Par#  9743#  S(  4,  4)( 35, 31)(  1,   1) | 0.557477625 0.557477625 0.557477625 0.000000000 
Par#  9744#  S(  5,  5)( 35, 31)(  1,   1) | 0.565210658 0.565210658 0.565210658 0.000000000 
Par#  9745#  S(  6,  6)( 35, 31)(  1,   1) | 0.489286415 0.489286415 0.489286415 0.000000000 
Par#  9746#  S(  1,  7)( 35, 31)(  1,   1) | 0.749009899 0.749009899 0.749009899 0.000000000 
Par#  9747#  S(  2,  7)( 35, 31)(  1,   1) | 0.548319545 0.548319545 0.548319545 0.000000000 
Par#  9748#  S(  3,  7)( 35, 31)(  1,   1) | 0.461096222 0.461096222 0.461096222 0.000000000 
Par#  9749#  S(  4,  7)( 35, 31)(  1,   1) | 0.442522375 0.442522375 0.442522375 0.000000000 
Par#  9750#  S(  5,  7)( 35, 31)(  1,   1) | 0.434789342 0.434789342 0.434789342 0.000000000 
Par#  9751#  S(  6,  7)( 35, 31)(  1,   1) | 0.510713585 0.510713585 0.510713585 0.000000000 
Par#  9752#  S(  7,  7)( 35, 31)(  1,   1) | 1.000000000 1.000000000 1.000000000 0.000000000 
Par#  9753#  S(  1,  1)( 36, 31)(  1,   1) | 0.250990101 0.250990101 0.250990101 0.000000000 
Par#  9754#  S(  2,  2)( 36, 31)(  1,   1) | 0.451680455 0.451680455 0.451680455 0.000000000 
Par#  9755#  S(  3,  3)( 36, 31)(  1,   1) | 0.538903778 0.538903778 0.538903778 0.000000000 
Par#  9756#  S(  4,  4)( 36, 31)(  1,   1) | 0.557477625 0.557477625 0.557477625 0.000000000 
Par#  9757#  S(  5,  5)( 36, 31)(  1,   1) | 0.565210658 0.565210658 0.565210658 0.000000000 
Par#  9758#  S(  6,  6)( 36, 31)(  1,   1) | 0.489286415 0.489286415 0.489286415 0.000000000 
Par#  9759#  S(  1,  7)( 36, 31)(  1,   1) | 0.749009899 0.749009899 0.749009899 0.000000000 
Par#  9760#  S(  2,  7)( 36, 31)(  1,   1) | 0.548319545 0.548319545 0.548319545 0.000000000 
Par#  9761#  S(  3,  7)( 36, 31)(  1,   1) | 0.461096222 0.461096222 0.461096222 0.000000000 
Par#  9762#  S(  4,  7)( 36, 31)(  1,   1) | 0.442522375 0.442522375 0.442522375 0.000000000 
Par#  9763#  S(  5,  7)( 36, 31)(  1,   1) | 0.434789342 0.434789342 0.434789342 0.000000000 
Par#  9764#  S(  6,  7)( 36, 31)(  1,   1) | 0.510713585 0.510713585 0.510713585 0.000000000 
Par#  9765#  S(  7,  7)( 36, 31)(  1,   1) | 1.000000000 1.000000000 1.000000000 0.000000000 
Par#  9766#  S(  1,  1)( 37, 31)(  1,   1) | 0.250990101 0.250990101 0.250990101 0.000000000 
Par#  9767#  S(  2,  2)( 37, 31)(  1,   1) | 0.451680455 0.451680455 0.451680455 0.000000000 
Par#  9768#  S(  3,  3)( 37, 31)(  1,   1) | 0.538903778 0.538903778 0.538903778 0.000000000 
Par#  9769#  S(  4,  4)( 37, 31)(  1,   1) | 0.557477625 0.557477625 0.557477625 0.000000000 
Par#  9770#  S(  5,  5)( 37, 31)(  1,   1) | 0.565210658 0.565210658 0.565210658 0.000000000 
Par#  9771#  S(  6,  6)( 37, 31)(  1,   1) | 0.489286415 0.489286415 0.489286415 0.000000000 
Par#  9772#  S(  1,  7)( 37, 31)(  1,   1) | 0.749009899 0.749009899 0.749009899 0.000000000 
Par#  9773#  S(  2,  7)( 37, 31)(  1,   1) | 0.548319545 0.548319545 0.548319545 0.000000000 
Par#  9774#  S(  3,  7)( 37, 31)(  1,   1) | 0.461096222 0.461096222 0.461096222 0.000000000 
Par#  9775#  S(  4,  7)( 37, 31)(  1,   1) | 0.442522375 0.442522375 0.442522375 0.000000000 
Par#  9776#  S(  5,  7)( 37, 31)(  1,   1) | 0.434789342 0.434789342 0.434789342 0.000000000 
Par#  9777#  S(  6,  7)( 37, 31)(  1,   1) | 0.510713585 0.510713585 0.510713585 0.000000000 
Par#  9778#  S(  7,  7)( 37, 31)(  1,   1) | 1.000000000 1.000000000 1.000000000 0.000000000 
Par#  9779#  S(  1,  1)( 32, 32)(  1,   1) | 0.250990101 0.250990101 0.250990101 0.000000000 
Par#  9780#  S(  2,  2)( 32, 32)(  1,   1) | 0.451680455 0.451680455 0.451680455 0.000000000 
Par#  9781#  S(  3,  3)( 32, 32)(  1,   1) | 0.538903778 0.538903778 0.538903778 0.000000000 
Par#  9782#  S(  4,  4)( 32, 32)(  1,   1) | 0.557477625 0.557477625 0.557477625 0.000000000 
Par#  9783#  S(  5,  5)( 32, 32)(  1,   1) | 0.565210658 0.565210658 0.565210658 0.000000000 
Par#  9784#  S(  6,  6)( 32, 32)(  1,   1) | 0.489286415 0.489286415 0.489286415 0.000000000 
Par#  9785#  S(  1,  7)( 32, 32)(  1,   1) | 0.749009899 0.749009899 0.749009899 0.000000000 
Par#  9786#  S(  2,  7)( 32, 32)(  1,   1) | 0.548319545 0.548319545 0.548319545 0.000000000 
Par#  9787#  S(  3,  7)( 32, 32)(  1,   1) | 0.461096222 0.461096222 0.461096222 0.000000000 
Par#  9788#  S(  4,  7)( 32, 32)(  1,   1) | 0.442522375 0.442522375 0.442522375 0.000000000 
Par#  9789#  S(  5,  7)( 32, 32)(  1,   1) | 0.434789342 0.434789342 0.434789342 0.000000000 
Par#  9790#  S(  6,  7)( 32, 32)(  1,   1) | 0.510713585 0.510713585 0.510713585 0.000000000 
Par#  9791#  S(  7,  7)( 32, 32)(  1,   1) | 1.000000000 1.000000000 1.000000000 0.000000000 
Par#  9792#  S(  1,  1)( 33, 32)(  1,   1) | 0.250990101 0.250990101 0.250990101 0.000000000 
Par#  9793#  S(  2,  2)( 33, 32)(  1,   1) | 0.451680455 0.451680455 0.451680455 0.000000000 
Par#  9794#  S(  3,  3)( 33, 32)(  1,   1) | 0.538903778 0.538903778 0.538903778 0.000000000 
Par#  9795#  S(  4,  4)( 33, 32)(  1,   1) | 0.557477625 0.557477625 0.557477625 0.000000000 
Par#  9796#  S(  5,  5)( 33, 32)(  1,   1) | 0.565210658 0.565210658 0.565210658 0.000000000 
Par#  9797#  S(  6,  6)( 33, 32)(  1,   1) | 0.489286415 0.489286415 0.489286415 0.000000000 
Par#  9798#  S(  1,  7)( 33, 32)(  1,   1) | 0.749009899 0.749009899 0.749009899 0.000000000 
Par#  9799#  S(  2,  7)( 33, 32)(  1,   1) | 0.548319545 0.548319545 0.548319545 0.000000000 
Par#  9800#  S(  3,  7)( 33, 32)(  1,   1) | 0.461096222 0.461096222 0.461096222 0.000000000 
Par#  9801#  S(  4,  7)( 33, 32)(  1,   1) | 0.442522375 0.442522375 0.442522375 0.000000000 
Par#  9802#  S(  5,  7)( 33, 32)(  1,   1) | 0.434789342 0.434789342 0.434789342 0.000000000 
Par#  9803#  S(  6,  7)( 33, 32)(  1,   1) | 0.510713585 0.510713585 0.510713585 0.000000000 
Par#  9804#  S(  7,  7)( 33, 32)(  1,   1) | 1.000000000 1.000000000 1.000000000 0.000000000 
Par#  9805#  S(  1,  1)( 34, 32)(  1,   1) | 0.250990101 0.250990101 0.250990101 0.000000000 
Par#  9806#  S(  2,  2)( 34, 32)(  1,   1) | 0.451680455 0.451680455 0.451680455 0.000000000 
Par#  9807#  S(  3,  3)( 34, 32)(  1,   1) | 0.538903778 0.538903778 0.538903778 0.000000000 
Par#  9808#  S(  4,  4)( 34, 32)(  1,   1) | 0.557477625 0.557477625 0.557477625 0.000000000 
Par#  9809#  S(  5,  5)( 34, 32)(  1,   1) | 0.565210658 0.565210658 0.565210658 0.000000000 
Par#  9810#  S(  6,  6)( 34, 32)(  1,   1) | 0.489286415 0.489286415 0.489286415 0.000000000 
Par#  9811#  S(  1,  7)( 34, 32)(  1,   1) | 0.749009899 0.749009899 0.749009899 0.000000000 
Par#  9812#  S(  2,  7)( 34, 32)(  1,   1) | 0.548319545 0.548319545 0.548319545 0.000000000 
Par#  9813#  S(  3,  7)( 34, 32)(  1,   1) | 0.461096222 0.461096222 0.461096222 0.000000000 
Par#  9814#  S(  4,  7)( 34, 32)(  1,   1) | 0.442522375 0.442522375 0.442522375 0.000000000 
Par#  9815#  S(  5,  7)( 34, 32)(  1,   1) | 0.434789342 0.434789342 0.434789342 0.000000000 
Par#  9816#  S(  6,  7)( 34, 32)(  1,   1) | 0.510713585 0.510713585 0.510713585 0.000000000 
Par#  9817#  S(  7,  7)( 34, 32)(  1,   1) | 1.000000000 1.000000000 1.000000000 0.000000000 
Par#  9818#  S(  1,  1)( 35, 32)(  1,   1) | 0.250990101 0.250990101 0.250990101 0.000000000 
Par#  9819#  S(  2,  2)( 35, 32)(  1,   1) | 0.451680455 0.451680455 0.451680455 0.000000000 
Par#  9820#  S(  3,  3)( 35, 32)(  1,   1) | 0.538903778 0.538903778 0.538903778 0.000000000 
Par#  9821#  S(  4,  4)( 35, 32)(  1,   1) | 0.557477625 0.557477625 0.557477625 0.000000000 
Par#  9822#  S(  5,  5)( 35, 32)(  1,   1) | 0.565210658 0.565210658 0.565210658 0.000000000 
Par#  9823#  S(  6,  6)( 35, 32)(  1,   1) | 0.489286415 0.489286415 0.489286415 0.000000000 
Par#  9824#  S(  1,  7)( 35, 32)(  1,   1) | 0.749009899 0.749009899 0.749009899 0.000000000 
Par#  9825#  S(  2,  7)( 35, 32)(  1,   1) | 0.548319545 0.548319545 0.548319545 0.000000000 
Par#  9826#  S(  3,  7)( 35, 32)(  1,   1) | 0.461096222 0.461096222 0.461096222 0.000000000 
Par#  9827#  S(  4,  7)( 35, 32)(  1,   1) | 0.442522375 0.442522375 0.442522375 0.000000000 
Par#  9828#  S(  5,  7)( 35, 32)(  1,   1) | 0.434789342 0.434789342 0.434789342 0.000000000 
Par#  9829#  S(  6,  7)( 35, 32)(  1,   1) | 0.510713585 0.510713585 0.510713585 0.000000000 
Par#  9830#  S(  7,  7)( 35, 32)(  1,   1) | 1.000000000 1.000000000 1.000000000 0.000000000 
Par#  9831#  S(  1,  1)( 36, 32)(  1,   1) | 0.250990101 0.250990101 0.250990101 0.000000000 
Par#  9832#  S(  2,  2)( 36, 32)(  1,   1) | 0.451680455 0.451680455 0.451680455 0.000000000 
Par#  9833#  S(  3,  3)( 36, 32)(  1,   1) | 0.538903778 0.538903778 0.538903778 0.000000000 
Par#  9834#  S(  4,  4)( 36, 32)(  1,   1) | 0.557477625 0.557477625 0.557477625 0.000000000 
Par#  9835#  S(  5,  5)( 36, 32)(  1,   1) | 0.565210658 0.565210658 0.565210658 0.000000000 
Par#  9836#  S(  6,  6)( 36, 32)(  1,   1) | 0.489286415 0.489286415 0.489286415 0.000000000 
Par#  9837#  S(  1,  7)( 36, 32)(  1,   1) | 0.749009899 0.749009899 0.749009899 0.000000000 
Par#  9838#  S(  2,  7)( 36, 32)(  1,   1) | 0.548319545 0.548319545 0.548319545 0.000000000 
Par#  9839#  S(  3,  7)( 36, 32)(  1,   1) | 0.461096222 0.461096222 0.461096222 0.000000000 
Par#  9840#  S(  4,  7)( 36, 32)(  1,   1) | 0.442522375 0.442522375 0.442522375 0.000000000 
Par#  9841#  S(  5,  7)( 36, 32)(  1,   1) | 0.434789342 0.434789342 0.434789342 0.000000000 
Par#  9842#  S(  6,  7)( 36, 32)(  1,   1) | 0.510713585 0.510713585 0.510713585 0.000000000 
Par#  9843#  S(  7,  7)( 36, 32)(  1,   1) | 1.000000000 1.000000000 1.000000000 0.000000000 
Par#  9844#  S(  1,  1)( 37, 32)(  1,   1) | 0.250990101 0.250990101 0.250990101 0.000000000 
Par#  9845#  S(  2,  2)( 37, 32)(  1,   1) | 0.451680455 0.451680455 0.451680455 0.000000000 
Par#  9846#  S(  3,  3)( 37, 32)(  1,   1) | 0.538903778 0.538903778 0.538903778 0.000000000 
Par#  9847#  S(  4,  4)( 37, 32)(  1,   1) | 0.557477625 0.557477625 0.557477625 0.000000000 
Par#  9848#  S(  5,  5)( 37, 32)(  1,   1) | 0.565210658 0.565210658 0.565210658 0.000000000 
Par#  9849#  S(  6,  6)( 37, 32)(  1,   1) | 0.489286415 0.489286415 0.489286415 0.000000000 
Par#  9850#  S(  1,  7)( 37, 32)(  1,   1) | 0.749009899 0.749009899 0.749009899 0.000000000 
Par#  9851#  S(  2,  7)( 37, 32)(  1,   1) | 0.548319545 0.548319545 0.548319545 0.000000000 
Par#  9852#  S(  3,  7)( 37, 32)(  1,   1) | 0.461096222 0.461096222 0.461096222 0.000000000 
Par#  9853#  S(  4,  7)( 37, 32)(  1,   1) | 0.442522375 0.442522375 0.442522375 0.000000000 
Par#  9854#  S(  5,  7)( 37, 32)(  1,   1) | 0.434789342 0.434789342 0.434789342 0.000000000 
Par#  9855#  S(  6,  7)( 37, 32)(  1,   1) | 0.510713585 0.510713585 0.510713585 0.000000000 
Par#  9856#  S(  7,  7)( 37, 32)(  1,   1) | 1.000000000 1.000000000 1.000000000 0.000000000 
Par#  9857#  S(  1,  1)( 33, 33)(  1,   1) | 0.250990101 0.250990101 0.250990101 0.000000000 
Par#  9858#  S(  2,  2)( 33, 33)(  1,   1) | 0.451680455 0.451680455 0.451680455 0.000000000 
Par#  9859#  S(  3,  3)( 33, 33)(  1,   1) | 0.538903778 0.538903778 0.538903778 0.000000000 
Par#  9860#  S(  4,  4)( 33, 33)(  1,   1) | 0.557477625 0.557477625 0.557477625 0.000000000 
Par#  9861#  S(  5,  5)( 33, 33)(  1,   1) | 0.565210658 0.565210658 0.565210658 0.000000000 
Par#  9862#  S(  6,  6)( 33, 33)(  1,   1) | 0.489286415 0.489286415 0.489286415 0.000000000 
Par#  9863#  S(  1,  7)( 33, 33)(  1,   1) | 0.749009899 0.749009899 0.749009899 0.000000000 
Par#  9864#  S(  2,  7)( 33, 33)(  1,   1) | 0.548319545 0.548319545 0.548319545 0.000000000 
Par#  9865#  S(  3,  7)( 33, 33)(  1,   1) | 0.461096222 0.461096222 0.461096222 0.000000000 
Par#  9866#  S(  4,  7)( 33, 33)(  1,   1) | 0.442522375 0.442522375 0.442522375 0.000000000 
Par#  9867#  S(  5,  7)( 33, 33)(  1,   1) | 0.434789342 0.434789342 0.434789342 0.000000000 
Par#  9868#  S(  6,  7)( 33, 33)(  1,   1) | 0.510713585 0.510713585 0.510713585 0.000000000 
Par#  9869#  S(  7,  7)( 33, 33)(  1,   1) | 1.000000000 1.000000000 1.000000000 0.000000000 
Par#  9870#  S(  1,  1)( 34, 33)(  1,   1) | 0.250990101 0.250990101 0.250990101 0.000000000 
Par#  9871#  S(  2,  2)( 34, 33)(  1,   1) | 0.451680455 0.451680455 0.451680455 0.000000000 
Par#  9872#  S(  3,  3)( 34, 33)(  1,   1) | 0.538903778 0.538903778 0.538903778 0.000000000 
Par#  9873#  S(  4,  4)( 34, 33)(  1,   1) | 0.557477625 0.557477625 0.557477625 0.000000000 
Par#  9874#  S(  5,  5)( 34, 33)(  1,   1) | 0.565210658 0.565210658 0.565210658 0.000000000 
Par#  9875#  S(  6,  6)( 34, 33)(  1,   1) | 0.489286415 0.489286415 0.489286415 0.000000000 
Par#  9876#  S(  1,  7)( 34, 33)(  1,   1) | 0.749009899 0.749009899 0.749009899 0.000000000 
Par#  9877#  S(  2,  7)( 34, 33)(  1,   1) | 0.548319545 0.548319545 0.548319545 0.000000000 
Par#  9878#  S(  3,  7)( 34, 33)(  1,   1) | 0.461096222 0.461096222 0.461096222 0.000000000 
Par#  9879#  S(  4,  7)( 34, 33)(  1,   1) | 0.442522375 0.442522375 0.442522375 0.000000000 
Par#  9880#  S(  5,  7)( 34, 33)(  1,   1) | 0.434789342 0.434789342 0.434789342 0.000000000 
Par#  9881#  S(  6,  7)( 34, 33)(  1,   1) | 0.510713585 0.510713585 0.510713585 0.000000000 
Par#  9882#  S(  7,  7)( 34, 33)(  1,   1) | 1.000000000 1.000000000 1.000000000 0.000000000 
Par#  9883#  S(  1,  1)( 35, 33)(  1,   1) | 0.250990101 0.250990101 0.250990101 0.000000000 
Par#  9884#  S(  2,  2)( 35, 33)(  1,   1) | 0.451680455 0.451680455 0.451680455 0.000000000 
Par#  9885#  S(  3,  3)( 35, 33)(  1,   1) | 0.538903778 0.538903778 0.538903778 0.000000000 
Par#  9886#  S(  4,  4)( 35, 33)(  1,   1) | 0.557477625 0.557477625 0.557477625 0.000000000 
Par#  9887#  S(  5,  5)( 35, 33)(  1,   1) | 0.565210658 0.565210658 0.565210658 0.000000000 
Par#  9888#  S(  6,  6)( 35, 33)(  1,   1) | 0.489286415 0.489286415 0.489286415 0.000000000 
Par#  9889#  S(  1,  7)( 35, 33)(  1,   1) | 0.749009899 0.749009899 0.749009899 0.000000000 
Par#  9890#  S(  2,  7)( 35, 33)(  1,   1) | 0.548319545 0.548319545 0.548319545 0.000000000 
Par#  9891#  S(  3,  7)( 35, 33)(  1,   1) | 0.461096222 0.461096222 0.461096222 0.000000000 
Par#  9892#  S(  4,  7)( 35, 33)(  1,   1) | 0.442522375 0.442522375 0.442522375 0.000000000 
Par#  9893#  S(  5,  7)( 35, 33)(  1,   1) | 0.434789342 0.434789342 0.434789342 0.000000000 
Par#  9894#  S(  6,  7)( 35, 33)(  1,   1) | 0.510713585 0.510713585 0.510713585 0.000000000 
Par#  9895#  S(  7,  7)( 35, 33)(  1,   1) | 1.000000000 1.000000000 1.000000000 0.000000000 
Par#  9896#  S(  1,  1)( 36, 33)(  1,   1) | 0.250990101 0.250990101 0.250990101 0.000000000 
Par#  9897#  S(  2,  2)( 36, 33)(  1,   1) | 0.451680455 0.451680455 0.451680455 0.000000000 
Par#  9898#  S(  3,  3)( 36, 33)(  1,   1) | 0.538903778 0.538903778 0.538903778 0.000000000 
Par#  9899#  S(  4,  4)( 36, 33)(  1,   1) | 0.557477625 0.557477625 0.557477625 0.000000000 
Par#  9900#  S(  5,  5)( 36, 33)(  1,   1) | 0.565210658 0.565210658 0.565210658 0.000000000 
Par#  9901#  S(  6,  6)( 36, 33)(  1,   1) | 0.489286415 0.489286415 0.489286415 0.000000000 
Par#  9902#  S(  1,  7)( 36, 33)(  1,   1) | 0.749009899 0.749009899 0.749009899 0.000000000 
Par#  9903#  S(  2,  7)( 36, 33)(  1,   1) | 0.548319545 0.548319545 0.548319545 0.000000000 
Par#  9904#  S(  3,  7)( 36, 33)(  1,   1) | 0.461096222 0.461096222 0.461096222 0.000000000 
Par#  9905#  S(  4,  7)( 36, 33)(  1,   1) | 0.442522375 0.442522375 0.442522375 0.000000000 
Par#  9906#  S(  5,  7)( 36, 33)(  1,   1) | 0.434789342 0.434789342 0.434789342 0.000000000 
Par#  9907#  S(  6,  7)( 36, 33)(  1,   1) | 0.510713585 0.510713585 0.510713585 0.000000000 
Par#  9908#  S(  7,  7)( 36, 33)(  1,   1) | 1.000000000 1.000000000 1.000000000 0.000000000 
Par#  9909#  S(  1,  1)( 37, 33)(  1,   1) | 0.250990101 0.250990101 0.250990101 0.000000000 
Par#  9910#  S(  2,  2)( 37, 33)(  1,   1) | 0.451680455 0.451680455 0.451680455 0.000000000 
Par#  9911#  S(  3,  3)( 37, 33)(  1,   1) | 0.538903778 0.538903778 0.538903778 0.000000000 
Par#  9912#  S(  4,  4)( 37, 33)(  1,   1) | 0.557477625 0.557477625 0.557477625 0.000000000 
Par#  9913#  S(  5,  5)( 37, 33)(  1,   1) | 0.565210658 0.565210658 0.565210658 0.000000000 
Par#  9914#  S(  6,  6)( 37, 33)(  1,   1) | 0.489286415 0.489286415 0.489286415 0.000000000 
Par#  9915#  S(  1,  7)( 37, 33)(  1,   1) | 0.749009899 0.749009899 0.749009899 0.000000000 
Par#  9916#  S(  2,  7)( 37, 33)(  1,   1) | 0.548319545 0.548319545 0.548319545 0.000000000 
Par#  9917#  S(  3,  7)( 37, 33)(  1,   1) | 0.461096222 0.461096222 0.461096222 0.000000000 
Par#  9918#  S(  4,  7)( 37, 33)(  1,   1) | 0.442522375 0.442522375 0.442522375 0.000000000 
Par#  9919#  S(  5,  7)( 37, 33)(  1,   1) | 0.434789342 0.434789342 0.434789342 0.000000000 
Par#  9920#  S(  6,  7)( 37, 33)(  1,   1) | 0.510713585 0.510713585 0.510713585 0.000000000 
Par#  9921#  S(  7,  7)( 37, 33)(  1,   1) | 1.000000000 1.000000000 1.000000000 0.000000000 
Par#  9922#  S(  1,  1)( 34, 34)(  1,   1) | 0.250990101 0.250990101 0.250990101 0.000000000 
Par#  9923#  S(  2,  2)( 34, 34)(  1,   1) | 0.451680455 0.451680455 0.451680455 0.000000000 
Par#  9924#  S(  3,  3)( 34, 34)(  1,   1) | 0.538903778 0.538903778 0.538903778 0.000000000 
Par#  9925#  S(  4,  4)( 34, 34)(  1,   1) | 0.557477625 0.557477625 0.557477625 0.000000000 
Par#  9926#  S(  5,  5)( 34, 34)(  1,   1) | 0.565210658 0.565210658 0.565210658 0.000000000 
Par#  9927#  S(  6,  6)( 34, 34)(  1,   1) | 0.489286415 0.489286415 0.489286415 0.000000000 
Par#  9928#  S(  1,  7)( 34, 34)(  1,   1) | 0.749009899 0.749009899 0.749009899 0.000000000 
Par#  9929#  S(  2,  7)( 34, 34)(  1,   1) | 0.548319545 0.548319545 0.548319545 0.000000000 
Par#  9930#  S(  3,  7)( 34, 34)(  1,   1) | 0.461096222 0.461096222 0.461096222 0.000000000 
Par#  9931#  S(  4,  7)( 34, 34)(  1,   1) | 0.442522375 0.442522375 0.442522375 0.000000000 
Par#  9932#  S(  5,  7)( 34, 34)(  1,   1) | 0.434789342 0.434789342 0.434789342 0.000000000 
Par#  9933#  S(  6,  7)( 34, 34)(  1,   1) | 0.510713585 0.510713585 0.510713585 0.000000000 
Par#  9934#  S(  7,  7)( 34, 34)(  1,   1) | 1.000000000 1.000000000 1.000000000 0.000000000 
Par#  9935#  S(  1,  1)( 35, 34)(  1,   1) | 0.250990101 0.250990101 0.250990101 0.000000000 
Par#  9936#  S(  2,  2)( 35, 34)(  1,   1) | 0.451680455 0.451680455 0.451680455 0.000000000 
Par#  9937#  S(  3,  3)( 35, 34)(  1,   1) | 0.538903778 0.538903778 0.538903778 0.000000000 
Par#  9938#  S(  4,  4)( 35, 34)(  1,   1) | 0.557477625 0.557477625 0.557477625 0.000000000 
Par#  9939#  S(  5,  5)( 35, 34)(  1,   1) | 0.565210658 0.565210658 0.565210658 0.000000000 
Par#  9940#  S(  6,  6)( 35, 34)(  1,   1) | 0.489286415 0.489286415 0.489286415 0.000000000 
Par#  9941#  S(  1,  7)( 35, 34)(  1,   1) | 0.749009899 0.749009899 0.749009899 0.000000000 
Par#  9942#  S(  2,  7)( 35, 34)(  1,   1) | 0.548319545 0.548319545 0.548319545 0.000000000 
Par#  9943#  S(  3,  7)( 35, 34)(  1,   1) | 0.461096222 0.461096222 0.461096222 0.000000000 
Par#  9944#  S(  4,  7)( 35, 34)(  1,   1) | 0.442522375 0.442522375 0.442522375 0.000000000 
Par#  9945#  S(  5,  7)( 35, 34)(  1,   1) | 0.434789342 0.434789342 0.434789342 0.000000000 
Par#  9946#  S(  6,  7)( 35, 34)(  1,   1) | 0.510713585 0.510713585 0.510713585 0.000000000 
Par#  9947#  S(  7,  7)( 35, 34)(  1,   1) | 1.000000000 1.000000000 1.000000000 0.000000000 
Par#  9948#  S(  1,  1)( 36, 34)(  1,   1) | 0.250990101 0.250990101 0.250990101 0.000000000 
Par#  9949#  S(  2,  2)( 36, 34)(  1,   1) | 0.451680455 0.451680455 0.451680455 0.000000000 
Par#  9950#  S(  3,  3)( 36, 34)(  1,   1) | 0.538903778 0.538903778 0.538903778 0.000000000 
Par#  9951#  S(  4,  4)( 36, 34)(  1,   1) | 0.557477625 0.557477625 0.557477625 0.000000000 
Par#  9952#  S(  5,  5)( 36, 34)(  1,   1) | 0.565210658 0.565210658 0.565210658 0.000000000 
Par#  9953#  S(  6,  6)( 36, 34)(  1,   1) | 0.489286415 0.489286415 0.489286415 0.000000000 
Par#  9954#  S(  1,  7)( 36, 34)(  1,   1) | 0.749009899 0.749009899 0.749009899 0.000000000 
Par#  9955#  S(  2,  7)( 36, 34)(  1,   1) | 0.548319545 0.548319545 0.548319545 0.000000000 
Par#  9956#  S(  3,  7)( 36, 34)(  1,   1) | 0.461096222 0.461096222 0.461096222 0.000000000 
Par#  9957#  S(  4,  7)( 36, 34)(  1,   1) | 0.442522375 0.442522375 0.442522375 0.000000000 
Par#  9958#  S(  5,  7)( 36, 34)(  1,   1) | 0.434789342 0.434789342 0.434789342 0.000000000 
Par#  9959#  S(  6,  7)( 36, 34)(  1,   1) | 0.510713585 0.510713585 0.510713585 0.000000000 
Par#  9960#  S(  7,  7)( 36, 34)(  1,   1) | 1.000000000 1.000000000 1.000000000 0.000000000 
Par#  9961#  S(  1,  1)( 37, 34)(  1,   1) | 0.250990101 0.250990101 0.250990101 0.000000000 
Par#  9962#  S(  2,  2)( 37, 34)(  1,   1) | 0.451680455 0.451680455 0.451680455 0.000000000 
Par#  9963#  S(  3,  3)( 37, 34)(  1,   1) | 0.538903778 0.538903778 0.538903778 0.000000000 
Par#  9964#  S(  4,  4)( 37, 34)(  1,   1) | 0.557477625 0.557477625 0.557477625 0.000000000 
Par#  9965#  S(  5,  5)( 37, 34)(  1,   1) | 0.565210658 0.565210658 0.565210658 0.000000000 
Par#  9966#  S(  6,  6)( 37, 34)(  1,   1) | 0.489286415 0.489286415 0.489286415 0.000000000 
Par#  9967#  S(  1,  7)( 37, 34)(  1,   1) | 0.749009899 0.749009899 0.749009899 0.000000000 
Par#  9968#  S(  2,  7)( 37, 34)(  1,   1) | 0.548319545 0.548319545 0.548319545 0.000000000 
Par#  9969#  S(  3,  7)( 37, 34)(  1,   1) | 0.461096222 0.461096222 0.461096222 0.000000000 
Par#  9970#  S(  4,  7)( 37, 34)(  1,   1) | 0.442522375 0.442522375 0.442522375 0.000000000 
Par#  9971#  S(  5,  7)( 37, 34)(  1,   1) | 0.434789342 0.434789342 0.434789342 0.000000000 
Par#  9972#  S(  6,  7)( 37, 34)(  1,   1) | 0.510713585 0.510713585 0.510713585 0.000000000 
Par#  9973#  S(  7,  7)( 37, 34)(  1,   1) | 1.000000000 1.000000000 1.000000000 0.000000000 
Par#  9974#  S(  1,  1)( 35, 35)(  1,   1) | 0.250990101 0.250990101 0.250990101 0.000000000 
Par#  9975#  S(  2,  2)( 35, 35)(  1,   1) | 0.451680455 0.451680455 0.451680455 0.000000000 
Par#  9976#  S(  3,  3)( 35, 35)(  1,   1) | 0.538903778 0.538903778 0.538903778 0.000000000 
Par#  9977#  S(  4,  4)( 35, 35)(  1,   1) | 0.557477625 0.557477625 0.557477625 0.000000000 
Par#  9978#  S(  5,  5)( 35, 35)(  1,   1) | 0.565210658 0.565210658 0.565210658 0.000000000 
Par#  9979#  S(  6,  6)( 35, 35)(  1,   1) | 0.489286415 0.489286415 0.489286415 0.000000000 
Par#  9980#  S(  1,  7)( 35, 35)(  1,   1) | 0.749009899 0.749009899 0.749009899 0.000000000 
Par#  9981#  S(  2,  7)( 35, 35)(  1,   1) | 0.548319545 0.548319545 0.548319545 0.000000000 
Par#  9982#  S(  3,  7)( 35, 35)(  1,   1) | 0.461096222 0.461096222 0.461096222 0.000000000 
Par#  9983#  S(  4,  7)( 35, 35)(  1,   1) | 0.442522375 0.442522375 0.442522375 0.000000000 
Par#  9984#  S(  5,  7)( 35, 35)(  1,   1) | 0.434789342 0.434789342 0.434789342 0.000000000 
Par#  9985#  S(  6,  7)( 35, 35)(  1,   1) | 0.510713585 0.510713585 0.510713585 0.000000000 
Par#  9986#  S(  7,  7)( 35, 35)(  1,   1) | 1.000000000 1.000000000 1.000000000 0.000000000 
Par#  9987#  S(  1,  1)( 36, 35)(  1,   1) | 0.250990101 0.250990101 0.250990101 0.000000000 
Par#  9988#  S(  2,  2)( 36, 35)(  1,   1) | 0.451680455 0.451680455 0.451680455 0.000000000 
Par#  9989#  S(  3,  3)( 36, 35)(  1,   1) | 0.538903778 0.538903778 0.538903778 0.000000000 
Par#  9990#  S(  4,  4)( 36, 35)(  1,   1) | 0.557477625 0.557477625 0.557477625 0.000000000 
Par#  9991#  S(  5,  5)( 36, 35)(  1,   1) | 0.565210658 0.565210658 0.565210658 0.000000000 
Par#  9992#  S(  6,  6)( 36, 35)(  1,   1) | 0.489286415 0.489286415 0.489286415 0.000000000 
Par#  9993#  S(  1,  7)( 36, 35)(  1,   1) | 0.749009899 0.749009899 0.749009899 0.000000000 
Par#  9994#  S(  2,  7)( 36, 35)(  1,   1) | 0.548319545 0.548319545 0.548319545 0.000000000 
Par#  9995#  S(  3,  7)( 36, 35)(  1,   1) | 0.461096222 0.461096222 0.461096222 0.000000000 
Par#  9996#  S(  4,  7)( 36, 35)(  1,   1) | 0.442522375 0.442522375 0.442522375 0.000000000 
Par#  9997#  S(  5,  7)( 36, 35)(  1,   1) | 0.434789342 0.434789342 0.434789342 0.000000000 
Par#  9998#  S(  6,  7)( 36, 35)(  1,   1) | 0.510713585 0.510713585 0.510713585 0.000000000 
Par#  9999#  S(  7,  7)( 36, 35)(  1,   1) | 1.000000000 1.000000000 1.000000000 0.000000000 
Par# 10000#  S(  1,  1)( 37, 35)(  1,   1) | 0.250990101 0.250990101 0.250990101 0.000000000 
Par# 10001#  S(  2,  2)( 37, 35)(  1,   1) | 0.451680455 0.451680455 0.451680455 0.000000000 
Par# 10002#  S(  3,  3)( 37, 35)(  1,   1) | 0.538903778 0.538903778 0.538903778 0.000000000 
Par# 10003#  S(  4,  4)( 37, 35)(  1,   1) | 0.557477625 0.557477625 0.557477625 0.000000000 
Par# 10004#  S(  5,  5)( 37, 35)(  1,   1) | 0.565210658 0.565210658 0.565210658 0.000000000 
Par# 10005#  S(  6,  6)( 37, 35)(  1,   1) | 0.489286415 0.489286415 0.489286415 0.000000000 
Par# 10006#  S(  1,  7)( 37, 35)(  1,   1) | 0.749009899 0.749009899 0.749009899 0.000000000 
Par# 10007#  S(  2,  7)( 37, 35)(  1,   1) | 0.548319545 0.548319545 0.548319545 0.000000000 
Par# 10008#  S(  3,  7)( 37, 35)(  1,   1) | 0.461096222 0.461096222 0.461096222 0.000000000 
Par# 10009#  S(  4,  7)( 37, 35)(  1,   1) | 0.442522375 0.442522375 0.442522375 0.000000000 
Par# 10010#  S(  5,  7)( 37, 35)(  1,   1) | 0.434789342 0.434789342 0.434789342 0.000000000 
Par# 10011#  S(  6,  7)( 37, 35)(  1,   1) | 0.510713585 0.510713585 0.510713585 0.000000000 
Par# 10012#  S(  7,  7)( 37, 35)(  1,   1) | 1.000000000 1.000000000 1.000000000 0.000000000 
Par# 10013#  S(  1,  1)( 36, 36)(  1,   1) | 0.250990101 0.250990101 0.250990101 0.000000000 
Par# 10014#  S(  2,  2)( 36, 36)(  1,   1) | 0.451680455 0.451680455 0.451680455 0.000000000 
Par# 10015#  S(  3,  3)( 36, 36)(  1,   1) | 0.538903778 0.538903778 0.538903778 0.000000000 
Par# 10016#  S(  4,  4)( 36, 36)(  1,   1) | 0.557477625 0.557477625 0.557477625 0.000000000 
Par# 10017#  S(  5,  5)( 36, 36)(  1,   1) | 0.565210658 0.565210658 0.565210658 0.000000000 
Par# 10018#  S(  6,  6)( 36, 36)(  1,   1) | 0.489286415 0.489286415 0.489286415 0.000000000 
Par# 10019#  S(  1,  7)( 36, 36)(  1,   1) | 0.749009899 0.749009899 0.749009899 0.000000000 
Par# 10020#  S(  2,  7)( 36, 36)(  1,   1) | 0.548319545 0.548319545 0.548319545 0.000000000 
Par# 10021#  S(  3,  7)( 36, 36)(  1,   1) | 0.461096222 0.461096222 0.461096222 0.000000000 
Par# 10022#  S(  4,  7)( 36, 36)(  1,   1) | 0.442522375 0.442522375 0.442522375 0.000000000 
Par# 10023#  S(  5,  7)( 36, 36)(  1,   1) | 0.434789342 0.434789342 0.434789342 0.000000000 
Par# 10024#  S(  6,  7)( 36, 36)(  1,   1) | 0.510713585 0.510713585 0.510713585 0.000000000 
Par# 10025#  S(  7,  7)( 36, 36)(  1,   1) | 1.000000000 1.000000000 1.000000000 0.000000000 
Par# 10026#  S(  1,  1)( 37, 36)(  1,   1) | 0.250990101 0.250990101 0.250990101 0.000000000 
Par# 10027#  S(  2,  2)( 37, 36)(  1,   1) | 0.451680455 0.451680455 0.451680455 0.000000000 
Par# 10028#  S(  3,  3)( 37, 36)(  1,   1) | 0.538903778 0.538903778 0.538903778 0.000000000 
Par# 10029#  S(  4,  4)( 37, 36)(  1,   1) | 0.557477625 0.557477625 0.557477625 0.000000000 
Par# 10030#  S(  5,  5)( 37, 36)(  1,   1) | 0.565210658 0.565210658 0.565210658 0.000000000 
Par# 10031#  S(  6,  6)( 37, 36)(  1,   1) | 0.489286415 0.489286415 0.489286415 0.000000000 
Par# 10032#  S(  1,  7)( 37, 36)(  1,   1) | 0.749009899 0.749009899 0.749009899 0.000000000 
Par# 10033#  S(  2,  7)( 37, 36)(  1,   1) | 0.548319545 0.548319545 0.548319545 0.000000000 
Par# 10034#  S(  3,  7)( 37, 36)(  1,   1) | 0.461096222 0.461096222 0.461096222 0.000000000 
Par# 10035#  S(  4,  7)( 37, 36)(  1,   1) | 0.442522375 0.442522375 0.442522375 0.000000000 
Par# 10036#  S(  5,  7)( 37, 36)(  1,   1) | 0.434789342 0.434789342 0.434789342 0.000000000 
Par# 10037#  S(  6,  7)( 37, 36)(  1,   1) | 0.510713585 0.510713585 0.510713585 0.000000000 
Par# 10038#  S(  7,  7)( 37, 36)(  1,   1) | 1.000000000 1.000000000 1.000000000 0.000000000 
Par# 10039#  S(  1,  1)( 37, 37)(  1,   1) | 0.250990101 0.250990101 0.250990101 0.000000000 
Par# 10040#  S(  2,  2)( 37, 37)(  1,   1) | 0.451680455 0.451680455 0.451680455 0.000000000 
Par# 10041#  S(  3,  3)( 37, 37)(  1,   1) | 0.538903778 0.538903778 0.538903778 0.000000000 
Par# 10042#  S(  4,  4)( 37, 37)(  1,   1) | 0.557477625 0.557477625 0.557477625 0.000000000 
Par# 10043#  S(  5,  5)( 37, 37)(  1,   1) | 0.565210658 0.565210658 0.565210658 0.000000000 
Par# 10044#  S(  6,  6)( 37, 37)(  1,   1) | 0.489286415 0.489286415 0.489286415 0.000000000 
Par# 10045#  S(  1,  7)( 37, 37)(  1,   1) | 0.749009899 0.749009899 0.749009899 0.000000000 
Par# 10046#  S(  2,  7)( 37, 37)(  1,   1) | 0.548319545 0.548319545 0.548319545 0.000000000 
Par# 10047#  S(  3,  7)( 37, 37)(  1,   1) | 0.461096222 0.461096222 0.461096222 0.000000000 
Par# 10048#  S(  4,  7)( 37, 37)(  1,   1) | 0.442522375 0.442522375 0.442522375 0.000000000 
Par# 10049#  S(  5,  7)( 37, 37)(  1,   1) | 0.434789342 0.434789342 0.434789342 0.000000000 
Par# 10050#  S(  6,  7)( 37, 37)(  1,   1) | 0.510713585 0.510713585 0.510713585 0.000000000 
Par# 10051#  S(  7,  7)( 37, 37)(  1,   1) | 1.000000000 1.000000000 1.000000000 0.000000000 
Par# 10052#  S(  1,  1)(  1,  1)(  2,   1) | 0.404381777 0.404381777 0.404381777 0.000000000 
Par# 10053#  S(  2,  2)(  1,  1)(  2,   1) | 0.421247814 0.421247814 0.421247814 0.000000000 
Par# 10054#  S(  3,  3)(  1,  1)(  2,   1) | 0.645458269 0.645458269 0.645458269 0.000000000 
Par# 10055#  S(  4,  4)(  1,  1)(  2,   1) | 0.608315941 0.608315941 0.608315941 0.000000000 
Par# 10056#  S(  5,  5)(  1,  1)(  2,   1) | 0.590835393 0.590835393 0.590835393 0.000000000 
Par# 10057#  S(  6,  6)(  1,  1)(  2,   1) | 0.645078662 0.645078662 0.645078662 0.000000000 
Par# 10058#  S(  1,  7)(  1,  1)(  2,   1) | 0.595618223 0.595618223 0.595618223 0.000000000 
Par# 10059#  S(  2,  7)(  1,  1)(  2,   1) | 0.578752186 0.578752186 0.578752186 0.000000000 
Par# 10060#  S(  3,  7)(  1,  1)(  2,   1) | 0.354541731 0.354541731 0.354541731 0.000000000 
Par# 10061#  S(  4,  7)(  1,  1)(  2,   1) | 0.391684059 0.391684059 0.391684059 0.000000000 
Par# 10062#  S(  5,  7)(  1,  1)(  2,   1) | 0.409164607 0.409164607 0.409164607 0.000000000 
Par# 10063#  S(  6,  7)(  1,  1)(  2,   1) | 0.354921338 0.354921338 0.354921338 0.000000000 
Par# 10064#  S(  7,  7)(  1,  1)(  2,   1) | 1.000000000 1.000000000 1.000000000 0.000000000 
Par# 10065#  S(  1,  1)(  2,  1)(  2,   1) | 0.404381777 0.404381777 0.404381777 0.000000000 
Par# 10066#  S(  2,  2)(  2,  1)(  2,   1) | 0.421247814 0.421247814 0.421247814 0.000000000 
Par# 10067#  S(  3,  3)(  2,  1)(  2,   1) | 0.645458269 0.645458269 0.645458269 0.000000000 
Par# 10068#  S(  4,  4)(  2,  1)(  2,   1) | 0.608315941 0.608315941 0.608315941 0.000000000 
Par# 10069#  S(  5,  5)(  2,  1)(  2,   1) | 0.590835393 0.590835393 0.590835393 0.000000000 
Par# 10070#  S(  6,  6)(  2,  1)(  2,   1) | 0.645078662 0.645078662 0.645078662 0.000000000 
Par# 10071#  S(  1,  7)(  2,  1)(  2,   1) | 0.595618223 0.595618223 0.595618223 0.000000000 
Par# 10072#  S(  2,  7)(  2,  1)(  2,   1) | 0.578752186 0.578752186 0.578752186 0.000000000 
Par# 10073#  S(  3,  7)(  2,  1)(  2,   1) | 0.354541731 0.354541731 0.354541731 0.000000000 
Par# 10074#  S(  4,  7)(  2,  1)(  2,   1) | 0.391684059 0.391684059 0.391684059 0.000000000 
Par# 10075#  S(  5,  7)(  2,  1)(  2,   1) | 0.409164607 0.409164607 0.409164607 0.000000000 
Par# 10076#  S(  6,  7)(  2,  1)(  2,   1) | 0.354921338 0.354921338 0.354921338 0.000000000 
Par# 10077#  S(  7,  7)(  2,  1)(  2,   1) | 1.000000000 1.000000000 1.000000000 0.000000000 
Par# 10078#  S(  1,  1)(  3,  1)(  2,   1) | 0.404381777 0.404381777 0.404381777 0.000000000 
Par# 10079#  S(  2,  2)(  3,  1)(  2,   1) | 0.421247814 0.421247814 0.421247814 0.000000000 
Par# 10080#  S(  3,  3)(  3,  1)(  2,   1) | 0.645458269 0.645458269 0.645458269 0.000000000 
Par# 10081#  S(  4,  4)(  3,  1)(  2,   1) | 0.608315941 0.608315941 0.608315941 0.000000000 
Par# 10082#  S(  5,  5)(  3,  1)(  2,   1) | 0.590835393 0.590835393 0.590835393 0.000000000 
Par# 10083#  S(  6,  6)(  3,  1)(  2,   1) | 0.645078662 0.645078662 0.645078662 0.000000000 
Par# 10084#  S(  1,  7)(  3,  1)(  2,   1) | 0.595618223 0.595618223 0.595618223 0.000000000 
Par# 10085#  S(  2,  7)(  3,  1)(  2,   1) | 0.578752186 0.578752186 0.578752186 0.000000000 
Par# 10086#  S(  3,  7)(  3,  1)(  2,   1) | 0.354541731 0.354541731 0.354541731 0.000000000 
Par# 10087#  S(  4,  7)(  3,  1)(  2,   1) | 0.391684059 0.391684059 0.391684059 0.000000000 
Par# 10088#  S(  5,  7)(  3,  1)(  2,   1) | 0.409164607 0.409164607 0.409164607 0.000000000 
Par# 10089#  S(  6,  7)(  3,  1)(  2,   1) | 0.354921338 0.354921338 0.354921338 0.000000000 
Par# 10090#  S(  7,  7)(  3,  1)(  2,   1) | 1.000000000 1.000000000 1.000000000 0.000000000 
Par# 10091#  S(  1,  1)(  4,  1)(  2,   1) | 0.404381777 0.404381777 0.404381777 0.000000000 
Par# 10092#  S(  2,  2)(  4,  1)(  2,   1) | 0.421247814 0.421247814 0.421247814 0.000000000 
Par# 10093#  S(  3,  3)(  4,  1)(  2,   1) | 0.645458269 0.645458269 0.645458269 0.000000000 
Par# 10094#  S(  4,  4)(  4,  1)(  2,   1) | 0.608315941 0.608315941 0.608315941 0.000000000 
Par# 10095#  S(  5,  5)(  4,  1)(  2,   1) | 0.590835393 0.590835393 0.590835393 0.000000000 
Par# 10096#  S(  6,  6)(  4,  1)(  2,   1) | 0.645078662 0.645078662 0.645078662 0.000000000 
Par# 10097#  S(  1,  7)(  4,  1)(  2,   1) | 0.595618223 0.595618223 0.595618223 0.000000000 
Par# 10098#  S(  2,  7)(  4,  1)(  2,   1) | 0.578752186 0.578752186 0.578752186 0.000000000 
Par# 10099#  S(  3,  7)(  4,  1)(  2,   1) | 0.354541731 0.354541731 0.354541731 0.000000000 
Par# 10100#  S(  4,  7)(  4,  1)(  2,   1) | 0.391684059 0.391684059 0.391684059 0.000000000 
Par# 10101#  S(  5,  7)(  4,  1)(  2,   1) | 0.409164607 0.409164607 0.409164607 0.000000000 
Par# 10102#  S(  6,  7)(  4,  1)(  2,   1) | 0.354921338 0.354921338 0.354921338 0.000000000 
Par# 10103#  S(  7,  7)(  4,  1)(  2,   1) | 1.000000000 1.000000000 1.000000000 0.000000000 
Par# 10104#  S(  1,  1)(  5,  1)(  2,   1) | 0.404381777 0.404381777 0.404381777 0.000000000 
Par# 10105#  S(  2,  2)(  5,  1)(  2,   1) | 0.421247814 0.421247814 0.421247814 0.000000000 
Par# 10106#  S(  3,  3)(  5,  1)(  2,   1) | 0.645458269 0.645458269 0.645458269 0.000000000 
Par# 10107#  S(  4,  4)(  5,  1)(  2,   1) | 0.608315941 0.608315941 0.608315941 0.000000000 
Par# 10108#  S(  5,  5)(  5,  1)(  2,   1) | 0.590835393 0.590835393 0.590835393 0.000000000 
Par# 10109#  S(  6,  6)(  5,  1)(  2,   1) | 0.645078662 0.645078662 0.645078662 0.000000000 
Par# 10110#  S(  1,  7)(  5,  1)(  2,   1) | 0.595618223 0.595618223 0.595618223 0.000000000 
Par# 10111#  S(  2,  7)(  5,  1)(  2,   1) | 0.578752186 0.578752186 0.578752186 0.000000000 
Par# 10112#  S(  3,  7)(  5,  1)(  2,   1) | 0.354541731 0.354541731 0.354541731 0.000000000 
Par# 10113#  S(  4,  7)(  5,  1)(  2,   1) | 0.391684059 0.391684059 0.391684059 0.000000000 
Par# 10114#  S(  5,  7)(  5,  1)(  2,   1) | 0.409164607 0.409164607 0.409164607 0.000000000 
Par# 10115#  S(  6,  7)(  5,  1)(  2,   1) | 0.354921338 0.354921338 0.354921338 0.000000000 
Par# 10116#  S(  7,  7)(  5,  1)(  2,   1) | 1.000000000 1.000000000 1.000000000 0.000000000 
Par# 10117#  S(  1,  1)(  6,  1)(  2,   1) | 0.404381777 0.404381777 0.404381777 0.000000000 
Par# 10118#  S(  2,  2)(  6,  1)(  2,   1) | 0.421247814 0.421247814 0.421247814 0.000000000 
Par# 10119#  S(  3,  3)(  6,  1)(  2,   1) | 0.645458269 0.645458269 0.645458269 0.000000000 
Par# 10120#  S(  4,  4)(  6,  1)(  2,   1) | 0.608315941 0.608315941 0.608315941 0.000000000 
Par# 10121#  S(  5,  5)(  6,  1)(  2,   1) | 0.590835393 0.590835393 0.590835393 0.000000000 
Par# 10122#  S(  6,  6)(  6,  1)(  2,   1) | 0.645078662 0.645078662 0.645078662 0.000000000 
Par# 10123#  S(  1,  7)(  6,  1)(  2,   1) | 0.595618223 0.595618223 0.595618223 0.000000000 
Par# 10124#  S(  2,  7)(  6,  1)(  2,   1) | 0.578752186 0.578752186 0.578752186 0.000000000 
Par# 10125#  S(  3,  7)(  6,  1)(  2,   1) | 0.354541731 0.354541731 0.354541731 0.000000000 
Par# 10126#  S(  4,  7)(  6,  1)(  2,   1) | 0.391684059 0.391684059 0.391684059 0.000000000 
Par# 10127#  S(  5,  7)(  6,  1)(  2,   1) | 0.409164607 0.409164607 0.409164607 0.000000000 
Par# 10128#  S(  6,  7)(  6,  1)(  2,   1) | 0.354921338 0.354921338 0.354921338 0.000000000 
Par# 10129#  S(  7,  7)(  6,  1)(  2,   1) | 1.000000000 1.000000000 1.000000000 0.000000000 
Par# 10130#  S(  1,  1)(  7,  1)(  2,   1) | 0.404381777 0.404381777 0.404381777 0.000000000 
Par# 10131#  S(  2,  2)(  7,  1)(  2,   1) | 0.421247814 0.421247814 0.421247814 0.000000000 
Par# 10132#  S(  3,  3)(  7,  1)(  2,   1) | 0.645458269 0.645458269 0.645458269 0.000000000 
Par# 10133#  S(  4,  4)(  7,  1)(  2,   1) | 0.608315941 0.608315941 0.608315941 0.000000000 
Par# 10134#  S(  5,  5)(  7,  1)(  2,   1) | 0.590835393 0.590835393 0.590835393 0.000000000 
Par# 10135#  S(  6,  6)(  7,  1)(  2,   1) | 0.645078662 0.645078662 0.645078662 0.000000000 
Par# 10136#  S(  1,  7)(  7,  1)(  2,   1) | 0.595618223 0.595618223 0.595618223 0.000000000 
Par# 10137#  S(  2,  7)(  7,  1)(  2,   1) | 0.578752186 0.578752186 0.578752186 0.000000000 
Par# 10138#  S(  3,  7)(  7,  1)(  2,   1) | 0.354541731 0.354541731 0.354541731 0.000000000 
Par# 10139#  S(  4,  7)(  7,  1)(  2,   1) | 0.391684059 0.391684059 0.391684059 0.000000000 
Par# 10140#  S(  5,  7)(  7,  1)(  2,   1) | 0.409164607 0.409164607 0.409164607 0.000000000 
Par# 10141#  S(  6,  7)(  7,  1)(  2,   1) | 0.354921338 0.354921338 0.354921338 0.000000000 
Par# 10142#  S(  7,  7)(  7,  1)(  2,   1) | 1.000000000 1.000000000 1.000000000 0.000000000 
Par# 10143#  S(  1,  1)(  8,  1)(  2,   1) | 0.404381777 0.404381777 0.404381777 0.000000000 
Par# 10144#  S(  2,  2)(  8,  1)(  2,   1) | 0.421247814 0.421247814 0.421247814 0.000000000 
Par# 10145#  S(  3,  3)(  8,  1)(  2,   1) | 0.645458269 0.645458269 0.645458269 0.000000000 
Par# 10146#  S(  4,  4)(  8,  1)(  2,   1) | 0.608315941 0.608315941 0.608315941 0.000000000 
Par# 10147#  S(  5,  5)(  8,  1)(  2,   1) | 0.590835393 0.590835393 0.590835393 0.000000000 
Par# 10148#  S(  6,  6)(  8,  1)(  2,   1) | 0.645078662 0.645078662 0.645078662 0.000000000 
Par# 10149#  S(  1,  7)(  8,  1)(  2,   1) | 0.595618223 0.595618223 0.595618223 0.000000000 
Par# 10150#  S(  2,  7)(  8,  1)(  2,   1) | 0.578752186 0.578752186 0.578752186 0.000000000 
Par# 10151#  S(  3,  7)(  8,  1)(  2,   1) | 0.354541731 0.354541731 0.354541731 0.000000000 
Par# 10152#  S(  4,  7)(  8,  1)(  2,   1) | 0.391684059 0.391684059 0.391684059 0.000000000 
Par# 10153#  S(  5,  7)(  8,  1)(  2,   1) | 0.409164607 0.409164607 0.409164607 0.000000000 
Par# 10154#  S(  6,  7)(  8,  1)(  2,   1) | 0.354921338 0.354921338 0.354921338 0.000000000 
Par# 10155#  S(  7,  7)(  8,  1)(  2,   1) | 1.000000000 1.000000000 1.000000000 0.000000000 
Par# 10156#  S(  1,  1)(  9,  1)(  2,   1) | 0.404381777 0.404381777 0.404381777 0.000000000 
Par# 10157#  S(  2,  2)(  9,  1)(  2,   1) | 0.421247814 0.421247814 0.421247814 0.000000000 
Par# 10158#  S(  3,  3)(  9,  1)(  2,   1) | 0.645458269 0.645458269 0.645458269 0.000000000 
Par# 10159#  S(  4,  4)(  9,  1)(  2,   1) | 0.608315941 0.608315941 0.608315941 0.000000000 
Par# 10160#  S(  5,  5)(  9,  1)(  2,   1) | 0.590835393 0.590835393 0.590835393 0.000000000 
Par# 10161#  S(  6,  6)(  9,  1)(  2,   1) | 0.645078662 0.645078662 0.645078662 0.000000000 
Par# 10162#  S(  1,  7)(  9,  1)(  2,   1) | 0.595618223 0.595618223 0.595618223 0.000000000 
Par# 10163#  S(  2,  7)(  9,  1)(  2,   1) | 0.578752186 0.578752186 0.578752186 0.000000000 
Par# 10164#  S(  3,  7)(  9,  1)(  2,   1) | 0.354541731 0.354541731 0.354541731 0.000000000 
Par# 10165#  S(  4,  7)(  9,  1)(  2,   1) | 0.391684059 0.391684059 0.391684059 0.000000000 
Par# 10166#  S(  5,  7)(  9,  1)(  2,   1) | 0.409164607 0.409164607 0.409164607 0.000000000 
Par# 10167#  S(  6,  7)(  9,  1)(  2,   1) | 0.354921338 0.354921338 0.354921338 0.000000000 
Par# 10168#  S(  7,  7)(  9,  1)(  2,   1) | 1.000000000 1.000000000 1.000000000 0.000000000 
Par# 10169#  S(  1,  1)( 10,  1)(  2,   1) | 0.404381777 0.404381777 0.404381777 0.000000000 
Par# 10170#  S(  2,  2)( 10,  1)(  2,   1) | 0.421247814 0.421247814 0.421247814 0.000000000 
Par# 10171#  S(  3,  3)( 10,  1)(  2,   1) | 0.645458269 0.645458269 0.645458269 0.000000000 
Par# 10172#  S(  4,  4)( 10,  1)(  2,   1) | 0.608315941 0.608315941 0.608315941 0.000000000 
Par# 10173#  S(  5,  5)( 10,  1)(  2,   1) | 0.590835393 0.590835393 0.590835393 0.000000000 
Par# 10174#  S(  6,  6)( 10,  1)(  2,   1) | 0.645078662 0.645078662 0.645078662 0.000000000 
Par# 10175#  S(  1,  7)( 10,  1)(  2,   1) | 0.595618223 0.595618223 0.595618223 0.000000000 
Par# 10176#  S(  2,  7)( 10,  1)(  2,   1) | 0.578752186 0.578752186 0.578752186 0.000000000 
Par# 10177#  S(  3,  7)( 10,  1)(  2,   1) | 0.354541731 0.354541731 0.354541731 0.000000000 
Par# 10178#  S(  4,  7)( 10,  1)(  2,   1) | 0.391684059 0.391684059 0.391684059 0.000000000 
Par# 10179#  S(  5,  7)( 10,  1)(  2,   1) | 0.409164607 0.409164607 0.409164607 0.000000000 
Par# 10180#  S(  6,  7)( 10,  1)(  2,   1) | 0.354921338 0.354921338 0.354921338 0.000000000 
Par# 10181#  S(  7,  7)( 10,  1)(  2,   1) | 1.000000000 1.000000000 1.000000000 0.000000000 
Par# 10182#  S(  1,  1)( 11,  1)(  2,   1) | 0.404381777 0.404381777 0.404381777 0.000000000 
Par# 10183#  S(  2,  2)( 11,  1)(  2,   1) | 0.421247814 0.421247814 0.421247814 0.000000000 
Par# 10184#  S(  3,  3)( 11,  1)(  2,   1) | 0.645458269 0.645458269 0.645458269 0.000000000 
Par# 10185#  S(  4,  4)( 11,  1)(  2,   1) | 0.608315941 0.608315941 0.608315941 0.000000000 
Par# 10186#  S(  5,  5)( 11,  1)(  2,   1) | 0.590835393 0.590835393 0.590835393 0.000000000 
Par# 10187#  S(  6,  6)( 11,  1)(  2,   1) | 0.645078662 0.645078662 0.645078662 0.000000000 
Par# 10188#  S(  1,  7)( 11,  1)(  2,   1) | 0.595618223 0.595618223 0.595618223 0.000000000 
Par# 10189#  S(  2,  7)( 11,  1)(  2,   1) | 0.578752186 0.578752186 0.578752186 0.000000000 
Par# 10190#  S(  3,  7)( 11,  1)(  2,   1) | 0.354541731 0.354541731 0.354541731 0.000000000 
Par# 10191#  S(  4,  7)( 11,  1)(  2,   1) | 0.391684059 0.391684059 0.391684059 0.000000000 
Par# 10192#  S(  5,  7)( 11,  1)(  2,   1) | 0.409164607 0.409164607 0.409164607 0.000000000 
Par# 10193#  S(  6,  7)( 11,  1)(  2,   1) | 0.354921338 0.354921338 0.354921338 0.000000000 
Par# 10194#  S(  7,  7)( 11,  1)(  2,   1) | 1.000000000 1.000000000 1.000000000 0.000000000 
Par# 10195#  S(  1,  1)( 12,  1)(  2,   1) | 0.404381777 0.404381777 0.404381777 0.000000000 
Par# 10196#  S(  2,  2)( 12,  1)(  2,   1) | 0.421247814 0.421247814 0.421247814 0.000000000 
Par# 10197#  S(  3,  3)( 12,  1)(  2,   1) | 0.645458269 0.645458269 0.645458269 0.000000000 
Par# 10198#  S(  4,  4)( 12,  1)(  2,   1) | 0.608315941 0.608315941 0.608315941 0.000000000 
Par# 10199#  S(  5,  5)( 12,  1)(  2,   1) | 0.590835393 0.590835393 0.590835393 0.000000000 
Par# 10200#  S(  6,  6)( 12,  1)(  2,   1) | 0.645078662 0.645078662 0.645078662 0.000000000 
Par# 10201#  S(  1,  7)( 12,  1)(  2,   1) | 0.595618223 0.595618223 0.595618223 0.000000000 
Par# 10202#  S(  2,  7)( 12,  1)(  2,   1) | 0.578752186 0.578752186 0.578752186 0.000000000 
Par# 10203#  S(  3,  7)( 12,  1)(  2,   1) | 0.354541731 0.354541731 0.354541731 0.000000000 
Par# 10204#  S(  4,  7)( 12,  1)(  2,   1) | 0.391684059 0.391684059 0.391684059 0.000000000 
Par# 10205#  S(  5,  7)( 12,  1)(  2,   1) | 0.409164607 0.409164607 0.409164607 0.000000000 
Par# 10206#  S(  6,  7)( 12,  1)(  2,   1) | 0.354921338 0.354921338 0.354921338 0.000000000 
Par# 10207#  S(  7,  7)( 12,  1)(  2,   1) | 1.000000000 1.000000000 1.000000000 0.000000000 
Par# 10208#  S(  1,  1)( 13,  1)(  2,   1) | 0.404381777 0.404381777 0.404381777 0.000000000 
Par# 10209#  S(  2,  2)( 13,  1)(  2,   1) | 0.421247814 0.421247814 0.421247814 0.000000000 
Par# 10210#  S(  3,  3)( 13,  1)(  2,   1) | 0.645458269 0.645458269 0.645458269 0.000000000 
Par# 10211#  S(  4,  4)( 13,  1)(  2,   1) | 0.608315941 0.608315941 0.608315941 0.000000000 
Par# 10212#  S(  5,  5)( 13,  1)(  2,   1) | 0.590835393 0.590835393 0.590835393 0.000000000 
Par# 10213#  S(  6,  6)( 13,  1)(  2,   1) | 0.645078662 0.645078662 0.645078662 0.000000000 
Par# 10214#  S(  1,  7)( 13,  1)(  2,   1) | 0.595618223 0.595618223 0.595618223 0.000000000 
Par# 10215#  S(  2,  7)( 13,  1)(  2,   1) | 0.578752186 0.578752186 0.578752186 0.000000000 
Par# 10216#  S(  3,  7)( 13,  1)(  2,   1) | 0.354541731 0.354541731 0.354541731 0.000000000 
Par# 10217#  S(  4,  7)( 13,  1)(  2,   1) | 0.391684059 0.391684059 0.391684059 0.000000000 
Par# 10218#  S(  5,  7)( 13,  1)(  2,   1) | 0.409164607 0.409164607 0.409164607 0.000000000 
Par# 10219#  S(  6,  7)( 13,  1)(  2,   1) | 0.354921338 0.354921338 0.354921338 0.000000000 
Par# 10220#  S(  7,  7)( 13,  1)(  2,   1) | 1.000000000 1.000000000 1.000000000 0.000000000 
Par# 10221#  S(  1,  1)( 14,  1)(  2,   1) | 0.404381777 0.404381777 0.404381777 0.000000000 
Par# 10222#  S(  2,  2)( 14,  1)(  2,   1) | 0.421247814 0.421247814 0.421247814 0.000000000 
Par# 10223#  S(  3,  3)( 14,  1)(  2,   1) | 0.645458269 0.645458269 0.645458269 0.000000000 
Par# 10224#  S(  4,  4)( 14,  1)(  2,   1) | 0.608315941 0.608315941 0.608315941 0.000000000 
Par# 10225#  S(  5,  5)( 14,  1)(  2,   1) | 0.590835393 0.590835393 0.590835393 0.000000000 
Par# 10226#  S(  6,  6)( 14,  1)(  2,   1) | 0.645078662 0.645078662 0.645078662 0.000000000 
Par# 10227#  S(  1,  7)( 14,  1)(  2,   1) | 0.595618223 0.595618223 0.595618223 0.000000000 
Par# 10228#  S(  2,  7)( 14,  1)(  2,   1) | 0.578752186 0.578752186 0.578752186 0.000000000 
Par# 10229#  S(  3,  7)( 14,  1)(  2,   1) | 0.354541731 0.354541731 0.354541731 0.000000000 
Par# 10230#  S(  4,  7)( 14,  1)(  2,   1) | 0.391684059 0.391684059 0.391684059 0.000000000 
Par# 10231#  S(  5,  7)( 14,  1)(  2,   1) | 0.409164607 0.409164607 0.409164607 0.000000000 
Par# 10232#  S(  6,  7)( 14,  1)(  2,   1) | 0.354921338 0.354921338 0.354921338 0.000000000 
Par# 10233#  S(  7,  7)( 14,  1)(  2,   1) | 1.000000000 1.000000000 1.000000000 0.000000000 
Par# 10234#  S(  1,  1)( 15,  1)(  2,   1) | 0.404381777 0.404381777 0.404381777 0.000000000 
Par# 10235#  S(  2,  2)( 15,  1)(  2,   1) | 0.421247814 0.421247814 0.421247814 0.000000000 
Par# 10236#  S(  3,  3)( 15,  1)(  2,   1) | 0.645458269 0.645458269 0.645458269 0.000000000 
Par# 10237#  S(  4,  4)( 15,  1)(  2,   1) | 0.608315941 0.608315941 0.608315941 0.000000000 
Par# 10238#  S(  5,  5)( 15,  1)(  2,   1) | 0.590835393 0.590835393 0.590835393 0.000000000 
Par# 10239#  S(  6,  6)( 15,  1)(  2,   1) | 0.645078662 0.645078662 0.645078662 0.000000000 
Par# 10240#  S(  1,  7)( 15,  1)(  2,   1) | 0.595618223 0.595618223 0.595618223 0.000000000 
Par# 10241#  S(  2,  7)( 15,  1)(  2,   1) | 0.578752186 0.578752186 0.578752186 0.000000000 
Par# 10242#  S(  3,  7)( 15,  1)(  2,   1) | 0.354541731 0.354541731 0.354541731 0.000000000 
Par# 10243#  S(  4,  7)( 15,  1)(  2,   1) | 0.391684059 0.391684059 0.391684059 0.000000000 
Par# 10244#  S(  5,  7)( 15,  1)(  2,   1) | 0.409164607 0.409164607 0.409164607 0.000000000 
Par# 10245#  S(  6,  7)( 15,  1)(  2,   1) | 0.354921338 0.354921338 0.354921338 0.000000000 
Par# 10246#  S(  7,  7)( 15,  1)(  2,   1) | 1.000000000 1.000000000 1.000000000 0.000000000 
Par# 10247#  S(  1,  1)( 16,  1)(  2,   1) | 0.404381777 0.404381777 0.404381777 0.000000000 
Par# 10248#  S(  2,  2)( 16,  1)(  2,   1) | 0.421247814 0.421247814 0.421247814 0.000000000 
Par# 10249#  S(  3,  3)( 16,  1)(  2,   1) | 0.645458269 0.645458269 0.645458269 0.000000000 
Par# 10250#  S(  4,  4)( 16,  1)(  2,   1) | 0.608315941 0.608315941 0.608315941 0.000000000 
Par# 10251#  S(  5,  5)( 16,  1)(  2,   1) | 0.590835393 0.590835393 0.590835393 0.000000000 
Par# 10252#  S(  6,  6)( 16,  1)(  2,   1) | 0.645078662 0.645078662 0.645078662 0.000000000 
Par# 10253#  S(  1,  7)( 16,  1)(  2,   1) | 0.595618223 0.595618223 0.595618223 0.000000000 
Par# 10254#  S(  2,  7)( 16,  1)(  2,   1) | 0.578752186 0.578752186 0.578752186 0.000000000 
Par# 10255#  S(  3,  7)( 16,  1)(  2,   1) | 0.354541731 0.354541731 0.354541731 0.000000000 
Par# 10256#  S(  4,  7)( 16,  1)(  2,   1) | 0.391684059 0.391684059 0.391684059 0.000000000 
Par# 10257#  S(  5,  7)( 16,  1)(  2,   1) | 0.409164607 0.409164607 0.409164607 0.000000000 
Par# 10258#  S(  6,  7)( 16,  1)(  2,   1) | 0.354921338 0.354921338 0.354921338 0.000000000 
Par# 10259#  S(  7,  7)( 16,  1)(  2,   1) | 1.000000000 1.000000000 1.000000000 0.000000000 
Par# 10260#  S(  1,  1)( 17,  1)(  2,   1) | 0.404381777 0.404381777 0.404381777 0.000000000 
Par# 10261#  S(  2,  2)( 17,  1)(  2,   1) | 0.421247814 0.421247814 0.421247814 0.000000000 
Par# 10262#  S(  3,  3)( 17,  1)(  2,   1) | 0.645458269 0.645458269 0.645458269 0.000000000 
Par# 10263#  S(  4,  4)( 17,  1)(  2,   1) | 0.608315941 0.608315941 0.608315941 0.000000000 
Par# 10264#  S(  5,  5)( 17,  1)(  2,   1) | 0.590835393 0.590835393 0.590835393 0.000000000 
Par# 10265#  S(  6,  6)( 17,  1)(  2,   1) | 0.645078662 0.645078662 0.645078662 0.000000000 
Par# 10266#  S(  1,  7)( 17,  1)(  2,   1) | 0.595618223 0.595618223 0.595618223 0.000000000 
Par# 10267#  S(  2,  7)( 17,  1)(  2,   1) | 0.578752186 0.578752186 0.578752186 0.000000000 
Par# 10268#  S(  3,  7)( 17,  1)(  2,   1) | 0.354541731 0.354541731 0.354541731 0.000000000 
Par# 10269#  S(  4,  7)( 17,  1)(  2,   1) | 0.391684059 0.391684059 0.391684059 0.000000000 
Par# 10270#  S(  5,  7)( 17,  1)(  2,   1) | 0.409164607 0.409164607 0.409164607 0.000000000 
Par# 10271#  S(  6,  7)( 17,  1)(  2,   1) | 0.354921338 0.354921338 0.354921338 0.000000000 
Par# 10272#  S(  7,  7)( 17,  1)(  2,   1) | 1.000000000 1.000000000 1.000000000 0.000000000 
Par# 10273#  S(  1,  1)( 18,  1)(  2,   1) | 0.404381777 0.404381777 0.404381777 0.000000000 
Par# 10274#  S(  2,  2)( 18,  1)(  2,   1) | 0.421247814 0.421247814 0.421247814 0.000000000 
Par# 10275#  S(  3,  3)( 18,  1)(  2,   1) | 0.645458269 0.645458269 0.645458269 0.000000000 
Par# 10276#  S(  4,  4)( 18,  1)(  2,   1) | 0.608315941 0.608315941 0.608315941 0.000000000 
Par# 10277#  S(  5,  5)( 18,  1)(  2,   1) | 0.590835393 0.590835393 0.590835393 0.000000000 
Par# 10278#  S(  6,  6)( 18,  1)(  2,   1) | 0.645078662 0.645078662 0.645078662 0.000000000 
Par# 10279#  S(  1,  7)( 18,  1)(  2,   1) | 0.595618223 0.595618223 0.595618223 0.000000000 
Par# 10280#  S(  2,  7)( 18,  1)(  2,   1) | 0.578752186 0.578752186 0.578752186 0.000000000 
Par# 10281#  S(  3,  7)( 18,  1)(  2,   1) | 0.354541731 0.354541731 0.354541731 0.000000000 
Par# 10282#  S(  4,  7)( 18,  1)(  2,   1) | 0.391684059 0.391684059 0.391684059 0.000000000 
Par# 10283#  S(  5,  7)( 18,  1)(  2,   1) | 0.409164607 0.409164607 0.409164607 0.000000000 
Par# 10284#  S(  6,  7)( 18,  1)(  2,   1) | 0.354921338 0.354921338 0.354921338 0.000000000 
Par# 10285#  S(  7,  7)( 18,  1)(  2,   1) | 1.000000000 1.000000000 1.000000000 0.000000000 
Par# 10286#  S(  1,  1)( 19,  1)(  2,   1) | 0.404381777 0.404381777 0.404381777 0.000000000 
Par# 10287#  S(  2,  2)( 19,  1)(  2,   1) | 0.421247814 0.421247814 0.421247814 0.000000000 
Par# 10288#  S(  3,  3)( 19,  1)(  2,   1) | 0.645458269 0.645458269 0.645458269 0.000000000 
Par# 10289#  S(  4,  4)( 19,  1)(  2,   1) | 0.608315941 0.608315941 0.608315941 0.000000000 
Par# 10290#  S(  5,  5)( 19,  1)(  2,   1) | 0.590835393 0.590835393 0.590835393 0.000000000 
Par# 10291#  S(  6,  6)( 19,  1)(  2,   1) | 0.645078662 0.645078662 0.645078662 0.000000000 
Par# 10292#  S(  1,  7)( 19,  1)(  2,   1) | 0.595618223 0.595618223 0.595618223 0.000000000 
Par# 10293#  S(  2,  7)( 19,  1)(  2,   1) | 0.578752186 0.578752186 0.578752186 0.000000000 
Par# 10294#  S(  3,  7)( 19,  1)(  2,   1) | 0.354541731 0.354541731 0.354541731 0.000000000 
Par# 10295#  S(  4,  7)( 19,  1)(  2,   1) | 0.391684059 0.391684059 0.391684059 0.000000000 
Par# 10296#  S(  5,  7)( 19,  1)(  2,   1) | 0.409164607 0.409164607 0.409164607 0.000000000 
Par# 10297#  S(  6,  7)( 19,  1)(  2,   1) | 0.354921338 0.354921338 0.354921338 0.000000000 
Par# 10298#  S(  7,  7)( 19,  1)(  2,   1) | 1.000000000 1.000000000 1.000000000 0.000000000 
Par# 10299#  S(  1,  1)( 20,  1)(  2,   1) | 0.404381777 0.404381777 0.404381777 0.000000000 
Par# 10300#  S(  2,  2)( 20,  1)(  2,   1) | 0.421247814 0.421247814 0.421247814 0.000000000 
Par# 10301#  S(  3,  3)( 20,  1)(  2,   1) | 0.645458269 0.645458269 0.645458269 0.000000000 
Par# 10302#  S(  4,  4)( 20,  1)(  2,   1) | 0.608315941 0.608315941 0.608315941 0.000000000 
Par# 10303#  S(  5,  5)( 20,  1)(  2,   1) | 0.590835393 0.590835393 0.590835393 0.000000000 
Par# 10304#  S(  6,  6)( 20,  1)(  2,   1) | 0.645078662 0.645078662 0.645078662 0.000000000 
Par# 10305#  S(  1,  7)( 20,  1)(  2,   1) | 0.595618223 0.595618223 0.595618223 0.000000000 
Par# 10306#  S(  2,  7)( 20,  1)(  2,   1) | 0.578752186 0.578752186 0.578752186 0.000000000 
Par# 10307#  S(  3,  7)( 20,  1)(  2,   1) | 0.354541731 0.354541731 0.354541731 0.000000000 
Par# 10308#  S(  4,  7)( 20,  1)(  2,   1) | 0.391684059 0.391684059 0.391684059 0.000000000 
Par# 10309#  S(  5,  7)( 20,  1)(  2,   1) | 0.409164607 0.409164607 0.409164607 0.000000000 
Par# 10310#  S(  6,  7)( 20,  1)(  2,   1) | 0.354921338 0.354921338 0.354921338 0.000000000 
Par# 10311#  S(  7,  7)( 20,  1)(  2,   1) | 1.000000000 1.000000000 1.000000000 0.000000000 
Par# 10312#  S(  1,  1)( 21,  1)(  2,   1) | 0.404381777 0.404381777 0.404381777 0.000000000 
Par# 10313#  S(  2,  2)( 21,  1)(  2,   1) | 0.421247814 0.421247814 0.421247814 0.000000000 
Par# 10314#  S(  3,  3)( 21,  1)(  2,   1) | 0.645458269 0.645458269 0.645458269 0.000000000 
Par# 10315#  S(  4,  4)( 21,  1)(  2,   1) | 0.608315941 0.608315941 0.608315941 0.000000000 
Par# 10316#  S(  5,  5)( 21,  1)(  2,   1) | 0.590835393 0.590835393 0.590835393 0.000000000 
Par# 10317#  S(  6,  6)( 21,  1)(  2,   1) | 0.645078662 0.645078662 0.645078662 0.000000000 
Par# 10318#  S(  1,  7)( 21,  1)(  2,   1) | 0.595618223 0.595618223 0.595618223 0.000000000 
Par# 10319#  S(  2,  7)( 21,  1)(  2,   1) | 0.578752186 0.578752186 0.578752186 0.000000000 
Par# 10320#  S(  3,  7)( 21,  1)(  2,   1) | 0.354541731 0.354541731 0.354541731 0.000000000 
Par# 10321#  S(  4,  7)( 21,  1)(  2,   1) | 0.391684059 0.391684059 0.391684059 0.000000000 
Par# 10322#  S(  5,  7)( 21,  1)(  2,   1) | 0.409164607 0.409164607 0.409164607 0.000000000 
Par# 10323#  S(  6,  7)( 21,  1)(  2,   1) | 0.354921338 0.354921338 0.354921338 0.000000000 
Par# 10324#  S(  7,  7)( 21,  1)(  2,   1) | 1.000000000 1.000000000 1.000000000 0.000000000 
Par# 10325#  S(  1,  1)( 22,  1)(  2,   1) | 0.404381777 0.404381777 0.404381777 0.000000000 
Par# 10326#  S(  2,  2)( 22,  1)(  2,   1) | 0.421247814 0.421247814 0.421247814 0.000000000 
Par# 10327#  S(  3,  3)( 22,  1)(  2,   1) | 0.645458269 0.645458269 0.645458269 0.000000000 
Par# 10328#  S(  4,  4)( 22,  1)(  2,   1) | 0.608315941 0.608315941 0.608315941 0.000000000 
Par# 10329#  S(  5,  5)( 22,  1)(  2,   1) | 0.590835393 0.590835393 0.590835393 0.000000000 
Par# 10330#  S(  6,  6)( 22,  1)(  2,   1) | 0.645078662 0.645078662 0.645078662 0.000000000 
Par# 10331#  S(  1,  7)( 22,  1)(  2,   1) | 0.595618223 0.595618223 0.595618223 0.000000000 
Par# 10332#  S(  2,  7)( 22,  1)(  2,   1) | 0.578752186 0.578752186 0.578752186 0.000000000 
Par# 10333#  S(  3,  7)( 22,  1)(  2,   1) | 0.354541731 0.354541731 0.354541731 0.000000000 
Par# 10334#  S(  4,  7)( 22,  1)(  2,   1) | 0.391684059 0.391684059 0.391684059 0.000000000 
Par# 10335#  S(  5,  7)( 22,  1)(  2,   1) | 0.409164607 0.409164607 0.409164607 0.000000000 
Par# 10336#  S(  6,  7)( 22,  1)(  2,   1) | 0.354921338 0.354921338 0.354921338 0.000000000 
Par# 10337#  S(  7,  7)( 22,  1)(  2,   1) | 1.000000000 1.000000000 1.000000000 0.000000000 
Par# 10338#  S(  1,  1)( 23,  1)(  2,   1) | 0.404381777 0.404381777 0.404381777 0.000000000 
Par# 10339#  S(  2,  2)( 23,  1)(  2,   1) | 0.421247814 0.421247814 0.421247814 0.000000000 
Par# 10340#  S(  3,  3)( 23,  1)(  2,   1) | 0.645458269 0.645458269 0.645458269 0.000000000 
Par# 10341#  S(  4,  4)( 23,  1)(  2,   1) | 0.608315941 0.608315941 0.608315941 0.000000000 
Par# 10342#  S(  5,  5)( 23,  1)(  2,   1) | 0.590835393 0.590835393 0.590835393 0.000000000 
Par# 10343#  S(  6,  6)( 23,  1)(  2,   1) | 0.645078662 0.645078662 0.645078662 0.000000000 
Par# 10344#  S(  1,  7)( 23,  1)(  2,   1) | 0.595618223 0.595618223 0.595618223 0.000000000 
Par# 10345#  S(  2,  7)( 23,  1)(  2,   1) | 0.578752186 0.578752186 0.578752186 0.000000000 
Par# 10346#  S(  3,  7)( 23,  1)(  2,   1) | 0.354541731 0.354541731 0.354541731 0.000000000 
Par# 10347#  S(  4,  7)( 23,  1)(  2,   1) | 0.391684059 0.391684059 0.391684059 0.000000000 
Par# 10348#  S(  5,  7)( 23,  1)(  2,   1) | 0.409164607 0.409164607 0.409164607 0.000000000 
Par# 10349#  S(  6,  7)( 23,  1)(  2,   1) | 0.354921338 0.354921338 0.354921338 0.000000000 
Par# 10350#  S(  7,  7)( 23,  1)(  2,   1) | 1.000000000 1.000000000 1.000000000 0.000000000 
Par# 10351#  S(  1,  1)( 24,  1)(  2,   1) | 0.404381777 0.404381777 0.404381777 0.000000000 
Par# 10352#  S(  2,  2)( 24,  1)(  2,   1) | 0.421247814 0.421247814 0.421247814 0.000000000 
Par# 10353#  S(  3,  3)( 24,  1)(  2,   1) | 0.645458269 0.645458269 0.645458269 0.000000000 
Par# 10354#  S(  4,  4)( 24,  1)(  2,   1) | 0.608315941 0.608315941 0.608315941 0.000000000 
Par# 10355#  S(  5,  5)( 24,  1)(  2,   1) | 0.590835393 0.590835393 0.590835393 0.000000000 
Par# 10356#  S(  6,  6)( 24,  1)(  2,   1) | 0.645078662 0.645078662 0.645078662 0.000000000 
Par# 10357#  S(  1,  7)( 24,  1)(  2,   1) | 0.595618223 0.595618223 0.595618223 0.000000000 
```
