## Supplementary material for "Is earlier reproduction associated with higher or lower survival? Antagonistic results between individual and population scales in the blue tit": model files: i(to.c) phi(f(12,35,46)+a) t(f.to) p(s).out (part 1 of 17)

```
E-SURGE V 2.1.2,19-Mar-2019 

OUTPUT FILE : C:\Users\oli12\Desktop\Th�se\Phase right censoring (12.2017)\SUCCES multistate fev 2019\mod�les succesrepLD multist\i(to.c) phi(f(12,35,46)+a) t(f.to) p(s).out 
Data File :C:\Users\oli12\Desktop\Th�se\Phase right censoring (12.2017)\SUCCES multistate fev 2019\histRCpop2age3VREPLD.txt        
Number of occasions :  38
Number of states :   7
Number of events :   7
Number of groups :   4
Number of age classes :  37
~~~~~~~~~~~~~~~~~~~~~~~~~~~~~~~~~~~~~~~~~~~~~~~~~~~~~~~~~~~~~~~~~~~~~~
Model Name : Model74 
Model formula (or file) : 
 For Initial State: IS - Step 1 - (10): to.captage 
 For Transition: S - Step 1 - (4): f(1 2,3 5,4 6) + [juv+adu] 
 For Transition: T - Step 2 - (30): from.to 
 For Event: E - Step 1 - (3): firste+nexte.[sex] 
Init(values) 0.706699,0.171064,0.628478,0.877562,0.106840,0.365118,0.499653,0.882265,0.494638,0.512934,0.562070,0.661494,0.398542,0.942115,0.697723,0.212205,0.772706,0.391853,0.232033,0.191143,0.462110,0.020696,0.239210,0.009927,0.793268,0.483675,0.560986,0.808480,0.698866,0.790419,0.229228,0.119280,0.651976,0.714783,0.759564,0.839538,0.388918,0.715843,0.572439,0.140502,0.111683,0.045102,0.565932,0.201561,0.553372,0.351950, 
Init(indices) 1,  2,  3,  4,  5,  6,  7,  8,  9, 10, 11, 12, 13, 14, 15, 16, 17, 18, 19, 20, 21, 22, 23, 24, 25, 26, 27, 28, 29, 30, 31, 32, 33, 34, 35, 36, 37, 38, 39, 40, 41, 42, 43, 44, 46, 47, 
Fix(values) 1.000000, 
Fix(indices) 45, 
~~~~~~~~~~~~~~~~~~~~~~~~~~~~~~~~~~~~~~~~~~~~~~~~~~~~~~~~~~~~~~~~~~~~~~
<B>Full Model Details</B>
--------------------
# of step for initial state :1 
Phrase for step 1 : to.captage 
Number of shortcuts : 1
captage -> g(1 2,3 4)
Pattern matrix :
		p 	p 	p 	p 	p 	* 	
Name file for covariates : defaultfile 
 
# of step for transition : 2 
 Phrase for step 1 : f(1 2,3 5,4 6) + [juv+adu] 
 Number of shortcuts : 3
captage -> g(1 2,3 4)
juv -> [a(1).captage(1)]
adu -> [[a(2:37).captage(1)]&[captage(2)]]
Pattern matrix :
	y	-	-	-	-	-	*	
	-	y	-	-	-	-	*	
	-	-	y	-	-	-	*	
	-	-	-	y	-	-	*	
	-	-	-	-	y	-	*	
	-	-	-	-	-	y	*	
	-	-	-	-	-	-	*	
Phrase for step 2 : from.to 
 Number of shortcuts : 1
Pattern matrix :
	*	t	t	t	t	t	-	
	t	*	t	t	t	t	-	
	t	t	*	t	t	t	-	
	t	t	t	*	t	t	-	
	t	t	t	t	*	t	-	
	t	t	t	t	t	*	-	
	-	-	-	-	-	-	*	
Name file for covariates :  defaultfile 
 
# of step for encounter : 1 
Phrase for step 1 : firste+nexte.[sex] 
Number of shortcuts : 1
sex -> g(1 3,2 4)
Pattern matrix :
	* 	b 	- 	- 	- 	- 	- 	
	* 	- 	b 	- 	- 	- 	- 	
	* 	- 	- 	b 	- 	- 	- 	
	* 	- 	- 	- 	b 	- 	- 	
	* 	- 	- 	- 	- 	b 	- 	
	* 	- 	- 	- 	- 	- 	b 	
	* 	- 	- 	- 	- 	- 	- 	
Name file for covariates :  defaultfile 
~~~~~~~~~~~~~~~~~~~~~~~~~~~~~~~~~~~~~~~~~~~~~~~~~~~~~~~~~~~~~~~~~~~~~~
Link function : logitgen 
Explicit gradient : off
TOLF : 0.000001 
TOLX : 0.000010 
Order for the Gauss-Hermite interpolation : 15.000000 
~~~~~~~~~~~~~~~~~~~~~~~~~~~~~~~~~~~~~~~~~~~~~~~~~~~~~~~~~~~~~~~~~~~~~~

dev(PI)+dev(PHI,B) = 9507.365 
QAIC = 9599.365 

Number of mathematical parameters : 46.000000  
Estimated model rank applicable to the data : 46.000000 
Estimated number of boundary parameters : 6.000000 

WARNING : there might be 0 further non identifiable parameters 

c hat used for the QAIC                : 1.000000 
Model type = 0(Markovian), >0(Unavailable) : 0.000000 
Conditionality = 0(1st capture), 1(1st occasion), 2(Closed) : 0.000000 
~~~~~~~~~~~~~~~~~~~~~~~~~~~~~~~~~~~~~~~~~~~~~~~~~~~~~~~~~~~~~~~~~~~~~~
Method for the Gauss-Hermite interpolation : unknown 
~~~~~~~~~~~~~~~~~~~~~~~~~~~~~~~~~~~~~~~~~~~~~~~~~~~~~~~~~~~~~~~~~~~~~~
Time for optimisation : 1.520947e+03 seconds 
Time for Hessian : 0 seconds 
Time for Hessian : . seconds 
Time for Hessian : s seconds 

Number of iterations for optimisation : 49  
~~~~~~~~~~~~~~~~~~~~~~~~~~~~~~~~~~~~~~~~~~~~~~~~~~~~~~~~~~~~~~~~~~~~~~
Informations about parameter identifiability : 


---------------------------------------------------------
46 singular values bigger than :1.1459e-05
May be0 more parameters are non-estimables
---------------------------------------------------------

---------------------------------------------------------
46 singular values bigger than :1.1459e-05
May be0 more parameters are non-estimables
---------------------------------------------------------

---------------------------------------------------------
46 singular values bigger than :1.1459e-05
May be0 more parameters are non-estimables
---------------------------------------------------------

---------------------------------------------------------
46 singular values bigger than :1.1459e-05
May be0 more parameters are non-estimables
---------------------------------------------------------

---------------------------------------------------------
44 singular values bigger than :1.1459e-05
May be1 more parameters are non-estimables
---------------------------------------------------------
---------------------------------------------------------
4 quantities solutions of2 partial derivatives equations, made of redundant parameters (indices below) are estimables
  15  20  25  30  35  40
  15  20  25  30  35  40

Maximum Likelihood Estimates 

~~~~~~~~~~~~~~~~~~~~~~~~~~~~~~~~~~~~~~~~~~~~~~~~~~~~~~~~~~~~~~~~~~~~~~
Reduced set of parameters 
~~~~~~~~~~~~~~~~~~~~~~~~~~~~~~~~~~~~~~~~~~~~~~~~~~~~~~~~~~~~~~~~~~~~~~
    Index                            Estimates | Lower & Upper 95 percent CI | S.E. 
                  F   To   T   A   G   S 
~~~~~~~~~~~~~~~~~~~~~~~~~~~~~~~~~~~~~~~~~~~~~~~~~~~~~~~~~~~~~~~~~~~~~~
Par#     1#  IS(  1,  1)(  1,  1)(  1   1) | 0.024635979 0.024635979 0.024635979 0.000000000 
Par#     2#  IS(  1,  2)(  1,  1)(  1   1) | 0.135497963 0.135497963 0.135497963 0.000000000 
Par#     3#  IS(  1,  3)(  1,  1)(  1   1) | 0.106382740 0.106382740 0.106382740 0.000000000 
Par#     4#  IS(  1,  4)(  1,  1)(  1   1) | 0.464726324 0.464726324 0.464726324 0.000000000 
Par#     5#  IS(  1,  5)(  1,  1)(  1   1) | 0.071668661 0.071668661 0.071668661 0.000000000 
Par#   457#  IS(  1,  1)(  1,  1)(  3   1) | 0.043348559 0.043348559 0.043348559 0.000000000 
Par#   458#  IS(  1,  2)(  1,  1)(  3   1) | 0.109118289 0.109118289 0.109118289 0.000000000 
Par#   459#  IS(  1,  3)(  1,  1)(  3   1) | 0.189835862 0.189835862 0.189835862 0.000000000 
Par#   460#  IS(  1,  4)(  1,  1)(  3   1) | 0.381165676 0.381165676 0.381165676 0.000000000 
Par#   461#  IS(  1,  5)(  1,  1)(  3   1) | 0.124065695 0.124065695 0.124065695 0.000000000 
Par#   913#  S(  1,  1)(  1,  1)(  1   1) | 0.484413923 0.484413923 0.484413923 0.000000000 
Par#   915#  S(  3,  3)(  1,  1)(  1   1) | 0.638682873 0.638682873 0.638682873 0.000000000 
Par#   916#  S(  4,  4)(  1,  1)(  1   1) | 0.608151721 0.608151721 0.608151721 0.000000000 
Par#  1394#  S(  1,  1)(  2,  2)(  1   1) | 0.402480254 0.402480254 0.402480254 0.000000000 
Par#  1396#  S(  3,  3)(  2,  2)(  1   1) | 0.558943454 0.558943454 0.558943454 0.000000000 
Par#  1397#  S(  4,  4)(  2,  2)(  1   1) | 0.526667892 0.526667892 0.526667892 0.000000000 
Par# 37470#  T(  2,  1)(  1,  1)(  1   2) | 0.000000000 0.000000000 0.000000000 0.000000000 
Par# 37471#  T(  3,  1)(  1,  1)(  1   2) | 0.079219875 0.079219875 0.079219875 0.000000000 
Par# 37472#  T(  4,  1)(  1,  1)(  1   2) | 0.023440263 0.023440263 0.023440263 0.000000000 
Par# 37473#  T(  5,  1)(  1,  1)(  1   2) | 0.041910841 0.041910841 0.041910841 0.000000000 
Par# 37474#  T(  6,  1)(  1,  1)(  1   2) | 0.021519841 0.021519841 0.021519841 0.000000000 
Par# 37475#  T(  1,  2)(  1,  1)(  1   2) | 0.084875888 0.084875888 0.084875888 0.000000000 
Par# 37477#  T(  3,  2)(  1,  1)(  1   2) | 0.067046284 0.067046284 0.067046284 0.000000000 
Par# 37478#  T(  4,  2)(  1,  1)(  1   2) | 0.122745535 0.122745535 0.122745535 0.000000000 
Par# 37479#  T(  5,  2)(  1,  1)(  1   2) | 0.035122736 0.035122736 0.035122736 0.000000000 
Par# 37480#  T(  6,  2)(  1,  1)(  1   2) | 0.096004258 0.096004258 0.096004258 0.000000000 
Par# 37481#  T(  1,  3)(  1,  1)(  1   2) | 0.269178865 0.269178865 0.269178865 0.000000000 
Par# 37482#  T(  2,  3)(  1,  1)(  1   2) | 0.115974823 0.115974823 0.115974823 0.000000000 
Par# 37484#  T(  4,  3)(  1,  1)(  1   2) | 0.143945839 0.143945839 0.143945839 0.000000000 
Par# 37485#  T(  5,  3)(  1,  1)(  1   2) | 0.244031910 0.244031910 0.244031910 0.000000000 
Par# 37486#  T(  6,  3)(  1,  1)(  1   2) | 0.142494253 0.142494253 0.142494253 0.000000000 
Par# 37487#  T(  1,  4)(  1,  1)(  1   2) | 0.371090248 0.371090248 0.371090248 0.000000000 
Par# 37488#  T(  2,  4)(  1,  1)(  1   2) | 0.183986791 0.183986791 0.183986791 0.000000000 
Par# 37489#  T(  3,  4)(  1,  1)(  1   2) | 0.198219407 0.198219407 0.198219407 0.000000000 
Par# 37491#  T(  5,  4)(  1,  1)(  1   2) | 0.162465821 0.162465821 0.162465821 0.000000000 
Par# 37492#  T(  6,  4)(  1,  1)(  1   2) | 0.288966607 0.288966607 0.288966607 0.000000000 
Par# 37493#  T(  1,  5)(  1,  1)(  1   2) | 0.274853895 0.274853895 0.274853895 0.000000000 
Par# 37494#  T(  2,  5)(  1,  1)(  1   2) | 0.293288743 0.293288743 0.293288743 0.000000000 
Par# 37495#  T(  3,  5)(  1,  1)(  1   2) | 0.224343076 0.224343076 0.224343076 0.000000000 
Par# 37496#  T(  4,  5)(  1,  1)(  1   2) | 0.140146237 0.140146237 0.140146237 0.000000000 
Par# 37498#  T(  6,  5)(  1,  1)(  1   2) | 0.231396843 0.231396843 0.231396843 0.000000000 
Par# 37499#  T(  1,  6)(  1,  1)(  1   2) | 0.000000000 0.000000000 0.000000000 0.000000000 
Par# 37500#  T(  2,  6)(  1,  1)(  1   2) | 0.271974904 0.271974904 0.271974904 0.000000000 
Par# 37501#  T(  3,  6)(  1,  1)(  1   2) | 0.117812710 0.117812710 0.117812710 0.000000000 
Par# 37502#  T(  4,  6)(  1,  1)(  1   2) | 0.185770432 0.185770432 0.185770432 0.000000000 
Par# 37503#  T(  5,  6)(  1,  1)(  1   2) | 0.108025291 0.108025291 0.108025291 0.000000000 
Par#141520#  E(  1,  2)(  1,  1)(  1   1) | 1.000000000 1.000000000 1.000000000 0.000000000 
Par#142014#  E(  1,  2)(  2,  2)(  1   1) | 0.669646643 0.669646643 0.669646643 0.000000000 
Par#151647#  E(  1,  2)(  2,  2)(  2   1) | 0.859161876 0.859161876 0.859161876 0.000000000 

~~~~~~~~~~~~~~~~~~~~~~~~~~~~~~~~~~~~~~~~~~~~~~~~~~~~~~~~~~~~~~~~~~~~~~
Parameters 
~~~~~~~~~~~~~~~~~~~~~~~~~~~~~~~~~~~~~~~~~~~~~~~~~~~~~~~~~~~~~~~~~~~~~~
    Index                            Estimates | Lower & Upper 95 percent CI | S.E. 
                  F   To   T   A   G   S 
~~~~~~~~~~~~~~~~~~~~~~~~~~~~~~~~~~~~~~~~~~~~~~~~~~~~~~~~~~~~~~~~~~~~~~
Par#     1#  IS(  1,  1)(  1,  1)(  1,   1) | 0.024635979 0.024635979 0.024635979 0.000000000 
Par#     2#  IS(  1,  2)(  1,  1)(  1,   1) | 0.135497963 0.135497963 0.135497963 0.000000000 
Par#     3#  IS(  1,  3)(  1,  1)(  1,   1) | 0.106382740 0.106382740 0.106382740 0.000000000 
Par#     4#  IS(  1,  4)(  1,  1)(  1,   1) | 0.464726324 0.464726324 0.464726324 0.000000000 
Par#     5#  IS(  1,  5)(  1,  1)(  1,   1) | 0.071668661 0.071668661 0.071668661 0.000000000 
Par#     6#  IS(  1,  6)(  1,  1)(  1,   1) | 0.197088333 0.197088333 0.197088333 0.000000000 
Par#     7#  IS(  1,  1)(  2,  1)(  1,   1) | 0.024635979 0.024635979 0.024635979 0.000000000 
Par#     8#  IS(  1,  2)(  2,  1)(  1,   1) | 0.135497963 0.135497963 0.135497963 0.000000000 
Par#     9#  IS(  1,  3)(  2,  1)(  1,   1) | 0.106382740 0.106382740 0.106382740 0.000000000 
Par#    10#  IS(  1,  4)(  2,  1)(  1,   1) | 0.464726324 0.464726324 0.464726324 0.000000000 
Par#    11#  IS(  1,  5)(  2,  1)(  1,   1) | 0.071668661 0.071668661 0.071668661 0.000000000 
Par#    12#  IS(  1,  6)(  2,  1)(  1,   1) | 0.197088333 0.197088333 0.197088333 0.000000000 
Par#    13#  IS(  1,  1)(  3,  1)(  1,   1) | 0.024635979 0.024635979 0.024635979 0.000000000 
Par#    14#  IS(  1,  2)(  3,  1)(  1,   1) | 0.135497963 0.135497963 0.135497963 0.000000000 
Par#    15#  IS(  1,  3)(  3,  1)(  1,   1) | 0.106382740 0.106382740 0.106382740 0.000000000 
Par#    16#  IS(  1,  4)(  3,  1)(  1,   1) | 0.464726324 0.464726324 0.464726324 0.000000000 
Par#    17#  IS(  1,  5)(  3,  1)(  1,   1) | 0.071668661 0.071668661 0.071668661 0.000000000 
Par#    18#  IS(  1,  6)(  3,  1)(  1,   1) | 0.197088333 0.197088333 0.197088333 0.000000000 
Par#    19#  IS(  1,  1)(  4,  1)(  1,   1) | 0.024635979 0.024635979 0.024635979 0.000000000 
Par#    20#  IS(  1,  2)(  4,  1)(  1,   1) | 0.135497963 0.135497963 0.135497963 0.000000000 
Par#    21#  IS(  1,  3)(  4,  1)(  1,   1) | 0.106382740 0.106382740 0.106382740 0.000000000 
Par#    22#  IS(  1,  4)(  4,  1)(  1,   1) | 0.464726324 0.464726324 0.464726324 0.000000000 
Par#    23#  IS(  1,  5)(  4,  1)(  1,   1) | 0.071668661 0.071668661 0.071668661 0.000000000 
Par#    24#  IS(  1,  6)(  4,  1)(  1,   1) | 0.197088333 0.197088333 0.197088333 0.000000000 
Par#    25#  IS(  1,  1)(  5,  1)(  1,   1) | 0.024635979 0.024635979 0.024635979 0.000000000 
Par#    26#  IS(  1,  2)(  5,  1)(  1,   1) | 0.135497963 0.135497963 0.135497963 0.000000000 
Par#    27#  IS(  1,  3)(  5,  1)(  1,   1) | 0.106382740 0.106382740 0.106382740 0.000000000 
Par#    28#  IS(  1,  4)(  5,  1)(  1,   1) | 0.464726324 0.464726324 0.464726324 0.000000000 
Par#    29#  IS(  1,  5)(  5,  1)(  1,   1) | 0.071668661 0.071668661 0.071668661 0.000000000 
Par#    30#  IS(  1,  6)(  5,  1)(  1,   1) | 0.197088333 0.197088333 0.197088333 0.000000000 
Par#    31#  IS(  1,  1)(  6,  1)(  1,   1) | 0.024635979 0.024635979 0.024635979 0.000000000 
Par#    32#  IS(  1,  2)(  6,  1)(  1,   1) | 0.135497963 0.135497963 0.135497963 0.000000000 
Par#    33#  IS(  1,  3)(  6,  1)(  1,   1) | 0.106382740 0.106382740 0.106382740 0.000000000 
Par#    34#  IS(  1,  4)(  6,  1)(  1,   1) | 0.464726324 0.464726324 0.464726324 0.000000000 
Par#    35#  IS(  1,  5)(  6,  1)(  1,   1) | 0.071668661 0.071668661 0.071668661 0.000000000 
Par#    36#  IS(  1,  6)(  6,  1)(  1,   1) | 0.197088333 0.197088333 0.197088333 0.000000000 
Par#    37#  IS(  1,  1)(  7,  1)(  1,   1) | 0.024635979 0.024635979 0.024635979 0.000000000 
Par#    38#  IS(  1,  2)(  7,  1)(  1,   1) | 0.135497963 0.135497963 0.135497963 0.000000000 
Par#    39#  IS(  1,  3)(  7,  1)(  1,   1) | 0.106382740 0.106382740 0.106382740 0.000000000 
Par#    40#  IS(  1,  4)(  7,  1)(  1,   1) | 0.464726324 0.464726324 0.464726324 0.000000000 
Par#    41#  IS(  1,  5)(  7,  1)(  1,   1) | 0.071668661 0.071668661 0.071668661 0.000000000 
Par#    42#  IS(  1,  6)(  7,  1)(  1,   1) | 0.197088333 0.197088333 0.197088333 0.000000000 
Par#    43#  IS(  1,  1)(  8,  1)(  1,   1) | 0.024635979 0.024635979 0.024635979 0.000000000 
Par#    44#  IS(  1,  2)(  8,  1)(  1,   1) | 0.135497963 0.135497963 0.135497963 0.000000000 
Par#    45#  IS(  1,  3)(  8,  1)(  1,   1) | 0.106382740 0.106382740 0.106382740 0.000000000 
Par#    46#  IS(  1,  4)(  8,  1)(  1,   1) | 0.464726324 0.464726324 0.464726324 0.000000000 
Par#    47#  IS(  1,  5)(  8,  1)(  1,   1) | 0.071668661 0.071668661 0.071668661 0.000000000 
Par#    48#  IS(  1,  6)(  8,  1)(  1,   1) | 0.197088333 0.197088333 0.197088333 0.000000000 
Par#    49#  IS(  1,  1)(  9,  1)(  1,   1) | 0.024635979 0.024635979 0.024635979 0.000000000 
Par#    50#  IS(  1,  2)(  9,  1)(  1,   1) | 0.135497963 0.135497963 0.135497963 0.000000000 
Par#    51#  IS(  1,  3)(  9,  1)(  1,   1) | 0.106382740 0.106382740 0.106382740 0.000000000 
Par#    52#  IS(  1,  4)(  9,  1)(  1,   1) | 0.464726324 0.464726324 0.464726324 0.000000000 
Par#    53#  IS(  1,  5)(  9,  1)(  1,   1) | 0.071668661 0.071668661 0.071668661 0.000000000 
Par#    54#  IS(  1,  6)(  9,  1)(  1,   1) | 0.197088333 0.197088333 0.197088333 0.000000000 
Par#    55#  IS(  1,  1)( 10,  1)(  1,   1) | 0.024635979 0.024635979 0.024635979 0.000000000 
Par#    56#  IS(  1,  2)( 10,  1)(  1,   1) | 0.135497963 0.135497963 0.135497963 0.000000000 
Par#    57#  IS(  1,  3)( 10,  1)(  1,   1) | 0.106382740 0.106382740 0.106382740 0.000000000 
Par#    58#  IS(  1,  4)( 10,  1)(  1,   1) | 0.464726324 0.464726324 0.464726324 0.000000000 
Par#    59#  IS(  1,  5)( 10,  1)(  1,   1) | 0.071668661 0.071668661 0.071668661 0.000000000 
Par#    60#  IS(  1,  6)( 10,  1)(  1,   1) | 0.197088333 0.197088333 0.197088333 0.000000000 
Par#    61#  IS(  1,  1)( 11,  1)(  1,   1) | 0.024635979 0.024635979 0.024635979 0.000000000 
Par#    62#  IS(  1,  2)( 11,  1)(  1,   1) | 0.135497963 0.135497963 0.135497963 0.000000000 
Par#    63#  IS(  1,  3)( 11,  1)(  1,   1) | 0.106382740 0.106382740 0.106382740 0.000000000 
Par#    64#  IS(  1,  4)( 11,  1)(  1,   1) | 0.464726324 0.464726324 0.464726324 0.000000000 
Par#    65#  IS(  1,  5)( 11,  1)(  1,   1) | 0.071668661 0.071668661 0.071668661 0.000000000 
Par#    66#  IS(  1,  6)( 11,  1)(  1,   1) | 0.197088333 0.197088333 0.197088333 0.000000000 
Par#    67#  IS(  1,  1)( 12,  1)(  1,   1) | 0.024635979 0.024635979 0.024635979 0.000000000 
Par#    68#  IS(  1,  2)( 12,  1)(  1,   1) | 0.135497963 0.135497963 0.135497963 0.000000000 
Par#    69#  IS(  1,  3)( 12,  1)(  1,   1) | 0.106382740 0.106382740 0.106382740 0.000000000 
Par#    70#  IS(  1,  4)( 12,  1)(  1,   1) | 0.464726324 0.464726324 0.464726324 0.000000000 
Par#    71#  IS(  1,  5)( 12,  1)(  1,   1) | 0.071668661 0.071668661 0.071668661 0.000000000 
Par#    72#  IS(  1,  6)( 12,  1)(  1,   1) | 0.197088333 0.197088333 0.197088333 0.000000000 
Par#    73#  IS(  1,  1)( 13,  1)(  1,   1) | 0.024635979 0.024635979 0.024635979 0.000000000 
Par#    74#  IS(  1,  2)( 13,  1)(  1,   1) | 0.135497963 0.135497963 0.135497963 0.000000000 
Par#    75#  IS(  1,  3)( 13,  1)(  1,   1) | 0.106382740 0.106382740 0.106382740 0.000000000 
Par#    76#  IS(  1,  4)( 13,  1)(  1,   1) | 0.464726324 0.464726324 0.464726324 0.000000000 
Par#    77#  IS(  1,  5)( 13,  1)(  1,   1) | 0.071668661 0.071668661 0.071668661 0.000000000 
Par#    78#  IS(  1,  6)( 13,  1)(  1,   1) | 0.197088333 0.197088333 0.197088333 0.000000000 
Par#    79#  IS(  1,  1)( 14,  1)(  1,   1) | 0.024635979 0.024635979 0.024635979 0.000000000 
Par#    80#  IS(  1,  2)( 14,  1)(  1,   1) | 0.135497963 0.135497963 0.135497963 0.000000000 
Par#    81#  IS(  1,  3)( 14,  1)(  1,   1) | 0.106382740 0.106382740 0.106382740 0.000000000 
Par#    82#  IS(  1,  4)( 14,  1)(  1,   1) | 0.464726324 0.464726324 0.464726324 0.000000000 
Par#    83#  IS(  1,  5)( 14,  1)(  1,   1) | 0.071668661 0.071668661 0.071668661 0.000000000 
Par#    84#  IS(  1,  6)( 14,  1)(  1,   1) | 0.197088333 0.197088333 0.197088333 0.000000000 
Par#    85#  IS(  1,  1)( 15,  1)(  1,   1) | 0.024635979 0.024635979 0.024635979 0.000000000 
Par#    86#  IS(  1,  2)( 15,  1)(  1,   1) | 0.135497963 0.135497963 0.135497963 0.000000000 
Par#    87#  IS(  1,  3)( 15,  1)(  1,   1) | 0.106382740 0.106382740 0.106382740 0.000000000 
Par#    88#  IS(  1,  4)( 15,  1)(  1,   1) | 0.464726324 0.464726324 0.464726324 0.000000000 
Par#    89#  IS(  1,  5)( 15,  1)(  1,   1) | 0.071668661 0.071668661 0.071668661 0.000000000 
Par#    90#  IS(  1,  6)( 15,  1)(  1,   1) | 0.197088333 0.197088333 0.197088333 0.000000000 
Par#    91#  IS(  1,  1)( 16,  1)(  1,   1) | 0.024635979 0.024635979 0.024635979 0.000000000 
Par#    92#  IS(  1,  2)( 16,  1)(  1,   1) | 0.135497963 0.135497963 0.135497963 0.000000000 
Par#    93#  IS(  1,  3)( 16,  1)(  1,   1) | 0.106382740 0.106382740 0.106382740 0.000000000 
Par#    94#  IS(  1,  4)( 16,  1)(  1,   1) | 0.464726324 0.464726324 0.464726324 0.000000000 
Par#    95#  IS(  1,  5)( 16,  1)(  1,   1) | 0.071668661 0.071668661 0.071668661 0.000000000 
Par#    96#  IS(  1,  6)( 16,  1)(  1,   1) | 0.197088333 0.197088333 0.197088333 0.000000000 
Par#    97#  IS(  1,  1)( 17,  1)(  1,   1) | 0.024635979 0.024635979 0.024635979 0.000000000 
Par#    98#  IS(  1,  2)( 17,  1)(  1,   1) | 0.135497963 0.135497963 0.135497963 0.000000000 
Par#    99#  IS(  1,  3)( 17,  1)(  1,   1) | 0.106382740 0.106382740 0.106382740 0.000000000 
Par#   100#  IS(  1,  4)( 17,  1)(  1,   1) | 0.464726324 0.464726324 0.464726324 0.000000000 
Par#   101#  IS(  1,  5)( 17,  1)(  1,   1) | 0.071668661 0.071668661 0.071668661 0.000000000 
Par#   102#  IS(  1,  6)( 17,  1)(  1,   1) | 0.197088333 0.197088333 0.197088333 0.000000000 
Par#   103#  IS(  1,  1)( 18,  1)(  1,   1) | 0.024635979 0.024635979 0.024635979 0.000000000 
Par#   104#  IS(  1,  2)( 18,  1)(  1,   1) | 0.135497963 0.135497963 0.135497963 0.000000000 
Par#   105#  IS(  1,  3)( 18,  1)(  1,   1) | 0.106382740 0.106382740 0.106382740 0.000000000 
Par#   106#  IS(  1,  4)( 18,  1)(  1,   1) | 0.464726324 0.464726324 0.464726324 0.000000000 
Par#   107#  IS(  1,  5)( 18,  1)(  1,   1) | 0.071668661 0.071668661 0.071668661 0.000000000 
Par#   108#  IS(  1,  6)( 18,  1)(  1,   1) | 0.197088333 0.197088333 0.197088333 0.000000000 
Par#   109#  IS(  1,  1)( 19,  1)(  1,   1) | 0.024635979 0.024635979 0.024635979 0.000000000 
Par#   110#  IS(  1,  2)( 19,  1)(  1,   1) | 0.135497963 0.135497963 0.135497963 0.000000000 
Par#   111#  IS(  1,  3)( 19,  1)(  1,   1) | 0.106382740 0.106382740 0.106382740 0.000000000 
Par#   112#  IS(  1,  4)( 19,  1)(  1,   1) | 0.464726324 0.464726324 0.464726324 0.000000000 
Par#   113#  IS(  1,  5)( 19,  1)(  1,   1) | 0.071668661 0.071668661 0.071668661 0.000000000 
Par#   114#  IS(  1,  6)( 19,  1)(  1,   1) | 0.197088333 0.197088333 0.197088333 0.000000000 
Par#   115#  IS(  1,  1)( 20,  1)(  1,   1) | 0.024635979 0.024635979 0.024635979 0.000000000 
Par#   116#  IS(  1,  2)( 20,  1)(  1,   1) | 0.135497963 0.135497963 0.135497963 0.000000000 
Par#   117#  IS(  1,  3)( 20,  1)(  1,   1) | 0.106382740 0.106382740 0.106382740 0.000000000 
Par#   118#  IS(  1,  4)( 20,  1)(  1,   1) | 0.464726324 0.464726324 0.464726324 0.000000000 
Par#   119#  IS(  1,  5)( 20,  1)(  1,   1) | 0.071668661 0.071668661 0.071668661 0.000000000 
Par#   120#  IS(  1,  6)( 20,  1)(  1,   1) | 0.197088333 0.197088333 0.197088333 0.000000000 
Par#   121#  IS(  1,  1)( 21,  1)(  1,   1) | 0.024635979 0.024635979 0.024635979 0.000000000 
Par#   122#  IS(  1,  2)( 21,  1)(  1,   1) | 0.135497963 0.135497963 0.135497963 0.000000000 
Par#   123#  IS(  1,  3)( 21,  1)(  1,   1) | 0.106382740 0.106382740 0.106382740 0.000000000 
Par#   124#  IS(  1,  4)( 21,  1)(  1,   1) | 0.464726324 0.464726324 0.464726324 0.000000000 
Par#   125#  IS(  1,  5)( 21,  1)(  1,   1) | 0.071668661 0.071668661 0.071668661 0.000000000 
Par#   126#  IS(  1,  6)( 21,  1)(  1,   1) | 0.197088333 0.197088333 0.197088333 0.000000000 
Par#   127#  IS(  1,  1)( 22,  1)(  1,   1) | 0.024635979 0.024635979 0.024635979 0.000000000 
Par#   128#  IS(  1,  2)( 22,  1)(  1,   1) | 0.135497963 0.135497963 0.135497963 0.000000000 
Par#   129#  IS(  1,  3)( 22,  1)(  1,   1) | 0.106382740 0.106382740 0.106382740 0.000000000 
Par#   130#  IS(  1,  4)( 22,  1)(  1,   1) | 0.464726324 0.464726324 0.464726324 0.000000000 
Par#   131#  IS(  1,  5)( 22,  1)(  1,   1) | 0.071668661 0.071668661 0.071668661 0.000000000 
Par#   132#  IS(  1,  6)( 22,  1)(  1,   1) | 0.197088333 0.197088333 0.197088333 0.000000000 
Par#   133#  IS(  1,  1)( 23,  1)(  1,   1) | 0.024635979 0.024635979 0.024635979 0.000000000 
Par#   134#  IS(  1,  2)( 23,  1)(  1,   1) | 0.135497963 0.135497963 0.135497963 0.000000000 
Par#   135#  IS(  1,  3)( 23,  1)(  1,   1) | 0.106382740 0.106382740 0.106382740 0.000000000 
Par#   136#  IS(  1,  4)( 23,  1)(  1,   1) | 0.464726324 0.464726324 0.464726324 0.000000000 
Par#   137#  IS(  1,  5)( 23,  1)(  1,   1) | 0.071668661 0.071668661 0.071668661 0.000000000 
Par#   138#  IS(  1,  6)( 23,  1)(  1,   1) | 0.197088333 0.197088333 0.197088333 0.000000000 
Par#   139#  IS(  1,  1)( 24,  1)(  1,   1) | 0.024635979 0.024635979 0.024635979 0.000000000 
Par#   140#  IS(  1,  2)( 24,  1)(  1,   1) | 0.135497963 0.135497963 0.135497963 0.000000000 
Par#   141#  IS(  1,  3)( 24,  1)(  1,   1) | 0.106382740 0.106382740 0.106382740 0.000000000 
Par#   142#  IS(  1,  4)( 24,  1)(  1,   1) | 0.464726324 0.464726324 0.464726324 0.000000000 
Par#   143#  IS(  1,  5)( 24,  1)(  1,   1) | 0.071668661 0.071668661 0.071668661 0.000000000 
Par#   144#  IS(  1,  6)( 24,  1)(  1,   1) | 0.197088333 0.197088333 0.197088333 0.000000000 
Par#   145#  IS(  1,  1)( 25,  1)(  1,   1) | 0.024635979 0.024635979 0.024635979 0.000000000 
Par#   146#  IS(  1,  2)( 25,  1)(  1,   1) | 0.135497963 0.135497963 0.135497963 0.000000000 
Par#   147#  IS(  1,  3)( 25,  1)(  1,   1) | 0.106382740 0.106382740 0.106382740 0.000000000 
Par#   148#  IS(  1,  4)( 25,  1)(  1,   1) | 0.464726324 0.464726324 0.464726324 0.000000000 
Par#   149#  IS(  1,  5)( 25,  1)(  1,   1) | 0.071668661 0.071668661 0.071668661 0.000000000 
Par#   150#  IS(  1,  6)( 25,  1)(  1,   1) | 0.197088333 0.197088333 0.197088333 0.000000000 
Par#   151#  IS(  1,  1)( 26,  1)(  1,   1) | 0.024635979 0.024635979 0.024635979 0.000000000 
Par#   152#  IS(  1,  2)( 26,  1)(  1,   1) | 0.135497963 0.135497963 0.135497963 0.000000000 
Par#   153#  IS(  1,  3)( 26,  1)(  1,   1) | 0.106382740 0.106382740 0.106382740 0.000000000 
Par#   154#  IS(  1,  4)( 26,  1)(  1,   1) | 0.464726324 0.464726324 0.464726324 0.000000000 
Par#   155#  IS(  1,  5)( 26,  1)(  1,   1) | 0.071668661 0.071668661 0.071668661 0.000000000 
Par#   156#  IS(  1,  6)( 26,  1)(  1,   1) | 0.197088333 0.197088333 0.197088333 0.000000000 
Par#   157#  IS(  1,  1)( 27,  1)(  1,   1) | 0.024635979 0.024635979 0.024635979 0.000000000 
Par#   158#  IS(  1,  2)( 27,  1)(  1,   1) | 0.135497963 0.135497963 0.135497963 0.000000000 
Par#   159#  IS(  1,  3)( 27,  1)(  1,   1) | 0.106382740 0.106382740 0.106382740 0.000000000 
Par#   160#  IS(  1,  4)( 27,  1)(  1,   1) | 0.464726324 0.464726324 0.464726324 0.000000000 
Par#   161#  IS(  1,  5)( 27,  1)(  1,   1) | 0.071668661 0.071668661 0.071668661 0.000000000 
Par#   162#  IS(  1,  6)( 27,  1)(  1,   1) | 0.197088333 0.197088333 0.197088333 0.000000000 
Par#   163#  IS(  1,  1)( 28,  1)(  1,   1) | 0.024635979 0.024635979 0.024635979 0.000000000 
Par#   164#  IS(  1,  2)( 28,  1)(  1,   1) | 0.135497963 0.135497963 0.135497963 0.000000000 
Par#   165#  IS(  1,  3)( 28,  1)(  1,   1) | 0.106382740 0.106382740 0.106382740 0.000000000 
Par#   166#  IS(  1,  4)( 28,  1)(  1,   1) | 0.464726324 0.464726324 0.464726324 0.000000000 
Par#   167#  IS(  1,  5)( 28,  1)(  1,   1) | 0.071668661 0.071668661 0.071668661 0.000000000 
Par#   168#  IS(  1,  6)( 28,  1)(  1,   1) | 0.197088333 0.197088333 0.197088333 0.000000000 
Par#   169#  IS(  1,  1)( 29,  1)(  1,   1) | 0.024635979 0.024635979 0.024635979 0.000000000 
Par#   170#  IS(  1,  2)( 29,  1)(  1,   1) | 0.135497963 0.135497963 0.135497963 0.000000000 
Par#   171#  IS(  1,  3)( 29,  1)(  1,   1) | 0.106382740 0.106382740 0.106382740 0.000000000 
Par#   172#  IS(  1,  4)( 29,  1)(  1,   1) | 0.464726324 0.464726324 0.464726324 0.000000000 
Par#   173#  IS(  1,  5)( 29,  1)(  1,   1) | 0.071668661 0.071668661 0.071668661 0.000000000 
Par#   174#  IS(  1,  6)( 29,  1)(  1,   1) | 0.197088333 0.197088333 0.197088333 0.000000000 
Par#   175#  IS(  1,  1)( 30,  1)(  1,   1) | 0.024635979 0.024635979 0.024635979 0.000000000 
Par#   176#  IS(  1,  2)( 30,  1)(  1,   1) | 0.135497963 0.135497963 0.135497963 0.000000000 
Par#   177#  IS(  1,  3)( 30,  1)(  1,   1) | 0.106382740 0.106382740 0.106382740 0.000000000 
Par#   178#  IS(  1,  4)( 30,  1)(  1,   1) | 0.464726324 0.464726324 0.464726324 0.000000000 
Par#   179#  IS(  1,  5)( 30,  1)(  1,   1) | 0.071668661 0.071668661 0.071668661 0.000000000 
Par#   180#  IS(  1,  6)( 30,  1)(  1,   1) | 0.197088333 0.197088333 0.197088333 0.000000000 
Par#   181#  IS(  1,  1)( 31,  1)(  1,   1) | 0.024635979 0.024635979 0.024635979 0.000000000 
Par#   182#  IS(  1,  2)( 31,  1)(  1,   1) | 0.135497963 0.135497963 0.135497963 0.000000000 
Par#   183#  IS(  1,  3)( 31,  1)(  1,   1) | 0.106382740 0.106382740 0.106382740 0.000000000 
Par#   184#  IS(  1,  4)( 31,  1)(  1,   1) | 0.464726324 0.464726324 0.464726324 0.000000000 
Par#   185#  IS(  1,  5)( 31,  1)(  1,   1) | 0.071668661 0.071668661 0.071668661 0.000000000 
Par#   186#  IS(  1,  6)( 31,  1)(  1,   1) | 0.197088333 0.197088333 0.197088333 0.000000000 
Par#   187#  IS(  1,  1)( 32,  1)(  1,   1) | 0.024635979 0.024635979 0.024635979 0.000000000 
Par#   188#  IS(  1,  2)( 32,  1)(  1,   1) | 0.135497963 0.135497963 0.135497963 0.000000000 
Par#   189#  IS(  1,  3)( 32,  1)(  1,   1) | 0.106382740 0.106382740 0.106382740 0.000000000 
Par#   190#  IS(  1,  4)( 32,  1)(  1,   1) | 0.464726324 0.464726324 0.464726324 0.000000000 
Par#   191#  IS(  1,  5)( 32,  1)(  1,   1) | 0.071668661 0.071668661 0.071668661 0.000000000 
Par#   192#  IS(  1,  6)( 32,  1)(  1,   1) | 0.197088333 0.197088333 0.197088333 0.000000000 
Par#   193#  IS(  1,  1)( 33,  1)(  1,   1) | 0.024635979 0.024635979 0.024635979 0.000000000 
Par#   194#  IS(  1,  2)( 33,  1)(  1,   1) | 0.135497963 0.135497963 0.135497963 0.000000000 
Par#   195#  IS(  1,  3)( 33,  1)(  1,   1) | 0.106382740 0.106382740 0.106382740 0.000000000 
Par#   196#  IS(  1,  4)( 33,  1)(  1,   1) | 0.464726324 0.464726324 0.464726324 0.000000000 
Par#   197#  IS(  1,  5)( 33,  1)(  1,   1) | 0.071668661 0.071668661 0.071668661 0.000000000 
Par#   198#  IS(  1,  6)( 33,  1)(  1,   1) | 0.197088333 0.197088333 0.197088333 0.000000000 
Par#   199#  IS(  1,  1)( 34,  1)(  1,   1) | 0.024635979 0.024635979 0.024635979 0.000000000 
Par#   200#  IS(  1,  2)( 34,  1)(  1,   1) | 0.135497963 0.135497963 0.135497963 0.000000000 
Par#   201#  IS(  1,  3)( 34,  1)(  1,   1) | 0.106382740 0.106382740 0.106382740 0.000000000 
Par#   202#  IS(  1,  4)( 34,  1)(  1,   1) | 0.464726324 0.464726324 0.464726324 0.000000000 
Par#   203#  IS(  1,  5)( 34,  1)(  1,   1) | 0.071668661 0.071668661 0.071668661 0.000000000 
Par#   204#  IS(  1,  6)( 34,  1)(  1,   1) | 0.197088333 0.197088333 0.197088333 0.000000000 
Par#   205#  IS(  1,  1)( 35,  1)(  1,   1) | 0.024635979 0.024635979 0.024635979 0.000000000 
Par#   206#  IS(  1,  2)( 35,  1)(  1,   1) | 0.135497963 0.135497963 0.135497963 0.000000000 
Par#   207#  IS(  1,  3)( 35,  1)(  1,   1) | 0.106382740 0.106382740 0.106382740 0.000000000 
Par#   208#  IS(  1,  4)( 35,  1)(  1,   1) | 0.464726324 0.464726324 0.464726324 0.000000000 
Par#   209#  IS(  1,  5)( 35,  1)(  1,   1) | 0.071668661 0.071668661 0.071668661 0.000000000 
Par#   210#  IS(  1,  6)( 35,  1)(  1,   1) | 0.197088333 0.197088333 0.197088333 0.000000000 
Par#   211#  IS(  1,  1)( 36,  1)(  1,   1) | 0.024635979 0.024635979 0.024635979 0.000000000 
Par#   212#  IS(  1,  2)( 36,  1)(  1,   1) | 0.135497963 0.135497963 0.135497963 0.000000000 
Par#   213#  IS(  1,  3)( 36,  1)(  1,   1) | 0.106382740 0.106382740 0.106382740 0.000000000 
Par#   214#  IS(  1,  4)( 36,  1)(  1,   1) | 0.464726324 0.464726324 0.464726324 0.000000000 
Par#   215#  IS(  1,  5)( 36,  1)(  1,   1) | 0.071668661 0.071668661 0.071668661 0.000000000 
Par#   216#  IS(  1,  6)( 36,  1)(  1,   1) | 0.197088333 0.197088333 0.197088333 0.000000000 
Par#   217#  IS(  1,  1)( 37,  1)(  1,   1) | 0.024635979 0.024635979 0.024635979 0.000000000 
Par#   218#  IS(  1,  2)( 37,  1)(  1,   1) | 0.135497963 0.135497963 0.135497963 0.000000000 
Par#   219#  IS(  1,  3)( 37,  1)(  1,   1) | 0.106382740 0.106382740 0.106382740 0.000000000 
Par#   220#  IS(  1,  4)( 37,  1)(  1,   1) | 0.464726324 0.464726324 0.464726324 0.000000000 
Par#   221#  IS(  1,  5)( 37,  1)(  1,   1) | 0.071668661 0.071668661 0.071668661 0.000000000 
Par#   222#  IS(  1,  6)( 37,  1)(  1,   1) | 0.197088333 0.197088333 0.197088333 0.000000000 
Par#   223#  IS(  1,  1)( 38,  1)(  1,   1) | 0.024635979 0.024635979 0.024635979 0.000000000 
Par#   224#  IS(  1,  2)( 38,  1)(  1,   1) | 0.135497963 0.135497963 0.135497963 0.000000000 
Par#   225#  IS(  1,  3)( 38,  1)(  1,   1) | 0.106382740 0.106382740 0.106382740 0.000000000 
Par#   226#  IS(  1,  4)( 38,  1)(  1,   1) | 0.464726324 0.464726324 0.464726324 0.000000000 
Par#   227#  IS(  1,  5)( 38,  1)(  1,   1) | 0.071668661 0.071668661 0.071668661 0.000000000 
Par#   228#  IS(  1,  6)( 38,  1)(  1,   1) | 0.197088333 0.197088333 0.197088333 0.000000000 
Par#   229#  IS(  1,  1)(  1,  1)(  2,   1) | 0.024635979 0.024635979 0.024635979 0.000000000 
Par#   230#  IS(  1,  2)(  1,  1)(  2,   1) | 0.135497963 0.135497963 0.135497963 0.000000000 
Par#   231#  IS(  1,  3)(  1,  1)(  2,   1) | 0.106382740 0.106382740 0.106382740 0.000000000 
Par#   232#  IS(  1,  4)(  1,  1)(  2,   1) | 0.464726324 0.464726324 0.464726324 0.000000000 
Par#   233#  IS(  1,  5)(  1,  1)(  2,   1) | 0.071668661 0.071668661 0.071668661 0.000000000 
Par#   234#  IS(  1,  6)(  1,  1)(  2,   1) | 0.197088333 0.197088333 0.197088333 0.000000000 
Par#   235#  IS(  1,  1)(  2,  1)(  2,   1) | 0.024635979 0.024635979 0.024635979 0.000000000 
Par#   236#  IS(  1,  2)(  2,  1)(  2,   1) | 0.135497963 0.135497963 0.135497963 0.000000000 
Par#   237#  IS(  1,  3)(  2,  1)(  2,   1) | 0.106382740 0.106382740 0.106382740 0.000000000 
Par#   238#  IS(  1,  4)(  2,  1)(  2,   1) | 0.464726324 0.464726324 0.464726324 0.000000000 
Par#   239#  IS(  1,  5)(  2,  1)(  2,   1) | 0.071668661 0.071668661 0.071668661 0.000000000 
Par#   240#  IS(  1,  6)(  2,  1)(  2,   1) | 0.197088333 0.197088333 0.197088333 0.000000000 
Par#   241#  IS(  1,  1)(  3,  1)(  2,   1) | 0.024635979 0.024635979 0.024635979 0.000000000 
Par#   242#  IS(  1,  2)(  3,  1)(  2,   1) | 0.135497963 0.135497963 0.135497963 0.000000000 
Par#   243#  IS(  1,  3)(  3,  1)(  2,   1) | 0.106382740 0.106382740 0.106382740 0.000000000 
Par#   244#  IS(  1,  4)(  3,  1)(  2,   1) | 0.464726324 0.464726324 0.464726324 0.000000000 
Par#   245#  IS(  1,  5)(  3,  1)(  2,   1) | 0.071668661 0.071668661 0.071668661 0.000000000 
Par#   246#  IS(  1,  6)(  3,  1)(  2,   1) | 0.197088333 0.197088333 0.197088333 0.000000000 
Par#   247#  IS(  1,  1)(  4,  1)(  2,   1) | 0.024635979 0.024635979 0.024635979 0.000000000 
Par#   248#  IS(  1,  2)(  4,  1)(  2,   1) | 0.135497963 0.135497963 0.135497963 0.000000000 
Par#   249#  IS(  1,  3)(  4,  1)(  2,   1) | 0.106382740 0.106382740 0.106382740 0.000000000 
Par#   250#  IS(  1,  4)(  4,  1)(  2,   1) | 0.464726324 0.464726324 0.464726324 0.000000000 
Par#   251#  IS(  1,  5)(  4,  1)(  2,   1) | 0.071668661 0.071668661 0.071668661 0.000000000 
Par#   252#  IS(  1,  6)(  4,  1)(  2,   1) | 0.197088333 0.197088333 0.197088333 0.000000000 
Par#   253#  IS(  1,  1)(  5,  1)(  2,   1) | 0.024635979 0.024635979 0.024635979 0.000000000 
Par#   254#  IS(  1,  2)(  5,  1)(  2,   1) | 0.135497963 0.135497963 0.135497963 0.000000000 
Par#   255#  IS(  1,  3)(  5,  1)(  2,   1) | 0.106382740 0.106382740 0.106382740 0.000000000 
Par#   256#  IS(  1,  4)(  5,  1)(  2,   1) | 0.464726324 0.464726324 0.464726324 0.000000000 
Par#   257#  IS(  1,  5)(  5,  1)(  2,   1) | 0.071668661 0.071668661 0.071668661 0.000000000 
Par#   258#  IS(  1,  6)(  5,  1)(  2,   1) | 0.197088333 0.197088333 0.197088333 0.000000000 
Par#   259#  IS(  1,  1)(  6,  1)(  2,   1) | 0.024635979 0.024635979 0.024635979 0.000000000 
Par#   260#  IS(  1,  2)(  6,  1)(  2,   1) | 0.135497963 0.135497963 0.135497963 0.000000000 
Par#   261#  IS(  1,  3)(  6,  1)(  2,   1) | 0.106382740 0.106382740 0.106382740 0.000000000 
Par#   262#  IS(  1,  4)(  6,  1)(  2,   1) | 0.464726324 0.464726324 0.464726324 0.000000000 
Par#   263#  IS(  1,  5)(  6,  1)(  2,   1) | 0.071668661 0.071668661 0.071668661 0.000000000 
Par#   264#  IS(  1,  6)(  6,  1)(  2,   1) | 0.197088333 0.197088333 0.197088333 0.000000000 
Par#   265#  IS(  1,  1)(  7,  1)(  2,   1) | 0.024635979 0.024635979 0.024635979 0.000000000 
Par#   266#  IS(  1,  2)(  7,  1)(  2,   1) | 0.135497963 0.135497963 0.135497963 0.000000000 
Par#   267#  IS(  1,  3)(  7,  1)(  2,   1) | 0.106382740 0.106382740 0.106382740 0.000000000 
Par#   268#  IS(  1,  4)(  7,  1)(  2,   1) | 0.464726324 0.464726324 0.464726324 0.000000000 
Par#   269#  IS(  1,  5)(  7,  1)(  2,   1) | 0.071668661 0.071668661 0.071668661 0.000000000 
Par#   270#  IS(  1,  6)(  7,  1)(  2,   1) | 0.197088333 0.197088333 0.197088333 0.000000000 
Par#   271#  IS(  1,  1)(  8,  1)(  2,   1) | 0.024635979 0.024635979 0.024635979 0.000000000 
Par#   272#  IS(  1,  2)(  8,  1)(  2,   1) | 0.135497963 0.135497963 0.135497963 0.000000000 
Par#   273#  IS(  1,  3)(  8,  1)(  2,   1) | 0.106382740 0.106382740 0.106382740 0.000000000 
Par#   274#  IS(  1,  4)(  8,  1)(  2,   1) | 0.464726324 0.464726324 0.464726324 0.000000000 
Par#   275#  IS(  1,  5)(  8,  1)(  2,   1) | 0.071668661 0.071668661 0.071668661 0.000000000 
Par#   276#  IS(  1,  6)(  8,  1)(  2,   1) | 0.197088333 0.197088333 0.197088333 0.000000000 
Par#   277#  IS(  1,  1)(  9,  1)(  2,   1) | 0.024635979 0.024635979 0.024635979 0.000000000 
Par#   278#  IS(  1,  2)(  9,  1)(  2,   1) | 0.135497963 0.135497963 0.135497963 0.000000000 
Par#   279#  IS(  1,  3)(  9,  1)(  2,   1) | 0.106382740 0.106382740 0.106382740 0.000000000 
Par#   280#  IS(  1,  4)(  9,  1)(  2,   1) | 0.464726324 0.464726324 0.464726324 0.000000000 
Par#   281#  IS(  1,  5)(  9,  1)(  2,   1) | 0.071668661 0.071668661 0.071668661 0.000000000 
Par#   282#  IS(  1,  6)(  9,  1)(  2,   1) | 0.197088333 0.197088333 0.197088333 0.000000000 
Par#   283#  IS(  1,  1)( 10,  1)(  2,   1) | 0.024635979 0.024635979 0.024635979 0.000000000 
Par#   284#  IS(  1,  2)( 10,  1)(  2,   1) | 0.135497963 0.135497963 0.135497963 0.000000000 
Par#   285#  IS(  1,  3)( 10,  1)(  2,   1) | 0.106382740 0.106382740 0.106382740 0.000000000 
Par#   286#  IS(  1,  4)( 10,  1)(  2,   1) | 0.464726324 0.464726324 0.464726324 0.000000000 
Par#   287#  IS(  1,  5)( 10,  1)(  2,   1) | 0.071668661 0.071668661 0.071668661 0.000000000 
Par#   288#  IS(  1,  6)( 10,  1)(  2,   1) | 0.197088333 0.197088333 0.197088333 0.000000000 
Par#   289#  IS(  1,  1)( 11,  1)(  2,   1) | 0.024635979 0.024635979 0.024635979 0.000000000 
Par#   290#  IS(  1,  2)( 11,  1)(  2,   1) | 0.135497963 0.135497963 0.135497963 0.000000000 
Par#   291#  IS(  1,  3)( 11,  1)(  2,   1) | 0.106382740 0.106382740 0.106382740 0.000000000 
Par#   292#  IS(  1,  4)( 11,  1)(  2,   1) | 0.464726324 0.464726324 0.464726324 0.000000000 
Par#   293#  IS(  1,  5)( 11,  1)(  2,   1) | 0.071668661 0.071668661 0.071668661 0.000000000 
Par#   294#  IS(  1,  6)( 11,  1)(  2,   1) | 0.197088333 0.197088333 0.197088333 0.000000000 
Par#   295#  IS(  1,  1)( 12,  1)(  2,   1) | 0.024635979 0.024635979 0.024635979 0.000000000 
Par#   296#  IS(  1,  2)( 12,  1)(  2,   1) | 0.135497963 0.135497963 0.135497963 0.000000000 
Par#   297#  IS(  1,  3)( 12,  1)(  2,   1) | 0.106382740 0.106382740 0.106382740 0.000000000 
Par#   298#  IS(  1,  4)( 12,  1)(  2,   1) | 0.464726324 0.464726324 0.464726324 0.000000000 
Par#   299#  IS(  1,  5)( 12,  1)(  2,   1) | 0.071668661 0.071668661 0.071668661 0.000000000 
Par#   300#  IS(  1,  6)( 12,  1)(  2,   1) | 0.197088333 0.197088333 0.197088333 0.000000000 
Par#   301#  IS(  1,  1)( 13,  1)(  2,   1) | 0.024635979 0.024635979 0.024635979 0.000000000 
Par#   302#  IS(  1,  2)( 13,  1)(  2,   1) | 0.135497963 0.135497963 0.135497963 0.000000000 
Par#   303#  IS(  1,  3)( 13,  1)(  2,   1) | 0.106382740 0.106382740 0.106382740 0.000000000 
Par#   304#  IS(  1,  4)( 13,  1)(  2,   1) | 0.464726324 0.464726324 0.464726324 0.000000000 
Par#   305#  IS(  1,  5)( 13,  1)(  2,   1) | 0.071668661 0.071668661 0.071668661 0.000000000 
Par#   306#  IS(  1,  6)( 13,  1)(  2,   1) | 0.197088333 0.197088333 0.197088333 0.000000000 
Par#   307#  IS(  1,  1)( 14,  1)(  2,   1) | 0.024635979 0.024635979 0.024635979 0.000000000 
Par#   308#  IS(  1,  2)( 14,  1)(  2,   1) | 0.135497963 0.135497963 0.135497963 0.000000000 
Par#   309#  IS(  1,  3)( 14,  1)(  2,   1) | 0.106382740 0.106382740 0.106382740 0.000000000 
Par#   310#  IS(  1,  4)( 14,  1)(  2,   1) | 0.464726324 0.464726324 0.464726324 0.000000000 
Par#   311#  IS(  1,  5)( 14,  1)(  2,   1) | 0.071668661 0.071668661 0.071668661 0.000000000 
Par#   312#  IS(  1,  6)( 14,  1)(  2,   1) | 0.197088333 0.197088333 0.197088333 0.000000000 
Par#   313#  IS(  1,  1)( 15,  1)(  2,   1) | 0.024635979 0.024635979 0.024635979 0.000000000 
Par#   314#  IS(  1,  2)( 15,  1)(  2,   1) | 0.135497963 0.135497963 0.135497963 0.000000000 
Par#   315#  IS(  1,  3)( 15,  1)(  2,   1) | 0.106382740 0.106382740 0.106382740 0.000000000 
Par#   316#  IS(  1,  4)( 15,  1)(  2,   1) | 0.464726324 0.464726324 0.464726324 0.000000000 
Par#   317#  IS(  1,  5)( 15,  1)(  2,   1) | 0.071668661 0.071668661 0.071668661 0.000000000 
Par#   318#  IS(  1,  6)( 15,  1)(  2,   1) | 0.197088333 0.197088333 0.197088333 0.000000000 
Par#   319#  IS(  1,  1)( 16,  1)(  2,   1) | 0.024635979 0.024635979 0.024635979 0.000000000 
Par#   320#  IS(  1,  2)( 16,  1)(  2,   1) | 0.135497963 0.135497963 0.135497963 0.000000000 
Par#   321#  IS(  1,  3)( 16,  1)(  2,   1) | 0.106382740 0.106382740 0.106382740 0.000000000 
Par#   322#  IS(  1,  4)( 16,  1)(  2,   1) | 0.464726324 0.464726324 0.464726324 0.000000000 
Par#   323#  IS(  1,  5)( 16,  1)(  2,   1) | 0.071668661 0.071668661 0.071668661 0.000000000 
Par#   324#  IS(  1,  6)( 16,  1)(  2,   1) | 0.197088333 0.197088333 0.197088333 0.000000000 
Par#   325#  IS(  1,  1)( 17,  1)(  2,   1) | 0.024635979 0.024635979 0.024635979 0.000000000 
Par#   326#  IS(  1,  2)( 17,  1)(  2,   1) | 0.135497963 0.135497963 0.135497963 0.000000000 
Par#   327#  IS(  1,  3)( 17,  1)(  2,   1) | 0.106382740 0.106382740 0.106382740 0.000000000 
Par#   328#  IS(  1,  4)( 17,  1)(  2,   1) | 0.464726324 0.464726324 0.464726324 0.000000000 
Par#   329#  IS(  1,  5)( 17,  1)(  2,   1) | 0.071668661 0.071668661 0.071668661 0.000000000 
Par#   330#  IS(  1,  6)( 17,  1)(  2,   1) | 0.197088333 0.197088333 0.197088333 0.000000000 
Par#   331#  IS(  1,  1)( 18,  1)(  2,   1) | 0.024635979 0.024635979 0.024635979 0.000000000 
Par#   332#  IS(  1,  2)( 18,  1)(  2,   1) | 0.135497963 0.135497963 0.135497963 0.000000000 
Par#   333#  IS(  1,  3)( 18,  1)(  2,   1) | 0.106382740 0.106382740 0.106382740 0.000000000 
Par#   334#  IS(  1,  4)( 18,  1)(  2,   1) | 0.464726324 0.464726324 0.464726324 0.000000000 
Par#   335#  IS(  1,  5)( 18,  1)(  2,   1) | 0.071668661 0.071668661 0.071668661 0.000000000 
Par#   336#  IS(  1,  6)( 18,  1)(  2,   1) | 0.197088333 0.197088333 0.197088333 0.000000000 
Par#   337#  IS(  1,  1)( 19,  1)(  2,   1) | 0.024635979 0.024635979 0.024635979 0.000000000 
Par#   338#  IS(  1,  2)( 19,  1)(  2,   1) | 0.135497963 0.135497963 0.135497963 0.000000000 
Par#   339#  IS(  1,  3)( 19,  1)(  2,   1) | 0.106382740 0.106382740 0.106382740 0.000000000 
Par#   340#  IS(  1,  4)( 19,  1)(  2,   1) | 0.464726324 0.464726324 0.464726324 0.000000000 
Par#   341#  IS(  1,  5)( 19,  1)(  2,   1) | 0.071668661 0.071668661 0.071668661 0.000000000 
Par#   342#  IS(  1,  6)( 19,  1)(  2,   1) | 0.197088333 0.197088333 0.197088333 0.000000000 
Par#   343#  IS(  1,  1)( 20,  1)(  2,   1) | 0.024635979 0.024635979 0.024635979 0.000000000 
Par#   344#  IS(  1,  2)( 20,  1)(  2,   1) | 0.135497963 0.135497963 0.135497963 0.000000000 
Par#   345#  IS(  1,  3)( 20,  1)(  2,   1) | 0.106382740 0.106382740 0.106382740 0.000000000 
Par#   346#  IS(  1,  4)( 20,  1)(  2,   1) | 0.464726324 0.464726324 0.464726324 0.000000000 
Par#   347#  IS(  1,  5)( 20,  1)(  2,   1) | 0.071668661 0.071668661 0.071668661 0.000000000 
Par#   348#  IS(  1,  6)( 20,  1)(  2,   1) | 0.197088333 0.197088333 0.197088333 0.000000000 
Par#   349#  IS(  1,  1)( 21,  1)(  2,   1) | 0.024635979 0.024635979 0.024635979 0.000000000 
Par#   350#  IS(  1,  2)( 21,  1)(  2,   1) | 0.135497963 0.135497963 0.135497963 0.000000000 
Par#   351#  IS(  1,  3)( 21,  1)(  2,   1) | 0.106382740 0.106382740 0.106382740 0.000000000 
Par#   352#  IS(  1,  4)( 21,  1)(  2,   1) | 0.464726324 0.464726324 0.464726324 0.000000000 
Par#   353#  IS(  1,  5)( 21,  1)(  2,   1) | 0.071668661 0.071668661 0.071668661 0.000000000 
Par#   354#  IS(  1,  6)( 21,  1)(  2,   1) | 0.197088333 0.197088333 0.197088333 0.000000000 
Par#   355#  IS(  1,  1)( 22,  1)(  2,   1) | 0.024635979 0.024635979 0.024635979 0.000000000 
Par#   356#  IS(  1,  2)( 22,  1)(  2,   1) | 0.135497963 0.135497963 0.135497963 0.000000000 
Par#   357#  IS(  1,  3)( 22,  1)(  2,   1) | 0.106382740 0.106382740 0.106382740 0.000000000 
Par#   358#  IS(  1,  4)( 22,  1)(  2,   1) | 0.464726324 0.464726324 0.464726324 0.000000000 
Par#   359#  IS(  1,  5)( 22,  1)(  2,   1) | 0.071668661 0.071668661 0.071668661 0.000000000 
Par#   360#  IS(  1,  6)( 22,  1)(  2,   1) | 0.197088333 0.197088333 0.197088333 0.000000000 
Par#   361#  IS(  1,  1)( 23,  1)(  2,   1) | 0.024635979 0.024635979 0.024635979 0.000000000 
Par#   362#  IS(  1,  2)( 23,  1)(  2,   1) | 0.135497963 0.135497963 0.135497963 0.000000000 
Par#   363#  IS(  1,  3)( 23,  1)(  2,   1) | 0.106382740 0.106382740 0.106382740 0.000000000 
Par#   364#  IS(  1,  4)( 23,  1)(  2,   1) | 0.464726324 0.464726324 0.464726324 0.000000000 
Par#   365#  IS(  1,  5)( 23,  1)(  2,   1) | 0.071668661 0.071668661 0.071668661 0.000000000 
Par#   366#  IS(  1,  6)( 23,  1)(  2,   1) | 0.197088333 0.197088333 0.197088333 0.000000000 
Par#   367#  IS(  1,  1)( 24,  1)(  2,   1) | 0.024635979 0.024635979 0.024635979 0.000000000 
Par#   368#  IS(  1,  2)( 24,  1)(  2,   1) | 0.135497963 0.135497963 0.135497963 0.000000000 
Par#   369#  IS(  1,  3)( 24,  1)(  2,   1) | 0.106382740 0.106382740 0.106382740 0.000000000 
Par#   370#  IS(  1,  4)( 24,  1)(  2,   1) | 0.464726324 0.464726324 0.464726324 0.000000000 
Par#   371#  IS(  1,  5)( 24,  1)(  2,   1) | 0.071668661 0.071668661 0.071668661 0.000000000 
Par#   372#  IS(  1,  6)( 24,  1)(  2,   1) | 0.197088333 0.197088333 0.197088333 0.000000000 
Par#   373#  IS(  1,  1)( 25,  1)(  2,   1) | 0.024635979 0.024635979 0.024635979 0.000000000 
Par#   374#  IS(  1,  2)( 25,  1)(  2,   1) | 0.135497963 0.135497963 0.135497963 0.000000000 
Par#   375#  IS(  1,  3)( 25,  1)(  2,   1) | 0.106382740 0.106382740 0.106382740 0.000000000 
Par#   376#  IS(  1,  4)( 25,  1)(  2,   1) | 0.464726324 0.464726324 0.464726324 0.000000000 
Par#   377#  IS(  1,  5)( 25,  1)(  2,   1) | 0.071668661 0.071668661 0.071668661 0.000000000 
Par#   378#  IS(  1,  6)( 25,  1)(  2,   1) | 0.197088333 0.197088333 0.197088333 0.000000000 
Par#   379#  IS(  1,  1)( 26,  1)(  2,   1) | 0.024635979 0.024635979 0.024635979 0.000000000 
Par#   380#  IS(  1,  2)( 26,  1)(  2,   1) | 0.135497963 0.135497963 0.135497963 0.000000000 
Par#   381#  IS(  1,  3)( 26,  1)(  2,   1) | 0.106382740 0.106382740 0.106382740 0.000000000 
Par#   382#  IS(  1,  4)( 26,  1)(  2,   1) | 0.464726324 0.464726324 0.464726324 0.000000000 
Par#   383#  IS(  1,  5)( 26,  1)(  2,   1) | 0.071668661 0.071668661 0.071668661 0.000000000 
Par#   384#  IS(  1,  6)( 26,  1)(  2,   1) | 0.197088333 0.197088333 0.197088333 0.000000000 
Par#   385#  IS(  1,  1)( 27,  1)(  2,   1) | 0.024635979 0.024635979 0.024635979 0.000000000 
Par#   386#  IS(  1,  2)( 27,  1)(  2,   1) | 0.135497963 0.135497963 0.135497963 0.000000000 
Par#   387#  IS(  1,  3)( 27,  1)(  2,   1) | 0.106382740 0.106382740 0.106382740 0.000000000 
Par#   388#  IS(  1,  4)( 27,  1)(  2,   1) | 0.464726324 0.464726324 0.464726324 0.000000000 
Par#   389#  IS(  1,  5)( 27,  1)(  2,   1) | 0.071668661 0.071668661 0.071668661 0.000000000 
Par#   390#  IS(  1,  6)( 27,  1)(  2,   1) | 0.197088333 0.197088333 0.197088333 0.000000000 
Par#   391#  IS(  1,  1)( 28,  1)(  2,   1) | 0.024635979 0.024635979 0.024635979 0.000000000 
Par#   392#  IS(  1,  2)( 28,  1)(  2,   1) | 0.135497963 0.135497963 0.135497963 0.000000000 
Par#   393#  IS(  1,  3)( 28,  1)(  2,   1) | 0.106382740 0.106382740 0.106382740 0.000000000 
Par#   394#  IS(  1,  4)( 28,  1)(  2,   1) | 0.464726324 0.464726324 0.464726324 0.000000000 
Par#   395#  IS(  1,  5)( 28,  1)(  2,   1) | 0.071668661 0.071668661 0.071668661 0.000000000 
Par#   396#  IS(  1,  6)( 28,  1)(  2,   1) | 0.197088333 0.197088333 0.197088333 0.000000000 
Par#   397#  IS(  1,  1)( 29,  1)(  2,   1) | 0.024635979 0.024635979 0.024635979 0.000000000 
Par#   398#  IS(  1,  2)( 29,  1)(  2,   1) | 0.135497963 0.135497963 0.135497963 0.000000000 
Par#   399#  IS(  1,  3)( 29,  1)(  2,   1) | 0.106382740 0.106382740 0.106382740 0.000000000 
Par#   400#  IS(  1,  4)( 29,  1)(  2,   1) | 0.464726324 0.464726324 0.464726324 0.000000000 
Par#   401#  IS(  1,  5)( 29,  1)(  2,   1) | 0.071668661 0.071668661 0.071668661 0.000000000 
Par#   402#  IS(  1,  6)( 29,  1)(  2,   1) | 0.197088333 0.197088333 0.197088333 0.000000000 
Par#   403#  IS(  1,  1)( 30,  1)(  2,   1) | 0.024635979 0.024635979 0.024635979 0.000000000 
Par#   404#  IS(  1,  2)( 30,  1)(  2,   1) | 0.135497963 0.135497963 0.135497963 0.000000000 
Par#   405#  IS(  1,  3)( 30,  1)(  2,   1) | 0.106382740 0.106382740 0.106382740 0.000000000 
Par#   406#  IS(  1,  4)( 30,  1)(  2,   1) | 0.464726324 0.464726324 0.464726324 0.000000000 
Par#   407#  IS(  1,  5)( 30,  1)(  2,   1) | 0.071668661 0.071668661 0.071668661 0.000000000 
Par#   408#  IS(  1,  6)( 30,  1)(  2,   1) | 0.197088333 0.197088333 0.197088333 0.000000000 
Par#   409#  IS(  1,  1)( 31,  1)(  2,   1) | 0.024635979 0.024635979 0.024635979 0.000000000 
Par#   410#  IS(  1,  2)( 31,  1)(  2,   1) | 0.135497963 0.135497963 0.135497963 0.000000000 
Par#   411#  IS(  1,  3)( 31,  1)(  2,   1) | 0.106382740 0.106382740 0.106382740 0.000000000 
Par#   412#  IS(  1,  4)( 31,  1)(  2,   1) | 0.464726324 0.464726324 0.464726324 0.000000000 
Par#   413#  IS(  1,  5)( 31,  1)(  2,   1) | 0.071668661 0.071668661 0.071668661 0.000000000 
Par#   414#  IS(  1,  6)( 31,  1)(  2,   1) | 0.197088333 0.197088333 0.197088333 0.000000000 
Par#   415#  IS(  1,  1)( 32,  1)(  2,   1) | 0.024635979 0.024635979 0.024635979 0.000000000 
Par#   416#  IS(  1,  2)( 32,  1)(  2,   1) | 0.135497963 0.135497963 0.135497963 0.000000000 
Par#   417#  IS(  1,  3)( 32,  1)(  2,   1) | 0.106382740 0.106382740 0.106382740 0.000000000 
Par#   418#  IS(  1,  4)( 32,  1)(  2,   1) | 0.464726324 0.464726324 0.464726324 0.000000000 
Par#   419#  IS(  1,  5)( 32,  1)(  2,   1) | 0.071668661 0.071668661 0.071668661 0.000000000 
Par#   420#  IS(  1,  6)( 32,  1)(  2,   1) | 0.197088333 0.197088333 0.197088333 0.000000000 
Par#   421#  IS(  1,  1)( 33,  1)(  2,   1) | 0.024635979 0.024635979 0.024635979 0.000000000 
Par#   422#  IS(  1,  2)( 33,  1)(  2,   1) | 0.135497963 0.135497963 0.135497963 0.000000000 
Par#   423#  IS(  1,  3)( 33,  1)(  2,   1) | 0.106382740 0.106382740 0.106382740 0.000000000 
Par#   424#  IS(  1,  4)( 33,  1)(  2,   1) | 0.464726324 0.464726324 0.464726324 0.000000000 
Par#   425#  IS(  1,  5)( 33,  1)(  2,   1) | 0.071668661 0.071668661 0.071668661 0.000000000 
Par#   426#  IS(  1,  6)( 33,  1)(  2,   1) | 0.197088333 0.197088333 0.197088333 0.000000000 
Par#   427#  IS(  1,  1)( 34,  1)(  2,   1) | 0.024635979 0.024635979 0.024635979 0.000000000 
Par#   428#  IS(  1,  2)( 34,  1)(  2,   1) | 0.135497963 0.135497963 0.135497963 0.000000000 
Par#   429#  IS(  1,  3)( 34,  1)(  2,   1) | 0.106382740 0.106382740 0.106382740 0.000000000 
Par#   430#  IS(  1,  4)( 34,  1)(  2,   1) | 0.464726324 0.464726324 0.464726324 0.000000000 
Par#   431#  IS(  1,  5)( 34,  1)(  2,   1) | 0.071668661 0.071668661 0.071668661 0.000000000 
Par#   432#  IS(  1,  6)( 34,  1)(  2,   1) | 0.197088333 0.197088333 0.197088333 0.000000000 
Par#   433#  IS(  1,  1)( 35,  1)(  2,   1) | 0.024635979 0.024635979 0.024635979 0.000000000 
Par#   434#  IS(  1,  2)( 35,  1)(  2,   1) | 0.135497963 0.135497963 0.135497963 0.000000000 
Par#   435#  IS(  1,  3)( 35,  1)(  2,   1) | 0.106382740 0.106382740 0.106382740 0.000000000 
Par#   436#  IS(  1,  4)( 35,  1)(  2,   1) | 0.464726324 0.464726324 0.464726324 0.000000000 
Par#   437#  IS(  1,  5)( 35,  1)(  2,   1) | 0.071668661 0.071668661 0.071668661 0.000000000 
Par#   438#  IS(  1,  6)( 35,  1)(  2,   1) | 0.197088333 0.197088333 0.197088333 0.000000000 
Par#   439#  IS(  1,  1)( 36,  1)(  2,   1) | 0.024635979 0.024635979 0.024635979 0.000000000 
Par#   440#  IS(  1,  2)( 36,  1)(  2,   1) | 0.135497963 0.135497963 0.135497963 0.000000000 
Par#   441#  IS(  1,  3)( 36,  1)(  2,   1) | 0.106382740 0.106382740 0.106382740 0.000000000 
Par#   442#  IS(  1,  4)( 36,  1)(  2,   1) | 0.464726324 0.464726324 0.464726324 0.000000000 
Par#   443#  IS(  1,  5)( 36,  1)(  2,   1) | 0.071668661 0.071668661 0.071668661 0.000000000 
Par#   444#  IS(  1,  6)( 36,  1)(  2,   1) | 0.197088333 0.197088333 0.197088333 0.000000000 
Par#   445#  IS(  1,  1)( 37,  1)(  2,   1) | 0.024635979 0.024635979 0.024635979 0.000000000 
Par#   446#  IS(  1,  2)( 37,  1)(  2,   1) | 0.135497963 0.135497963 0.135497963 0.000000000 
Par#   447#  IS(  1,  3)( 37,  1)(  2,   1) | 0.106382740 0.106382740 0.106382740 0.000000000 
Par#   448#  IS(  1,  4)( 37,  1)(  2,   1) | 0.464726324 0.464726324 0.464726324 0.000000000 
Par#   449#  IS(  1,  5)( 37,  1)(  2,   1) | 0.071668661 0.071668661 0.071668661 0.000000000 
Par#   450#  IS(  1,  6)( 37,  1)(  2,   1) | 0.197088333 0.197088333 0.197088333 0.000000000 
Par#   451#  IS(  1,  1)( 38,  1)(  2,   1) | 0.024635979 0.024635979 0.024635979 0.000000000 
Par#   452#  IS(  1,  2)( 38,  1)(  2,   1) | 0.135497963 0.135497963 0.135497963 0.000000000 
Par#   453#  IS(  1,  3)( 38,  1)(  2,   1) | 0.106382740 0.106382740 0.106382740 0.000000000 
Par#   454#  IS(  1,  4)( 38,  1)(  2,   1) | 0.464726324 0.464726324 0.464726324 0.000000000 
Par#   455#  IS(  1,  5)( 38,  1)(  2,   1) | 0.071668661 0.071668661 0.071668661 0.000000000 
Par#   456#  IS(  1,  6)( 38,  1)(  2,   1) | 0.197088333 0.197088333 0.197088333 0.000000000 
Par#   457#  IS(  1,  1)(  1,  1)(  3,   1) | 0.043348559 0.043348559 0.043348559 0.000000000 
Par#   458#  IS(  1,  2)(  1,  1)(  3,   1) | 0.109118289 0.109118289 0.109118289 0.000000000 
Par#   459#  IS(  1,  3)(  1,  1)(  3,   1) | 0.189835862 0.189835862 0.189835862 0.000000000 
Par#   460#  IS(  1,  4)(  1,  1)(  3,   1) | 0.381165676 0.381165676 0.381165676 0.000000000 
Par#   461#  IS(  1,  5)(  1,  1)(  3,   1) | 0.124065695 0.124065695 0.124065695 0.000000000 
Par#   462#  IS(  1,  6)(  1,  1)(  3,   1) | 0.152465920 0.152465920 0.152465920 0.000000000 
Par#   463#  IS(  1,  1)(  2,  1)(  3,   1) | 0.043348559 0.043348559 0.043348559 0.000000000 
Par#   464#  IS(  1,  2)(  2,  1)(  3,   1) | 0.109118289 0.109118289 0.109118289 0.000000000 
Par#   465#  IS(  1,  3)(  2,  1)(  3,   1) | 0.189835862 0.189835862 0.189835862 0.000000000 
Par#   466#  IS(  1,  4)(  2,  1)(  3,   1) | 0.381165676 0.381165676 0.381165676 0.000000000 
Par#   467#  IS(  1,  5)(  2,  1)(  3,   1) | 0.124065695 0.124065695 0.124065695 0.000000000 
Par#   468#  IS(  1,  6)(  2,  1)(  3,   1) | 0.152465920 0.152465920 0.152465920 0.000000000 
Par#   469#  IS(  1,  1)(  3,  1)(  3,   1) | 0.043348559 0.043348559 0.043348559 0.000000000 
Par#   470#  IS(  1,  2)(  3,  1)(  3,   1) | 0.109118289 0.109118289 0.109118289 0.000000000 
Par#   471#  IS(  1,  3)(  3,  1)(  3,   1) | 0.189835862 0.189835862 0.189835862 0.000000000 
Par#   472#  IS(  1,  4)(  3,  1)(  3,   1) | 0.381165676 0.381165676 0.381165676 0.000000000 
Par#   473#  IS(  1,  5)(  3,  1)(  3,   1) | 0.124065695 0.124065695 0.124065695 0.000000000 
Par#   474#  IS(  1,  6)(  3,  1)(  3,   1) | 0.152465920 0.152465920 0.152465920 0.000000000 
Par#   475#  IS(  1,  1)(  4,  1)(  3,   1) | 0.043348559 0.043348559 0.043348559 0.000000000 
Par#   476#  IS(  1,  2)(  4,  1)(  3,   1) | 0.109118289 0.109118289 0.109118289 0.000000000 
Par#   477#  IS(  1,  3)(  4,  1)(  3,   1) | 0.189835862 0.189835862 0.189835862 0.000000000 
Par#   478#  IS(  1,  4)(  4,  1)(  3,   1) | 0.381165676 0.381165676 0.381165676 0.000000000 
Par#   479#  IS(  1,  5)(  4,  1)(  3,   1) | 0.124065695 0.124065695 0.124065695 0.000000000 
Par#   480#  IS(  1,  6)(  4,  1)(  3,   1) | 0.152465920 0.152465920 0.152465920 0.000000000 
Par#   481#  IS(  1,  1)(  5,  1)(  3,   1) | 0.043348559 0.043348559 0.043348559 0.000000000 
Par#   482#  IS(  1,  2)(  5,  1)(  3,   1) | 0.109118289 0.109118289 0.109118289 0.000000000 
Par#   483#  IS(  1,  3)(  5,  1)(  3,   1) | 0.189835862 0.189835862 0.189835862 0.000000000 
Par#   484#  IS(  1,  4)(  5,  1)(  3,   1) | 0.381165676 0.381165676 0.381165676 0.000000000 
Par#   485#  IS(  1,  5)(  5,  1)(  3,   1) | 0.124065695 0.124065695 0.124065695 0.000000000 
Par#   486#  IS(  1,  6)(  5,  1)(  3,   1) | 0.152465920 0.152465920 0.152465920 0.000000000 
Par#   487#  IS(  1,  1)(  6,  1)(  3,   1) | 0.043348559 0.043348559 0.043348559 0.000000000 
Par#   488#  IS(  1,  2)(  6,  1)(  3,   1) | 0.109118289 0.109118289 0.109118289 0.000000000 
Par#   489#  IS(  1,  3)(  6,  1)(  3,   1) | 0.189835862 0.189835862 0.189835862 0.000000000 
Par#   490#  IS(  1,  4)(  6,  1)(  3,   1) | 0.381165676 0.381165676 0.381165676 0.000000000 
Par#   491#  IS(  1,  5)(  6,  1)(  3,   1) | 0.124065695 0.124065695 0.124065695 0.000000000 
Par#   492#  IS(  1,  6)(  6,  1)(  3,   1) | 0.152465920 0.152465920 0.152465920 0.000000000 
Par#   493#  IS(  1,  1)(  7,  1)(  3,   1) | 0.043348559 0.043348559 0.043348559 0.000000000 
Par#   494#  IS(  1,  2)(  7,  1)(  3,   1) | 0.109118289 0.109118289 0.109118289 0.000000000 
Par#   495#  IS(  1,  3)(  7,  1)(  3,   1) | 0.189835862 0.189835862 0.189835862 0.000000000 
Par#   496#  IS(  1,  4)(  7,  1)(  3,   1) | 0.381165676 0.381165676 0.381165676 0.000000000 
Par#   497#  IS(  1,  5)(  7,  1)(  3,   1) | 0.124065695 0.124065695 0.124065695 0.000000000 
Par#   498#  IS(  1,  6)(  7,  1)(  3,   1) | 0.152465920 0.152465920 0.152465920 0.000000000 
Par#   499#  IS(  1,  1)(  8,  1)(  3,   1) | 0.043348559 0.043348559 0.043348559 0.000000000 
Par#   500#  IS(  1,  2)(  8,  1)(  3,   1) | 0.109118289 0.109118289 0.109118289 0.000000000 
Par#   501#  IS(  1,  3)(  8,  1)(  3,   1) | 0.189835862 0.189835862 0.189835862 0.000000000 
Par#   502#  IS(  1,  4)(  8,  1)(  3,   1) | 0.381165676 0.381165676 0.381165676 0.000000000 
Par#   503#  IS(  1,  5)(  8,  1)(  3,   1) | 0.124065695 0.124065695 0.124065695 0.000000000 
Par#   504#  IS(  1,  6)(  8,  1)(  3,   1) | 0.152465920 0.152465920 0.152465920 0.000000000 
Par#   505#  IS(  1,  1)(  9,  1)(  3,   1) | 0.043348559 0.043348559 0.043348559 0.000000000 
Par#   506#  IS(  1,  2)(  9,  1)(  3,   1) | 0.109118289 0.109118289 0.109118289 0.000000000 
Par#   507#  IS(  1,  3)(  9,  1)(  3,   1) | 0.189835862 0.189835862 0.189835862 0.000000000 
Par#   508#  IS(  1,  4)(  9,  1)(  3,   1) | 0.381165676 0.381165676 0.381165676 0.000000000 
Par#   509#  IS(  1,  5)(  9,  1)(  3,   1) | 0.124065695 0.124065695 0.124065695 0.000000000 
Par#   510#  IS(  1,  6)(  9,  1)(  3,   1) | 0.152465920 0.152465920 0.152465920 0.000000000 
Par#   511#  IS(  1,  1)( 10,  1)(  3,   1) | 0.043348559 0.043348559 0.043348559 0.000000000 
Par#   512#  IS(  1,  2)( 10,  1)(  3,   1) | 0.109118289 0.109118289 0.109118289 0.000000000 
Par#   513#  IS(  1,  3)( 10,  1)(  3,   1) | 0.189835862 0.189835862 0.189835862 0.000000000 
Par#   514#  IS(  1,  4)( 10,  1)(  3,   1) | 0.381165676 0.381165676 0.381165676 0.000000000 
Par#   515#  IS(  1,  5)( 10,  1)(  3,   1) | 0.124065695 0.124065695 0.124065695 0.000000000 
Par#   516#  IS(  1,  6)( 10,  1)(  3,   1) | 0.152465920 0.152465920 0.152465920 0.000000000 
Par#   517#  IS(  1,  1)( 11,  1)(  3,   1) | 0.043348559 0.043348559 0.043348559 0.000000000 
Par#   518#  IS(  1,  2)( 11,  1)(  3,   1) | 0.109118289 0.109118289 0.109118289 0.000000000 
Par#   519#  IS(  1,  3)( 11,  1)(  3,   1) | 0.189835862 0.189835862 0.189835862 0.000000000 
Par#   520#  IS(  1,  4)( 11,  1)(  3,   1) | 0.381165676 0.381165676 0.381165676 0.000000000 
Par#   521#  IS(  1,  5)( 11,  1)(  3,   1) | 0.124065695 0.124065695 0.124065695 0.000000000 
Par#   522#  IS(  1,  6)( 11,  1)(  3,   1) | 0.152465920 0.152465920 0.152465920 0.000000000 
Par#   523#  IS(  1,  1)( 12,  1)(  3,   1) | 0.043348559 0.043348559 0.043348559 0.000000000 
Par#   524#  IS(  1,  2)( 12,  1)(  3,   1) | 0.109118289 0.109118289 0.109118289 0.000000000 
Par#   525#  IS(  1,  3)( 12,  1)(  3,   1) | 0.189835862 0.189835862 0.189835862 0.000000000 
Par#   526#  IS(  1,  4)( 12,  1)(  3,   1) | 0.381165676 0.381165676 0.381165676 0.000000000 
Par#   527#  IS(  1,  5)( 12,  1)(  3,   1) | 0.124065695 0.124065695 0.124065695 0.000000000 
Par#   528#  IS(  1,  6)( 12,  1)(  3,   1) | 0.152465920 0.152465920 0.152465920 0.000000000 
Par#   529#  IS(  1,  1)( 13,  1)(  3,   1) | 0.043348559 0.043348559 0.043348559 0.000000000 
Par#   530#  IS(  1,  2)( 13,  1)(  3,   1) | 0.109118289 0.109118289 0.109118289 0.000000000 
Par#   531#  IS(  1,  3)( 13,  1)(  3,   1) | 0.189835862 0.189835862 0.189835862 0.000000000 
Par#   532#  IS(  1,  4)( 13,  1)(  3,   1) | 0.381165676 0.381165676 0.381165676 0.000000000 
Par#   533#  IS(  1,  5)( 13,  1)(  3,   1) | 0.124065695 0.124065695 0.124065695 0.000000000 
Par#   534#  IS(  1,  6)( 13,  1)(  3,   1) | 0.152465920 0.152465920 0.152465920 0.000000000 
Par#   535#  IS(  1,  1)( 14,  1)(  3,   1) | 0.043348559 0.043348559 0.043348559 0.000000000 
Par#   536#  IS(  1,  2)( 14,  1)(  3,   1) | 0.109118289 0.109118289 0.109118289 0.000000000 
Par#   537#  IS(  1,  3)( 14,  1)(  3,   1) | 0.189835862 0.189835862 0.189835862 0.000000000 
Par#   538#  IS(  1,  4)( 14,  1)(  3,   1) | 0.381165676 0.381165676 0.381165676 0.000000000 
Par#   539#  IS(  1,  5)( 14,  1)(  3,   1) | 0.124065695 0.124065695 0.124065695 0.000000000 
Par#   540#  IS(  1,  6)( 14,  1)(  3,   1) | 0.152465920 0.152465920 0.152465920 0.000000000 
Par#   541#  IS(  1,  1)( 15,  1)(  3,   1) | 0.043348559 0.043348559 0.043348559 0.000000000 
Par#   542#  IS(  1,  2)( 15,  1)(  3,   1) | 0.109118289 0.109118289 0.109118289 0.000000000 
Par#   543#  IS(  1,  3)( 15,  1)(  3,   1) | 0.189835862 0.189835862 0.189835862 0.000000000 
Par#   544#  IS(  1,  4)( 15,  1)(  3,   1) | 0.381165676 0.381165676 0.381165676 0.000000000 
Par#   545#  IS(  1,  5)( 15,  1)(  3,   1) | 0.124065695 0.124065695 0.124065695 0.000000000 
Par#   546#  IS(  1,  6)( 15,  1)(  3,   1) | 0.152465920 0.152465920 0.152465920 0.000000000 
Par#   547#  IS(  1,  1)( 16,  1)(  3,   1) | 0.043348559 0.043348559 0.043348559 0.000000000 
Par#   548#  IS(  1,  2)( 16,  1)(  3,   1) | 0.109118289 0.109118289 0.109118289 0.000000000 
Par#   549#  IS(  1,  3)( 16,  1)(  3,   1) | 0.189835862 0.189835862 0.189835862 0.000000000 
Par#   550#  IS(  1,  4)( 16,  1)(  3,   1) | 0.381165676 0.381165676 0.381165676 0.000000000 
Par#   551#  IS(  1,  5)( 16,  1)(  3,   1) | 0.124065695 0.124065695 0.124065695 0.000000000 
Par#   552#  IS(  1,  6)( 16,  1)(  3,   1) | 0.152465920 0.152465920 0.152465920 0.000000000 
Par#   553#  IS(  1,  1)( 17,  1)(  3,   1) | 0.043348559 0.043348559 0.043348559 0.000000000 
Par#   554#  IS(  1,  2)( 17,  1)(  3,   1) | 0.109118289 0.109118289 0.109118289 0.000000000 
Par#   555#  IS(  1,  3)( 17,  1)(  3,   1) | 0.189835862 0.189835862 0.189835862 0.000000000 
Par#   556#  IS(  1,  4)( 17,  1)(  3,   1) | 0.381165676 0.381165676 0.381165676 0.000000000 
Par#   557#  IS(  1,  5)( 17,  1)(  3,   1) | 0.124065695 0.124065695 0.124065695 0.000000000 
Par#   558#  IS(  1,  6)( 17,  1)(  3,   1) | 0.152465920 0.152465920 0.152465920 0.000000000 
Par#   559#  IS(  1,  1)( 18,  1)(  3,   1) | 0.043348559 0.043348559 0.043348559 0.000000000 
Par#   560#  IS(  1,  2)( 18,  1)(  3,   1) | 0.109118289 0.109118289 0.109118289 0.000000000 
Par#   561#  IS(  1,  3)( 18,  1)(  3,   1) | 0.189835862 0.189835862 0.189835862 0.000000000 
Par#   562#  IS(  1,  4)( 18,  1)(  3,   1) | 0.381165676 0.381165676 0.381165676 0.000000000 
Par#   563#  IS(  1,  5)( 18,  1)(  3,   1) | 0.124065695 0.124065695 0.124065695 0.000000000 
Par#   564#  IS(  1,  6)( 18,  1)(  3,   1) | 0.152465920 0.152465920 0.152465920 0.000000000 
Par#   565#  IS(  1,  1)( 19,  1)(  3,   1) | 0.043348559 0.043348559 0.043348559 0.000000000 
Par#   566#  IS(  1,  2)( 19,  1)(  3,   1) | 0.109118289 0.109118289 0.109118289 0.000000000 
Par#   567#  IS(  1,  3)( 19,  1)(  3,   1) | 0.189835862 0.189835862 0.189835862 0.000000000 
Par#   568#  IS(  1,  4)( 19,  1)(  3,   1) | 0.381165676 0.381165676 0.381165676 0.000000000 
Par#   569#  IS(  1,  5)( 19,  1)(  3,   1) | 0.124065695 0.124065695 0.124065695 0.000000000 
Par#   570#  IS(  1,  6)( 19,  1)(  3,   1) | 0.152465920 0.152465920 0.152465920 0.000000000 
Par#   571#  IS(  1,  1)( 20,  1)(  3,   1) | 0.043348559 0.043348559 0.043348559 0.000000000 
Par#   572#  IS(  1,  2)( 20,  1)(  3,   1) | 0.109118289 0.109118289 0.109118289 0.000000000 
Par#   573#  IS(  1,  3)( 20,  1)(  3,   1) | 0.189835862 0.189835862 0.189835862 0.000000000 
Par#   574#  IS(  1,  4)( 20,  1)(  3,   1) | 0.381165676 0.381165676 0.381165676 0.000000000 
Par#   575#  IS(  1,  5)( 20,  1)(  3,   1) | 0.124065695 0.124065695 0.124065695 0.000000000 
Par#   576#  IS(  1,  6)( 20,  1)(  3,   1) | 0.152465920 0.152465920 0.152465920 0.000000000 
Par#   577#  IS(  1,  1)( 21,  1)(  3,   1) | 0.043348559 0.043348559 0.043348559 0.000000000 
Par#   578#  IS(  1,  2)( 21,  1)(  3,   1) | 0.109118289 0.109118289 0.109118289 0.000000000 
Par#   579#  IS(  1,  3)( 21,  1)(  3,   1) | 0.189835862 0.189835862 0.189835862 0.000000000 
Par#   580#  IS(  1,  4)( 21,  1)(  3,   1) | 0.381165676 0.381165676 0.381165676 0.000000000 
Par#   581#  IS(  1,  5)( 21,  1)(  3,   1) | 0.124065695 0.124065695 0.124065695 0.000000000 
Par#   582#  IS(  1,  6)( 21,  1)(  3,   1) | 0.152465920 0.152465920 0.152465920 0.000000000 
Par#   583#  IS(  1,  1)( 22,  1)(  3,   1) | 0.043348559 0.043348559 0.043348559 0.000000000 
Par#   584#  IS(  1,  2)( 22,  1)(  3,   1) | 0.109118289 0.109118289 0.109118289 0.000000000 
Par#   585#  IS(  1,  3)( 22,  1)(  3,   1) | 0.189835862 0.189835862 0.189835862 0.000000000 
Par#   586#  IS(  1,  4)( 22,  1)(  3,   1) | 0.381165676 0.381165676 0.381165676 0.000000000 
Par#   587#  IS(  1,  5)( 22,  1)(  3,   1) | 0.124065695 0.124065695 0.124065695 0.000000000 
Par#   588#  IS(  1,  6)( 22,  1)(  3,   1) | 0.152465920 0.152465920 0.152465920 0.000000000 
Par#   589#  IS(  1,  1)( 23,  1)(  3,   1) | 0.043348559 0.043348559 0.043348559 0.000000000 
Par#   590#  IS(  1,  2)( 23,  1)(  3,   1) | 0.109118289 0.109118289 0.109118289 0.000000000 
Par#   591#  IS(  1,  3)( 23,  1)(  3,   1) | 0.189835862 0.189835862 0.189835862 0.000000000 
Par#   592#  IS(  1,  4)( 23,  1)(  3,   1) | 0.381165676 0.381165676 0.381165676 0.000000000 
Par#   593#  IS(  1,  5)( 23,  1)(  3,   1) | 0.124065695 0.124065695 0.124065695 0.000000000 
Par#   594#  IS(  1,  6)( 23,  1)(  3,   1) | 0.152465920 0.152465920 0.152465920 0.000000000 
Par#   595#  IS(  1,  1)( 24,  1)(  3,   1) | 0.043348559 0.043348559 0.043348559 0.000000000 
Par#   596#  IS(  1,  2)( 24,  1)(  3,   1) | 0.109118289 0.109118289 0.109118289 0.000000000 
Par#   597#  IS(  1,  3)( 24,  1)(  3,   1) | 0.189835862 0.189835862 0.189835862 0.000000000 
Par#   598#  IS(  1,  4)( 24,  1)(  3,   1) | 0.381165676 0.381165676 0.381165676 0.000000000 
Par#   599#  IS(  1,  5)( 24,  1)(  3,   1) | 0.124065695 0.124065695 0.124065695 0.000000000 
Par#   600#  IS(  1,  6)( 24,  1)(  3,   1) | 0.152465920 0.152465920 0.152465920 0.000000000 
Par#   601#  IS(  1,  1)( 25,  1)(  3,   1) | 0.043348559 0.043348559 0.043348559 0.000000000 
Par#   602#  IS(  1,  2)( 25,  1)(  3,   1) | 0.109118289 0.109118289 0.109118289 0.000000000 
Par#   603#  IS(  1,  3)( 25,  1)(  3,   1) | 0.189835862 0.189835862 0.189835862 0.000000000 
Par#   604#  IS(  1,  4)( 25,  1)(  3,   1) | 0.381165676 0.381165676 0.381165676 0.000000000 
Par#   605#  IS(  1,  5)( 25,  1)(  3,   1) | 0.124065695 0.124065695 0.124065695 0.000000000 
Par#   606#  IS(  1,  6)( 25,  1)(  3,   1) | 0.152465920 0.152465920 0.152465920 0.000000000 
Par#   607#  IS(  1,  1)( 26,  1)(  3,   1) | 0.043348559 0.043348559 0.043348559 0.000000000 
Par#   608#  IS(  1,  2)( 26,  1)(  3,   1) | 0.109118289 0.109118289 0.109118289 0.000000000 
Par#   609#  IS(  1,  3)( 26,  1)(  3,   1) | 0.189835862 0.189835862 0.189835862 0.000000000 
Par#   610#  IS(  1,  4)( 26,  1)(  3,   1) | 0.381165676 0.381165676 0.381165676 0.000000000 
Par#   611#  IS(  1,  5)( 26,  1)(  3,   1) | 0.124065695 0.124065695 0.124065695 0.000000000 
Par#   612#  IS(  1,  6)( 26,  1)(  3,   1) | 0.152465920 0.152465920 0.152465920 0.000000000 
Par#   613#  IS(  1,  1)( 27,  1)(  3,   1) | 0.043348559 0.043348559 0.043348559 0.000000000 
Par#   614#  IS(  1,  2)( 27,  1)(  3,   1) | 0.109118289 0.109118289 0.109118289 0.000000000 
Par#   615#  IS(  1,  3)( 27,  1)(  3,   1) | 0.189835862 0.189835862 0.189835862 0.000000000 
Par#   616#  IS(  1,  4)( 27,  1)(  3,   1) | 0.381165676 0.381165676 0.381165676 0.000000000 
Par#   617#  IS(  1,  5)( 27,  1)(  3,   1) | 0.124065695 0.124065695 0.124065695 0.000000000 
Par#   618#  IS(  1,  6)( 27,  1)(  3,   1) | 0.152465920 0.152465920 0.152465920 0.000000000 
Par#   619#  IS(  1,  1)( 28,  1)(  3,   1) | 0.043348559 0.043348559 0.043348559 0.000000000 
Par#   620#  IS(  1,  2)( 28,  1)(  3,   1) | 0.109118289 0.109118289 0.109118289 0.000000000 
Par#   621#  IS(  1,  3)( 28,  1)(  3,   1) | 0.189835862 0.189835862 0.189835862 0.000000000 
Par#   622#  IS(  1,  4)( 28,  1)(  3,   1) | 0.381165676 0.381165676 0.381165676 0.000000000 
Par#   623#  IS(  1,  5)( 28,  1)(  3,   1) | 0.124065695 0.124065695 0.124065695 0.000000000 
Par#   624#  IS(  1,  6)( 28,  1)(  3,   1) | 0.152465920 0.152465920 0.152465920 0.000000000 
Par#   625#  IS(  1,  1)( 29,  1)(  3,   1) | 0.043348559 0.043348559 0.043348559 0.000000000 
Par#   626#  IS(  1,  2)( 29,  1)(  3,   1) | 0.109118289 0.109118289 0.109118289 0.000000000 
Par#   627#  IS(  1,  3)( 29,  1)(  3,   1) | 0.189835862 0.189835862 0.189835862 0.000000000 
Par#   628#  IS(  1,  4)( 29,  1)(  3,   1) | 0.381165676 0.381165676 0.381165676 0.000000000 
Par#   629#  IS(  1,  5)( 29,  1)(  3,   1) | 0.124065695 0.124065695 0.124065695 0.000000000 
Par#   630#  IS(  1,  6)( 29,  1)(  3,   1) | 0.152465920 0.152465920 0.152465920 0.000000000 
Par#   631#  IS(  1,  1)( 30,  1)(  3,   1) | 0.043348559 0.043348559 0.043348559 0.000000000 
Par#   632#  IS(  1,  2)( 30,  1)(  3,   1) | 0.109118289 0.109118289 0.109118289 0.000000000 
Par#   633#  IS(  1,  3)( 30,  1)(  3,   1) | 0.189835862 0.189835862 0.189835862 0.000000000 
Par#   634#  IS(  1,  4)( 30,  1)(  3,   1) | 0.381165676 0.381165676 0.381165676 0.000000000 
Par#   635#  IS(  1,  5)( 30,  1)(  3,   1) | 0.124065695 0.124065695 0.124065695 0.000000000 
Par#   636#  IS(  1,  6)( 30,  1)(  3,   1) | 0.152465920 0.152465920 0.152465920 0.000000000 
Par#   637#  IS(  1,  1)( 31,  1)(  3,   1) | 0.043348559 0.043348559 0.043348559 0.000000000 
Par#   638#  IS(  1,  2)( 31,  1)(  3,   1) | 0.109118289 0.109118289 0.109118289 0.000000000 
Par#   639#  IS(  1,  3)( 31,  1)(  3,   1) | 0.189835862 0.189835862 0.189835862 0.000000000 
Par#   640#  IS(  1,  4)( 31,  1)(  3,   1) | 0.381165676 0.381165676 0.381165676 0.000000000 
Par#   641#  IS(  1,  5)( 31,  1)(  3,   1) | 0.124065695 0.124065695 0.124065695 0.000000000 
Par#   642#  IS(  1,  6)( 31,  1)(  3,   1) | 0.152465920 0.152465920 0.152465920 0.000000000 
Par#   643#  IS(  1,  1)( 32,  1)(  3,   1) | 0.043348559 0.043348559 0.043348559 0.000000000 
Par#   644#  IS(  1,  2)( 32,  1)(  3,   1) | 0.109118289 0.109118289 0.109118289 0.000000000 
Par#   645#  IS(  1,  3)( 32,  1)(  3,   1) | 0.189835862 0.189835862 0.189835862 0.000000000 
Par#   646#  IS(  1,  4)( 32,  1)(  3,   1) | 0.381165676 0.381165676 0.381165676 0.000000000 
Par#   647#  IS(  1,  5)( 32,  1)(  3,   1) | 0.124065695 0.124065695 0.124065695 0.000000000 
Par#   648#  IS(  1,  6)( 32,  1)(  3,   1) | 0.152465920 0.152465920 0.152465920 0.000000000 
Par#   649#  IS(  1,  1)( 33,  1)(  3,   1) | 0.043348559 0.043348559 0.043348559 0.000000000 
Par#   650#  IS(  1,  2)( 33,  1)(  3,   1) | 0.109118289 0.109118289 0.109118289 0.000000000 
Par#   651#  IS(  1,  3)( 33,  1)(  3,   1) | 0.189835862 0.189835862 0.189835862 0.000000000 
Par#   652#  IS(  1,  4)( 33,  1)(  3,   1) | 0.381165676 0.381165676 0.381165676 0.000000000 
Par#   653#  IS(  1,  5)( 33,  1)(  3,   1) | 0.124065695 0.124065695 0.124065695 0.000000000 
Par#   654#  IS(  1,  6)( 33,  1)(  3,   1) | 0.152465920 0.152465920 0.152465920 0.000000000 
Par#   655#  IS(  1,  1)( 34,  1)(  3,   1) | 0.043348559 0.043348559 0.043348559 0.000000000 
Par#   656#  IS(  1,  2)( 34,  1)(  3,   1) | 0.109118289 0.109118289 0.109118289 0.000000000 
Par#   657#  IS(  1,  3)( 34,  1)(  3,   1) | 0.189835862 0.189835862 0.189835862 0.000000000 
Par#   658#  IS(  1,  4)( 34,  1)(  3,   1) | 0.381165676 0.381165676 0.381165676 0.000000000 
Par#   659#  IS(  1,  5)( 34,  1)(  3,   1) | 0.124065695 0.124065695 0.124065695 0.000000000 
Par#   660#  IS(  1,  6)( 34,  1)(  3,   1) | 0.152465920 0.152465920 0.152465920 0.000000000 
Par#   661#  IS(  1,  1)( 35,  1)(  3,   1) | 0.043348559 0.043348559 0.043348559 0.000000000 
Par#   662#  IS(  1,  2)( 35,  1)(  3,   1) | 0.109118289 0.109118289 0.109118289 0.000000000 
Par#   663#  IS(  1,  3)( 35,  1)(  3,   1) | 0.189835862 0.189835862 0.189835862 0.000000000 
Par#   664#  IS(  1,  4)( 35,  1)(  3,   1) | 0.381165676 0.381165676 0.381165676 0.000000000 
Par#   665#  IS(  1,  5)( 35,  1)(  3,   1) | 0.124065695 0.124065695 0.124065695 0.000000000 
Par#   666#  IS(  1,  6)( 35,  1)(  3,   1) | 0.152465920 0.152465920 0.152465920 0.000000000 
Par#   667#  IS(  1,  1)( 36,  1)(  3,   1) | 0.043348559 0.043348559 0.043348559 0.000000000 
Par#   668#  IS(  1,  2)( 36,  1)(  3,   1) | 0.109118289 0.109118289 0.109118289 0.000000000 
Par#   669#  IS(  1,  3)( 36,  1)(  3,   1) | 0.189835862 0.189835862 0.189835862 0.000000000 
Par#   670#  IS(  1,  4)( 36,  1)(  3,   1) | 0.381165676 0.381165676 0.381165676 0.000000000 
Par#   671#  IS(  1,  5)( 36,  1)(  3,   1) | 0.124065695 0.124065695 0.124065695 0.000000000 
Par#   672#  IS(  1,  6)( 36,  1)(  3,   1) | 0.152465920 0.152465920 0.152465920 0.000000000 
Par#   673#  IS(  1,  1)( 37,  1)(  3,   1) | 0.043348559 0.043348559 0.043348559 0.000000000 
Par#   674#  IS(  1,  2)( 37,  1)(  3,   1) | 0.109118289 0.109118289 0.109118289 0.000000000 
Par#   675#  IS(  1,  3)( 37,  1)(  3,   1) | 0.189835862 0.189835862 0.189835862 0.000000000 
Par#   676#  IS(  1,  4)( 37,  1)(  3,   1) | 0.381165676 0.381165676 0.381165676 0.000000000 
Par#   677#  IS(  1,  5)( 37,  1)(  3,   1) | 0.124065695 0.124065695 0.124065695 0.000000000 
Par#   678#  IS(  1,  6)( 37,  1)(  3,   1) | 0.152465920 0.152465920 0.152465920 0.000000000 
Par#   679#  IS(  1,  1)( 38,  1)(  3,   1) | 0.043348559 0.043348559 0.043348559 0.000000000 
Par#   680#  IS(  1,  2)( 38,  1)(  3,   1) | 0.109118289 0.109118289 0.109118289 0.000000000 
Par#   681#  IS(  1,  3)( 38,  1)(  3,   1) | 0.189835862 0.189835862 0.189835862 0.000000000 
Par#   682#  IS(  1,  4)( 38,  1)(  3,   1) | 0.381165676 0.381165676 0.381165676 0.000000000 
Par#   683#  IS(  1,  5)( 38,  1)(  3,   1) | 0.124065695 0.124065695 0.124065695 0.000000000 
Par#   684#  IS(  1,  6)( 38,  1)(  3,   1) | 0.152465920 0.152465920 0.152465920 0.000000000 
Par#   685#  IS(  1,  1)(  1,  1)(  4,   1) | 0.043348559 0.043348559 0.043348559 0.000000000 
Par#   686#  IS(  1,  2)(  1,  1)(  4,   1) | 0.109118289 0.109118289 0.109118289 0.000000000 
Par#   687#  IS(  1,  3)(  1,  1)(  4,   1) | 0.189835862 0.189835862 0.189835862 0.000000000 
Par#   688#  IS(  1,  4)(  1,  1)(  4,   1) | 0.381165676 0.381165676 0.381165676 0.000000000 
Par#   689#  IS(  1,  5)(  1,  1)(  4,   1) | 0.124065695 0.124065695 0.124065695 0.000000000 
Par#   690#  IS(  1,  6)(  1,  1)(  4,   1) | 0.152465920 0.152465920 0.152465920 0.000000000 
Par#   691#  IS(  1,  1)(  2,  1)(  4,   1) | 0.043348559 0.043348559 0.043348559 0.000000000 
Par#   692#  IS(  1,  2)(  2,  1)(  4,   1) | 0.109118289 0.109118289 0.109118289 0.000000000 
Par#   693#  IS(  1,  3)(  2,  1)(  4,   1) | 0.189835862 0.189835862 0.189835862 0.000000000 
Par#   694#  IS(  1,  4)(  2,  1)(  4,   1) | 0.381165676 0.381165676 0.381165676 0.000000000 
Par#   695#  IS(  1,  5)(  2,  1)(  4,   1) | 0.124065695 0.124065695 0.124065695 0.000000000 
Par#   696#  IS(  1,  6)(  2,  1)(  4,   1) | 0.152465920 0.152465920 0.152465920 0.000000000 
Par#   697#  IS(  1,  1)(  3,  1)(  4,   1) | 0.043348559 0.043348559 0.043348559 0.000000000 
Par#   698#  IS(  1,  2)(  3,  1)(  4,   1) | 0.109118289 0.109118289 0.109118289 0.000000000 
Par#   699#  IS(  1,  3)(  3,  1)(  4,   1) | 0.189835862 0.189835862 0.189835862 0.000000000 
Par#   700#  IS(  1,  4)(  3,  1)(  4,   1) | 0.381165676 0.381165676 0.381165676 0.000000000 
Par#   701#  IS(  1,  5)(  3,  1)(  4,   1) | 0.124065695 0.124065695 0.124065695 0.000000000 
Par#   702#  IS(  1,  6)(  3,  1)(  4,   1) | 0.152465920 0.152465920 0.152465920 0.000000000 
Par#   703#  IS(  1,  1)(  4,  1)(  4,   1) | 0.043348559 0.043348559 0.043348559 0.000000000 
Par#   704#  IS(  1,  2)(  4,  1)(  4,   1) | 0.109118289 0.109118289 0.109118289 0.000000000 
Par#   705#  IS(  1,  3)(  4,  1)(  4,   1) | 0.189835862 0.189835862 0.189835862 0.000000000 
Par#   706#  IS(  1,  4)(  4,  1)(  4,   1) | 0.381165676 0.381165676 0.381165676 0.000000000 
Par#   707#  IS(  1,  5)(  4,  1)(  4,   1) | 0.124065695 0.124065695 0.124065695 0.000000000 
Par#   708#  IS(  1,  6)(  4,  1)(  4,   1) | 0.152465920 0.152465920 0.152465920 0.000000000 
Par#   709#  IS(  1,  1)(  5,  1)(  4,   1) | 0.043348559 0.043348559 0.043348559 0.000000000 
Par#   710#  IS(  1,  2)(  5,  1)(  4,   1) | 0.109118289 0.109118289 0.109118289 0.000000000 
Par#   711#  IS(  1,  3)(  5,  1)(  4,   1) | 0.189835862 0.189835862 0.189835862 0.000000000 
Par#   712#  IS(  1,  4)(  5,  1)(  4,   1) | 0.381165676 0.381165676 0.381165676 0.000000000 
Par#   713#  IS(  1,  5)(  5,  1)(  4,   1) | 0.124065695 0.124065695 0.124065695 0.000000000 
Par#   714#  IS(  1,  6)(  5,  1)(  4,   1) | 0.152465920 0.152465920 0.152465920 0.000000000 
Par#   715#  IS(  1,  1)(  6,  1)(  4,   1) | 0.043348559 0.043348559 0.043348559 0.000000000 
Par#   716#  IS(  1,  2)(  6,  1)(  4,   1) | 0.109118289 0.109118289 0.109118289 0.000000000 
Par#   717#  IS(  1,  3)(  6,  1)(  4,   1) | 0.189835862 0.189835862 0.189835862 0.000000000 
Par#   718#  IS(  1,  4)(  6,  1)(  4,   1) | 0.381165676 0.381165676 0.381165676 0.000000000 
Par#   719#  IS(  1,  5)(  6,  1)(  4,   1) | 0.124065695 0.124065695 0.124065695 0.000000000 
Par#   720#  IS(  1,  6)(  6,  1)(  4,   1) | 0.152465920 0.152465920 0.152465920 0.000000000 
Par#   721#  IS(  1,  1)(  7,  1)(  4,   1) | 0.043348559 0.043348559 0.043348559 0.000000000 
Par#   722#  IS(  1,  2)(  7,  1)(  4,   1) | 0.109118289 0.109118289 0.109118289 0.000000000 
Par#   723#  IS(  1,  3)(  7,  1)(  4,   1) | 0.189835862 0.189835862 0.189835862 0.000000000 
Par#   724#  IS(  1,  4)(  7,  1)(  4,   1) | 0.381165676 0.381165676 0.381165676 0.000000000 
Par#   725#  IS(  1,  5)(  7,  1)(  4,   1) | 0.124065695 0.124065695 0.124065695 0.000000000 
Par#   726#  IS(  1,  6)(  7,  1)(  4,   1) | 0.152465920 0.152465920 0.152465920 0.000000000 
Par#   727#  IS(  1,  1)(  8,  1)(  4,   1) | 0.043348559 0.043348559 0.043348559 0.000000000 
Par#   728#  IS(  1,  2)(  8,  1)(  4,   1) | 0.109118289 0.109118289 0.109118289 0.000000000 
Par#   729#  IS(  1,  3)(  8,  1)(  4,   1) | 0.189835862 0.189835862 0.189835862 0.000000000 
Par#   730#  IS(  1,  4)(  8,  1)(  4,   1) | 0.381165676 0.381165676 0.381165676 0.000000000 
Par#   731#  IS(  1,  5)(  8,  1)(  4,   1) | 0.124065695 0.124065695 0.124065695 0.000000000 
Par#   732#  IS(  1,  6)(  8,  1)(  4,   1) | 0.152465920 0.152465920 0.152465920 0.000000000 
Par#   733#  IS(  1,  1)(  9,  1)(  4,   1) | 0.043348559 0.043348559 0.043348559 0.000000000 
Par#   734#  IS(  1,  2)(  9,  1)(  4,   1) | 0.109118289 0.109118289 0.109118289 0.000000000 
Par#   735#  IS(  1,  3)(  9,  1)(  4,   1) | 0.189835862 0.189835862 0.189835862 0.000000000 
Par#   736#  IS(  1,  4)(  9,  1)(  4,   1) | 0.381165676 0.381165676 0.381165676 0.000000000 
Par#   737#  IS(  1,  5)(  9,  1)(  4,   1) | 0.124065695 0.124065695 0.124065695 0.000000000 
Par#   738#  IS(  1,  6)(  9,  1)(  4,   1) | 0.152465920 0.152465920 0.152465920 0.000000000 
Par#   739#  IS(  1,  1)( 10,  1)(  4,   1) | 0.043348559 0.043348559 0.043348559 0.000000000 
Par#   740#  IS(  1,  2)( 10,  1)(  4,   1) | 0.109118289 0.109118289 0.109118289 0.000000000 
Par#   741#  IS(  1,  3)( 10,  1)(  4,   1) | 0.189835862 0.189835862 0.189835862 0.000000000 
Par#   742#  IS(  1,  4)( 10,  1)(  4,   1) | 0.381165676 0.381165676 0.381165676 0.000000000 
Par#   743#  IS(  1,  5)( 10,  1)(  4,   1) | 0.124065695 0.124065695 0.124065695 0.000000000 
Par#   744#  IS(  1,  6)( 10,  1)(  4,   1) | 0.152465920 0.152465920 0.152465920 0.000000000 
Par#   745#  IS(  1,  1)( 11,  1)(  4,   1) | 0.043348559 0.043348559 0.043348559 0.000000000 
Par#   746#  IS(  1,  2)( 11,  1)(  4,   1) | 0.109118289 0.109118289 0.109118289 0.000000000 
Par#   747#  IS(  1,  3)( 11,  1)(  4,   1) | 0.189835862 0.189835862 0.189835862 0.000000000 
Par#   748#  IS(  1,  4)( 11,  1)(  4,   1) | 0.381165676 0.381165676 0.381165676 0.000000000 
Par#   749#  IS(  1,  5)( 11,  1)(  4,   1) | 0.124065695 0.124065695 0.124065695 0.000000000 
Par#   750#  IS(  1,  6)( 11,  1)(  4,   1) | 0.152465920 0.152465920 0.152465920 0.000000000 
Par#   751#  IS(  1,  1)( 12,  1)(  4,   1) | 0.043348559 0.043348559 0.043348559 0.000000000 
Par#   752#  IS(  1,  2)( 12,  1)(  4,   1) | 0.109118289 0.109118289 0.109118289 0.000000000 
Par#   753#  IS(  1,  3)( 12,  1)(  4,   1) | 0.189835862 0.189835862 0.189835862 0.000000000 
Par#   754#  IS(  1,  4)( 12,  1)(  4,   1) | 0.381165676 0.381165676 0.381165676 0.000000000 
Par#   755#  IS(  1,  5)( 12,  1)(  4,   1) | 0.124065695 0.124065695 0.124065695 0.000000000 
Par#   756#  IS(  1,  6)( 12,  1)(  4,   1) | 0.152465920 0.152465920 0.152465920 0.000000000 
Par#   757#  IS(  1,  1)( 13,  1)(  4,   1) | 0.043348559 0.043348559 0.043348559 0.000000000 
Par#   758#  IS(  1,  2)( 13,  1)(  4,   1) | 0.109118289 0.109118289 0.109118289 0.000000000 
Par#   759#  IS(  1,  3)( 13,  1)(  4,   1) | 0.189835862 0.189835862 0.189835862 0.000000000 
Par#   760#  IS(  1,  4)( 13,  1)(  4,   1) | 0.381165676 0.381165676 0.381165676 0.000000000 
Par#   761#  IS(  1,  5)( 13,  1)(  4,   1) | 0.124065695 0.124065695 0.124065695 0.000000000 
Par#   762#  IS(  1,  6)( 13,  1)(  4,   1) | 0.152465920 0.152465920 0.152465920 0.000000000 
Par#   763#  IS(  1,  1)( 14,  1)(  4,   1) | 0.043348559 0.043348559 0.043348559 0.000000000 
Par#   764#  IS(  1,  2)( 14,  1)(  4,   1) | 0.109118289 0.109118289 0.109118289 0.000000000 
Par#   765#  IS(  1,  3)( 14,  1)(  4,   1) | 0.189835862 0.189835862 0.189835862 0.000000000 
Par#   766#  IS(  1,  4)( 14,  1)(  4,   1) | 0.381165676 0.381165676 0.381165676 0.000000000 
Par#   767#  IS(  1,  5)( 14,  1)(  4,   1) | 0.124065695 0.124065695 0.124065695 0.000000000 
Par#   768#  IS(  1,  6)( 14,  1)(  4,   1) | 0.152465920 0.152465920 0.152465920 0.000000000 
Par#   769#  IS(  1,  1)( 15,  1)(  4,   1) | 0.043348559 0.043348559 0.043348559 0.000000000 
Par#   770#  IS(  1,  2)( 15,  1)(  4,   1) | 0.109118289 0.109118289 0.109118289 0.000000000 
Par#   771#  IS(  1,  3)( 15,  1)(  4,   1) | 0.189835862 0.189835862 0.189835862 0.000000000 
Par#   772#  IS(  1,  4)( 15,  1)(  4,   1) | 0.381165676 0.381165676 0.381165676 0.000000000 
Par#   773#  IS(  1,  5)( 15,  1)(  4,   1) | 0.124065695 0.124065695 0.124065695 0.000000000 
Par#   774#  IS(  1,  6)( 15,  1)(  4,   1) | 0.152465920 0.152465920 0.152465920 0.000000000 
Par#   775#  IS(  1,  1)( 16,  1)(  4,   1) | 0.043348559 0.043348559 0.043348559 0.000000000 
Par#   776#  IS(  1,  2)( 16,  1)(  4,   1) | 0.109118289 0.109118289 0.109118289 0.000000000 
Par#   777#  IS(  1,  3)( 16,  1)(  4,   1) | 0.189835862 0.189835862 0.189835862 0.000000000 
Par#   778#  IS(  1,  4)( 16,  1)(  4,   1) | 0.381165676 0.381165676 0.381165676 0.000000000 
Par#   779#  IS(  1,  5)( 16,  1)(  4,   1) | 0.124065695 0.124065695 0.124065695 0.000000000 
Par#   780#  IS(  1,  6)( 16,  1)(  4,   1) | 0.152465920 0.152465920 0.152465920 0.000000000 
Par#   781#  IS(  1,  1)( 17,  1)(  4,   1) | 0.043348559 0.043348559 0.043348559 0.000000000 
Par#   782#  IS(  1,  2)( 17,  1)(  4,   1) | 0.109118289 0.109118289 0.109118289 0.000000000 
Par#   783#  IS(  1,  3)( 17,  1)(  4,   1) | 0.189835862 0.189835862 0.189835862 0.000000000 
Par#   784#  IS(  1,  4)( 17,  1)(  4,   1) | 0.381165676 0.381165676 0.381165676 0.000000000 
Par#   785#  IS(  1,  5)( 17,  1)(  4,   1) | 0.124065695 0.124065695 0.124065695 0.000000000 
Par#   786#  IS(  1,  6)( 17,  1)(  4,   1) | 0.152465920 0.152465920 0.152465920 0.000000000 
Par#   787#  IS(  1,  1)( 18,  1)(  4,   1) | 0.043348559 0.043348559 0.043348559 0.000000000 
Par#   788#  IS(  1,  2)( 18,  1)(  4,   1) | 0.109118289 0.109118289 0.109118289 0.000000000 
Par#   789#  IS(  1,  3)( 18,  1)(  4,   1) | 0.189835862 0.189835862 0.189835862 0.000000000 
Par#   790#  IS(  1,  4)( 18,  1)(  4,   1) | 0.381165676 0.381165676 0.381165676 0.000000000 
Par#   791#  IS(  1,  5)( 18,  1)(  4,   1) | 0.124065695 0.124065695 0.124065695 0.000000000 
Par#   792#  IS(  1,  6)( 18,  1)(  4,   1) | 0.152465920 0.152465920 0.152465920 0.000000000 
Par#   793#  IS(  1,  1)( 19,  1)(  4,   1) | 0.043348559 0.043348559 0.043348559 0.000000000 
Par#   794#  IS(  1,  2)( 19,  1)(  4,   1) | 0.109118289 0.109118289 0.109118289 0.000000000 
Par#   795#  IS(  1,  3)( 19,  1)(  4,   1) | 0.189835862 0.189835862 0.189835862 0.000000000 
Par#   796#  IS(  1,  4)( 19,  1)(  4,   1) | 0.381165676 0.381165676 0.381165676 0.000000000 
Par#   797#  IS(  1,  5)( 19,  1)(  4,   1) | 0.124065695 0.124065695 0.124065695 0.000000000 
Par#   798#  IS(  1,  6)( 19,  1)(  4,   1) | 0.152465920 0.152465920 0.152465920 0.000000000 
Par#   799#  IS(  1,  1)( 20,  1)(  4,   1) | 0.043348559 0.043348559 0.043348559 0.000000000 
Par#   800#  IS(  1,  2)( 20,  1)(  4,   1) | 0.109118289 0.109118289 0.109118289 0.000000000 
Par#   801#  IS(  1,  3)( 20,  1)(  4,   1) | 0.189835862 0.189835862 0.189835862 0.000000000 
Par#   802#  IS(  1,  4)( 20,  1)(  4,   1) | 0.381165676 0.381165676 0.381165676 0.000000000 
Par#   803#  IS(  1,  5)( 20,  1)(  4,   1) | 0.124065695 0.124065695 0.124065695 0.000000000 
Par#   804#  IS(  1,  6)( 20,  1)(  4,   1) | 0.152465920 0.152465920 0.152465920 0.000000000 
Par#   805#  IS(  1,  1)( 21,  1)(  4,   1) | 0.043348559 0.043348559 0.043348559 0.000000000 
Par#   806#  IS(  1,  2)( 21,  1)(  4,   1) | 0.109118289 0.109118289 0.109118289 0.000000000 
Par#   807#  IS(  1,  3)( 21,  1)(  4,   1) | 0.189835862 0.189835862 0.189835862 0.000000000 
Par#   808#  IS(  1,  4)( 21,  1)(  4,   1) | 0.381165676 0.381165676 0.381165676 0.000000000 
Par#   809#  IS(  1,  5)( 21,  1)(  4,   1) | 0.124065695 0.124065695 0.124065695 0.000000000 
Par#   810#  IS(  1,  6)( 21,  1)(  4,   1) | 0.152465920 0.152465920 0.152465920 0.000000000 
Par#   811#  IS(  1,  1)( 22,  1)(  4,   1) | 0.043348559 0.043348559 0.043348559 0.000000000 
Par#   812#  IS(  1,  2)( 22,  1)(  4,   1) | 0.109118289 0.109118289 0.109118289 0.000000000 
Par#   813#  IS(  1,  3)( 22,  1)(  4,   1) | 0.189835862 0.189835862 0.189835862 0.000000000 
Par#   814#  IS(  1,  4)( 22,  1)(  4,   1) | 0.381165676 0.381165676 0.381165676 0.000000000 
Par#   815#  IS(  1,  5)( 22,  1)(  4,   1) | 0.124065695 0.124065695 0.124065695 0.000000000 
Par#   816#  IS(  1,  6)( 22,  1)(  4,   1) | 0.152465920 0.152465920 0.152465920 0.000000000 
Par#   817#  IS(  1,  1)( 23,  1)(  4,   1) | 0.043348559 0.043348559 0.043348559 0.000000000 
Par#   818#  IS(  1,  2)( 23,  1)(  4,   1) | 0.109118289 0.109118289 0.109118289 0.000000000 
Par#   819#  IS(  1,  3)( 23,  1)(  4,   1) | 0.189835862 0.189835862 0.189835862 0.000000000 
Par#   820#  IS(  1,  4)( 23,  1)(  4,   1) | 0.381165676 0.381165676 0.381165676 0.000000000 
Par#   821#  IS(  1,  5)( 23,  1)(  4,   1) | 0.124065695 0.124065695 0.124065695 0.000000000 
Par#   822#  IS(  1,  6)( 23,  1)(  4,   1) | 0.152465920 0.152465920 0.152465920 0.000000000 
Par#   823#  IS(  1,  1)( 24,  1)(  4,   1) | 0.043348559 0.043348559 0.043348559 0.000000000 
Par#   824#  IS(  1,  2)( 24,  1)(  4,   1) | 0.109118289 0.109118289 0.109118289 0.000000000 
Par#   825#  IS(  1,  3)( 24,  1)(  4,   1) | 0.189835862 0.189835862 0.189835862 0.000000000 
Par#   826#  IS(  1,  4)( 24,  1)(  4,   1) | 0.381165676 0.381165676 0.381165676 0.000000000 
Par#   827#  IS(  1,  5)( 24,  1)(  4,   1) | 0.124065695 0.124065695 0.124065695 0.000000000 
Par#   828#  IS(  1,  6)( 24,  1)(  4,   1) | 0.152465920 0.152465920 0.152465920 0.000000000 
Par#   829#  IS(  1,  1)( 25,  1)(  4,   1) | 0.043348559 0.043348559 0.043348559 0.000000000 
Par#   830#  IS(  1,  2)( 25,  1)(  4,   1) | 0.109118289 0.109118289 0.109118289 0.000000000 
Par#   831#  IS(  1,  3)( 25,  1)(  4,   1) | 0.189835862 0.189835862 0.189835862 0.000000000 
Par#   832#  IS(  1,  4)( 25,  1)(  4,   1) | 0.381165676 0.381165676 0.381165676 0.000000000 
Par#   833#  IS(  1,  5)( 25,  1)(  4,   1) | 0.124065695 0.124065695 0.124065695 0.000000000 
Par#   834#  IS(  1,  6)( 25,  1)(  4,   1) | 0.152465920 0.152465920 0.152465920 0.000000000 
Par#   835#  IS(  1,  1)( 26,  1)(  4,   1) | 0.043348559 0.043348559 0.043348559 0.000000000 
Par#   836#  IS(  1,  2)( 26,  1)(  4,   1) | 0.109118289 0.109118289 0.109118289 0.000000000 
Par#   837#  IS(  1,  3)( 26,  1)(  4,   1) | 0.189835862 0.189835862 0.189835862 0.000000000 
Par#   838#  IS(  1,  4)( 26,  1)(  4,   1) | 0.381165676 0.381165676 0.381165676 0.000000000 
Par#   839#  IS(  1,  5)( 26,  1)(  4,   1) | 0.124065695 0.124065695 0.124065695 0.000000000 
Par#   840#  IS(  1,  6)( 26,  1)(  4,   1) | 0.152465920 0.152465920 0.152465920 0.000000000 
Par#   841#  IS(  1,  1)( 27,  1)(  4,   1) | 0.043348559 0.043348559 0.043348559 0.000000000 
Par#   842#  IS(  1,  2)( 27,  1)(  4,   1) | 0.109118289 0.109118289 0.109118289 0.000000000 
Par#   843#  IS(  1,  3)( 27,  1)(  4,   1) | 0.189835862 0.189835862 0.189835862 0.000000000 
Par#   844#  IS(  1,  4)( 27,  1)(  4,   1) | 0.381165676 0.381165676 0.381165676 0.000000000 
Par#   845#  IS(  1,  5)( 27,  1)(  4,   1) | 0.124065695 0.124065695 0.124065695 0.000000000 
Par#   846#  IS(  1,  6)( 27,  1)(  4,   1) | 0.152465920 0.152465920 0.152465920 0.000000000 
Par#   847#  IS(  1,  1)( 28,  1)(  4,   1) | 0.043348559 0.043348559 0.043348559 0.000000000 
Par#   848#  IS(  1,  2)( 28,  1)(  4,   1) | 0.109118289 0.109118289 0.109118289 0.000000000 
Par#   849#  IS(  1,  3)( 28,  1)(  4,   1) | 0.189835862 0.189835862 0.189835862 0.000000000 
Par#   850#  IS(  1,  4)( 28,  1)(  4,   1) | 0.381165676 0.381165676 0.381165676 0.000000000 
Par#   851#  IS(  1,  5)( 28,  1)(  4,   1) | 0.124065695 0.124065695 0.124065695 0.000000000 
Par#   852#  IS(  1,  6)( 28,  1)(  4,   1) | 0.152465920 0.152465920 0.152465920 0.000000000 
Par#   853#  IS(  1,  1)( 29,  1)(  4,   1) | 0.043348559 0.043348559 0.043348559 0.000000000 
Par#   854#  IS(  1,  2)( 29,  1)(  4,   1) | 0.109118289 0.109118289 0.109118289 0.000000000 
Par#   855#  IS(  1,  3)( 29,  1)(  4,   1) | 0.189835862 0.189835862 0.189835862 0.000000000 
Par#   856#  IS(  1,  4)( 29,  1)(  4,   1) | 0.381165676 0.381165676 0.381165676 0.000000000 
Par#   857#  IS(  1,  5)( 29,  1)(  4,   1) | 0.124065695 0.124065695 0.124065695 0.000000000 
Par#   858#  IS(  1,  6)( 29,  1)(  4,   1) | 0.152465920 0.152465920 0.152465920 0.000000000 
Par#   859#  IS(  1,  1)( 30,  1)(  4,   1) | 0.043348559 0.043348559 0.043348559 0.000000000 
Par#   860#  IS(  1,  2)( 30,  1)(  4,   1) | 0.109118289 0.109118289 0.109118289 0.000000000 
Par#   861#  IS(  1,  3)( 30,  1)(  4,   1) | 0.189835862 0.189835862 0.189835862 0.000000000 
Par#   862#  IS(  1,  4)( 30,  1)(  4,   1) | 0.381165676 0.381165676 0.381165676 0.000000000 
Par#   863#  IS(  1,  5)( 30,  1)(  4,   1) | 0.124065695 0.124065695 0.124065695 0.000000000 
Par#   864#  IS(  1,  6)( 30,  1)(  4,   1) | 0.152465920 0.152465920 0.152465920 0.000000000 
Par#   865#  IS(  1,  1)( 31,  1)(  4,   1) | 0.043348559 0.043348559 0.043348559 0.000000000 
Par#   866#  IS(  1,  2)( 31,  1)(  4,   1) | 0.109118289 0.109118289 0.109118289 0.000000000 
Par#   867#  IS(  1,  3)( 31,  1)(  4,   1) | 0.189835862 0.189835862 0.189835862 0.000000000 
Par#   868#  IS(  1,  4)( 31,  1)(  4,   1) | 0.381165676 0.381165676 0.381165676 0.000000000 
Par#   869#  IS(  1,  5)( 31,  1)(  4,   1) | 0.124065695 0.124065695 0.124065695 0.000000000 
Par#   870#  IS(  1,  6)( 31,  1)(  4,   1) | 0.152465920 0.152465920 0.152465920 0.000000000 
Par#   871#  IS(  1,  1)( 32,  1)(  4,   1) | 0.043348559 0.043348559 0.043348559 0.000000000 
Par#   872#  IS(  1,  2)( 32,  1)(  4,   1) | 0.109118289 0.109118289 0.109118289 0.000000000 
Par#   873#  IS(  1,  3)( 32,  1)(  4,   1) | 0.189835862 0.189835862 0.189835862 0.000000000 
Par#   874#  IS(  1,  4)( 32,  1)(  4,   1) | 0.381165676 0.381165676 0.381165676 0.000000000 
Par#   875#  IS(  1,  5)( 32,  1)(  4,   1) | 0.124065695 0.124065695 0.124065695 0.000000000 
Par#   876#  IS(  1,  6)( 32,  1)(  4,   1) | 0.152465920 0.152465920 0.152465920 0.000000000 
Par#   877#  IS(  1,  1)( 33,  1)(  4,   1) | 0.043348559 0.043348559 0.043348559 0.000000000 
Par#   878#  IS(  1,  2)( 33,  1)(  4,   1) | 0.109118289 0.109118289 0.109118289 0.000000000 
Par#   879#  IS(  1,  3)( 33,  1)(  4,   1) | 0.189835862 0.189835862 0.189835862 0.000000000 
Par#   880#  IS(  1,  4)( 33,  1)(  4,   1) | 0.381165676 0.381165676 0.381165676 0.000000000 
Par#   881#  IS(  1,  5)( 33,  1)(  4,   1) | 0.124065695 0.124065695 0.124065695 0.000000000 
Par#   882#  IS(  1,  6)( 33,  1)(  4,   1) | 0.152465920 0.152465920 0.152465920 0.000000000 
Par#   883#  IS(  1,  1)( 34,  1)(  4,   1) | 0.043348559 0.043348559 0.043348559 0.000000000 
Par#   884#  IS(  1,  2)( 34,  1)(  4,   1) | 0.109118289 0.109118289 0.109118289 0.000000000 
Par#   885#  IS(  1,  3)( 34,  1)(  4,   1) | 0.189835862 0.189835862 0.189835862 0.000000000 
Par#   886#  IS(  1,  4)( 34,  1)(  4,   1) | 0.381165676 0.381165676 0.381165676 0.000000000 
Par#   887#  IS(  1,  5)( 34,  1)(  4,   1) | 0.124065695 0.124065695 0.124065695 0.000000000 
Par#   888#  IS(  1,  6)( 34,  1)(  4,   1) | 0.152465920 0.152465920 0.152465920 0.000000000 
Par#   889#  IS(  1,  1)( 35,  1)(  4,   1) | 0.043348559 0.043348559 0.043348559 0.000000000 
Par#   890#  IS(  1,  2)( 35,  1)(  4,   1) | 0.109118289 0.109118289 0.109118289 0.000000000 
Par#   891#  IS(  1,  3)( 35,  1)(  4,   1) | 0.189835862 0.189835862 0.189835862 0.000000000 
Par#   892#  IS(  1,  4)( 35,  1)(  4,   1) | 0.381165676 0.381165676 0.381165676 0.000000000 
Par#   893#  IS(  1,  5)( 35,  1)(  4,   1) | 0.124065695 0.124065695 0.124065695 0.000000000 
Par#   894#  IS(  1,  6)( 35,  1)(  4,   1) | 0.152465920 0.152465920 0.152465920 0.000000000 
Par#   895#  IS(  1,  1)( 36,  1)(  4,   1) | 0.043348559 0.043348559 0.043348559 0.000000000 
Par#   896#  IS(  1,  2)( 36,  1)(  4,   1) | 0.109118289 0.109118289 0.109118289 0.000000000 
Par#   897#  IS(  1,  3)( 36,  1)(  4,   1) | 0.189835862 0.189835862 0.189835862 0.000000000 
Par#   898#  IS(  1,  4)( 36,  1)(  4,   1) | 0.381165676 0.381165676 0.381165676 0.000000000 
Par#   899#  IS(  1,  5)( 36,  1)(  4,   1) | 0.124065695 0.124065695 0.124065695 0.000000000 
Par#   900#  IS(  1,  6)( 36,  1)(  4,   1) | 0.152465920 0.152465920 0.152465920 0.000000000 
Par#   901#  IS(  1,  1)( 37,  1)(  4,   1) | 0.043348559 0.043348559 0.043348559 0.000000000 
Par#   902#  IS(  1,  2)( 37,  1)(  4,   1) | 0.109118289 0.109118289 0.109118289 0.000000000 
Par#   903#  IS(  1,  3)( 37,  1)(  4,   1) | 0.189835862 0.189835862 0.189835862 0.000000000 
Par#   904#  IS(  1,  4)( 37,  1)(  4,   1) | 0.381165676 0.381165676 0.381165676 0.000000000 
Par#   905#  IS(  1,  5)( 37,  1)(  4,   1) | 0.124065695 0.124065695 0.124065695 0.000000000 
Par#   906#  IS(  1,  6)( 37,  1)(  4,   1) | 0.152465920 0.152465920 0.152465920 0.000000000 
Par#   907#  IS(  1,  1)( 38,  1)(  4,   1) | 0.043348559 0.043348559 0.043348559 0.000000000 
Par#   908#  IS(  1,  2)( 38,  1)(  4,   1) | 0.109118289 0.109118289 0.109118289 0.000000000 
Par#   909#  IS(  1,  3)( 38,  1)(  4,   1) | 0.189835862 0.189835862 0.189835862 0.000000000 
Par#   910#  IS(  1,  4)( 38,  1)(  4,   1) | 0.381165676 0.381165676 0.381165676 0.000000000 
Par#   911#  IS(  1,  5)( 38,  1)(  4,   1) | 0.124065695 0.124065695 0.124065695 0.000000000 
Par#   912#  IS(  1,  6)( 38,  1)(  4,   1) | 0.152465920 0.152465920 0.152465920 0.000000000 
Par#   913#  S(  1,  1)(  1,  1)(  1,   1) | 0.484413923 0.484413923 0.484413923 0.000000000 
Par#   914#  S(  2,  2)(  1,  1)(  1,   1) | 0.484413923 0.484413923 0.484413923 0.000000000 
Par#   915#  S(  3,  3)(  1,  1)(  1,   1) | 0.638682873 0.638682873 0.638682873 0.000000000 
Par#   916#  S(  4,  4)(  1,  1)(  1,   1) | 0.608151721 0.608151721 0.608151721 0.000000000 
Par#   917#  S(  5,  5)(  1,  1)(  1,   1) | 0.638682873 0.638682873 0.638682873 0.000000000 
Par#   918#  S(  6,  6)(  1,  1)(  1,   1) | 0.608151721 0.608151721 0.608151721 0.000000000 
Par#   919#  S(  1,  7)(  1,  1)(  1,   1) | 0.515586077 0.515586077 0.515586077 0.000000000 
Par#   920#  S(  2,  7)(  1,  1)(  1,   1) | 0.515586077 0.515586077 0.515586077 0.000000000 
Par#   921#  S(  3,  7)(  1,  1)(  1,   1) | 0.361317127 0.361317127 0.361317127 0.000000000 
Par#   922#  S(  4,  7)(  1,  1)(  1,   1) | 0.391848279 0.391848279 0.391848279 0.000000000 
Par#   923#  S(  5,  7)(  1,  1)(  1,   1) | 0.361317127 0.361317127 0.361317127 0.000000000 
Par#   924#  S(  6,  7)(  1,  1)(  1,   1) | 0.391848279 0.391848279 0.391848279 0.000000000 
Par#   925#  S(  7,  7)(  1,  1)(  1,   1) | 1.000000000 1.000000000 1.000000000 0.000000000 
Par#   926#  S(  1,  1)(  2,  1)(  1,   1) | 0.484413923 0.484413923 0.484413923 0.000000000 
Par#   927#  S(  2,  2)(  2,  1)(  1,   1) | 0.484413923 0.484413923 0.484413923 0.000000000 
Par#   928#  S(  3,  3)(  2,  1)(  1,   1) | 0.638682873 0.638682873 0.638682873 0.000000000 
Par#   929#  S(  4,  4)(  2,  1)(  1,   1) | 0.608151721 0.608151721 0.608151721 0.000000000 
Par#   930#  S(  5,  5)(  2,  1)(  1,   1) | 0.638682873 0.638682873 0.638682873 0.000000000 
Par#   931#  S(  6,  6)(  2,  1)(  1,   1) | 0.608151721 0.608151721 0.608151721 0.000000000 
Par#   932#  S(  1,  7)(  2,  1)(  1,   1) | 0.515586077 0.515586077 0.515586077 0.000000000 
Par#   933#  S(  2,  7)(  2,  1)(  1,   1) | 0.515586077 0.515586077 0.515586077 0.000000000 
Par#   934#  S(  3,  7)(  2,  1)(  1,   1) | 0.361317127 0.361317127 0.361317127 0.000000000 
Par#   935#  S(  4,  7)(  2,  1)(  1,   1) | 0.391848279 0.391848279 0.391848279 0.000000000 
Par#   936#  S(  5,  7)(  2,  1)(  1,   1) | 0.361317127 0.361317127 0.361317127 0.000000000 
Par#   937#  S(  6,  7)(  2,  1)(  1,   1) | 0.391848279 0.391848279 0.391848279 0.000000000 
Par#   938#  S(  7,  7)(  2,  1)(  1,   1) | 1.000000000 1.000000000 1.000000000 0.000000000 
Par#   939#  S(  1,  1)(  3,  1)(  1,   1) | 0.484413923 0.484413923 0.484413923 0.000000000 
Par#   940#  S(  2,  2)(  3,  1)(  1,   1) | 0.484413923 0.484413923 0.484413923 0.000000000 
Par#   941#  S(  3,  3)(  3,  1)(  1,   1) | 0.638682873 0.638682873 0.638682873 0.000000000 
Par#   942#  S(  4,  4)(  3,  1)(  1,   1) | 0.608151721 0.608151721 0.608151721 0.000000000 
Par#   943#  S(  5,  5)(  3,  1)(  1,   1) | 0.638682873 0.638682873 0.638682873 0.000000000 
Par#   944#  S(  6,  6)(  3,  1)(  1,   1) | 0.608151721 0.608151721 0.608151721 0.000000000 
Par#   945#  S(  1,  7)(  3,  1)(  1,   1) | 0.515586077 0.515586077 0.515586077 0.000000000 
Par#   946#  S(  2,  7)(  3,  1)(  1,   1) | 0.515586077 0.515586077 0.515586077 0.000000000 
Par#   947#  S(  3,  7)(  3,  1)(  1,   1) | 0.361317127 0.361317127 0.361317127 0.000000000 
Par#   948#  S(  4,  7)(  3,  1)(  1,   1) | 0.391848279 0.391848279 0.391848279 0.000000000 
Par#   949#  S(  5,  7)(  3,  1)(  1,   1) | 0.361317127 0.361317127 0.361317127 0.000000000 
Par#   950#  S(  6,  7)(  3,  1)(  1,   1) | 0.391848279 0.391848279 0.391848279 0.000000000 
Par#   951#  S(  7,  7)(  3,  1)(  1,   1) | 1.000000000 1.000000000 1.000000000 0.000000000 
Par#   952#  S(  1,  1)(  4,  1)(  1,   1) | 0.484413923 0.484413923 0.484413923 0.000000000 
Par#   953#  S(  2,  2)(  4,  1)(  1,   1) | 0.484413923 0.484413923 0.484413923 0.000000000 
Par#   954#  S(  3,  3)(  4,  1)(  1,   1) | 0.638682873 0.638682873 0.638682873 0.000000000 
Par#   955#  S(  4,  4)(  4,  1)(  1,   1) | 0.608151721 0.608151721 0.608151721 0.000000000 
Par#   956#  S(  5,  5)(  4,  1)(  1,   1) | 0.638682873 0.638682873 0.638682873 0.000000000 
Par#   957#  S(  6,  6)(  4,  1)(  1,   1) | 0.608151721 0.608151721 0.608151721 0.000000000 
Par#   958#  S(  1,  7)(  4,  1)(  1,   1) | 0.515586077 0.515586077 0.515586077 0.000000000 
Par#   959#  S(  2,  7)(  4,  1)(  1,   1) | 0.515586077 0.515586077 0.515586077 0.000000000 
Par#   960#  S(  3,  7)(  4,  1)(  1,   1) | 0.361317127 0.361317127 0.361317127 0.000000000 
Par#   961#  S(  4,  7)(  4,  1)(  1,   1) | 0.391848279 0.391848279 0.391848279 0.000000000 
Par#   962#  S(  5,  7)(  4,  1)(  1,   1) | 0.361317127 0.361317127 0.361317127 0.000000000 
Par#   963#  S(  6,  7)(  4,  1)(  1,   1) | 0.391848279 0.391848279 0.391848279 0.000000000 
Par#   964#  S(  7,  7)(  4,  1)(  1,   1) | 1.000000000 1.000000000 1.000000000 0.000000000 
Par#   965#  S(  1,  1)(  5,  1)(  1,   1) | 0.484413923 0.484413923 0.484413923 0.000000000 
Par#   966#  S(  2,  2)(  5,  1)(  1,   1) | 0.484413923 0.484413923 0.484413923 0.000000000 
Par#   967#  S(  3,  3)(  5,  1)(  1,   1) | 0.638682873 0.638682873 0.638682873 0.000000000 
Par#   968#  S(  4,  4)(  5,  1)(  1,   1) | 0.608151721 0.608151721 0.608151721 0.000000000 
Par#   969#  S(  5,  5)(  5,  1)(  1,   1) | 0.638682873 0.638682873 0.638682873 0.000000000 
Par#   970#  S(  6,  6)(  5,  1)(  1,   1) | 0.608151721 0.608151721 0.608151721 0.000000000 
Par#   971#  S(  1,  7)(  5,  1)(  1,   1) | 0.515586077 0.515586077 0.515586077 0.000000000 
Par#   972#  S(  2,  7)(  5,  1)(  1,   1) | 0.515586077 0.515586077 0.515586077 0.000000000 
Par#   973#  S(  3,  7)(  5,  1)(  1,   1) | 0.361317127 0.361317127 0.361317127 0.000000000 
Par#   974#  S(  4,  7)(  5,  1)(  1,   1) | 0.391848279 0.391848279 0.391848279 0.000000000 
Par#   975#  S(  5,  7)(  5,  1)(  1,   1) | 0.361317127 0.361317127 0.361317127 0.000000000 
Par#   976#  S(  6,  7)(  5,  1)(  1,   1) | 0.391848279 0.391848279 0.391848279 0.000000000 
Par#   977#  S(  7,  7)(  5,  1)(  1,   1) | 1.000000000 1.000000000 1.000000000 0.000000000 
Par#   978#  S(  1,  1)(  6,  1)(  1,   1) | 0.484413923 0.484413923 0.484413923 0.000000000 
Par#   979#  S(  2,  2)(  6,  1)(  1,   1) | 0.484413923 0.484413923 0.484413923 0.000000000 
Par#   980#  S(  3,  3)(  6,  1)(  1,   1) | 0.638682873 0.638682873 0.638682873 0.000000000 
Par#   981#  S(  4,  4)(  6,  1)(  1,   1) | 0.608151721 0.608151721 0.608151721 0.000000000 
Par#   982#  S(  5,  5)(  6,  1)(  1,   1) | 0.638682873 0.638682873 0.638682873 0.000000000 
Par#   983#  S(  6,  6)(  6,  1)(  1,   1) | 0.608151721 0.608151721 0.608151721 0.000000000 
Par#   984#  S(  1,  7)(  6,  1)(  1,   1) | 0.515586077 0.515586077 0.515586077 0.000000000 
Par#   985#  S(  2,  7)(  6,  1)(  1,   1) | 0.515586077 0.515586077 0.515586077 0.000000000 
Par#   986#  S(  3,  7)(  6,  1)(  1,   1) | 0.361317127 0.361317127 0.361317127 0.000000000 
Par#   987#  S(  4,  7)(  6,  1)(  1,   1) | 0.391848279 0.391848279 0.391848279 0.000000000 
Par#   988#  S(  5,  7)(  6,  1)(  1,   1) | 0.361317127 0.361317127 0.361317127 0.000000000 
Par#   989#  S(  6,  7)(  6,  1)(  1,   1) | 0.391848279 0.391848279 0.391848279 0.000000000 
Par#   990#  S(  7,  7)(  6,  1)(  1,   1) | 1.000000000 1.000000000 1.000000000 0.000000000 
Par#   991#  S(  1,  1)(  7,  1)(  1,   1) | 0.484413923 0.484413923 0.484413923 0.000000000 
Par#   992#  S(  2,  2)(  7,  1)(  1,   1) | 0.484413923 0.484413923 0.484413923 0.000000000 
Par#   993#  S(  3,  3)(  7,  1)(  1,   1) | 0.638682873 0.638682873 0.638682873 0.000000000 
Par#   994#  S(  4,  4)(  7,  1)(  1,   1) | 0.608151721 0.608151721 0.608151721 0.000000000 
Par#   995#  S(  5,  5)(  7,  1)(  1,   1) | 0.638682873 0.638682873 0.638682873 0.000000000 
Par#   996#  S(  6,  6)(  7,  1)(  1,   1) | 0.608151721 0.608151721 0.608151721 0.000000000 
Par#   997#  S(  1,  7)(  7,  1)(  1,   1) | 0.515586077 0.515586077 0.515586077 0.000000000 
Par#   998#  S(  2,  7)(  7,  1)(  1,   1) | 0.515586077 0.515586077 0.515586077 0.000000000 
Par#   999#  S(  3,  7)(  7,  1)(  1,   1) | 0.361317127 0.361317127 0.361317127 0.000000000 
Par#  1000#  S(  4,  7)(  7,  1)(  1,   1) | 0.391848279 0.391848279 0.391848279 0.000000000 
Par#  1001#  S(  5,  7)(  7,  1)(  1,   1) | 0.361317127 0.361317127 0.361317127 0.000000000 
Par#  1002#  S(  6,  7)(  7,  1)(  1,   1) | 0.391848279 0.391848279 0.391848279 0.000000000 
Par#  1003#  S(  7,  7)(  7,  1)(  1,   1) | 1.000000000 1.000000000 1.000000000 0.000000000 
Par#  1004#  S(  1,  1)(  8,  1)(  1,   1) | 0.484413923 0.484413923 0.484413923 0.000000000 
Par#  1005#  S(  2,  2)(  8,  1)(  1,   1) | 0.484413923 0.484413923 0.484413923 0.000000000 
Par#  1006#  S(  3,  3)(  8,  1)(  1,   1) | 0.638682873 0.638682873 0.638682873 0.000000000 
Par#  1007#  S(  4,  4)(  8,  1)(  1,   1) | 0.608151721 0.608151721 0.608151721 0.000000000 
Par#  1008#  S(  5,  5)(  8,  1)(  1,   1) | 0.638682873 0.638682873 0.638682873 0.000000000 
Par#  1009#  S(  6,  6)(  8,  1)(  1,   1) | 0.608151721 0.608151721 0.608151721 0.000000000 
Par#  1010#  S(  1,  7)(  8,  1)(  1,   1) | 0.515586077 0.515586077 0.515586077 0.000000000 
Par#  1011#  S(  2,  7)(  8,  1)(  1,   1) | 0.515586077 0.515586077 0.515586077 0.000000000 
Par#  1012#  S(  3,  7)(  8,  1)(  1,   1) | 0.361317127 0.361317127 0.361317127 0.000000000 
Par#  1013#  S(  4,  7)(  8,  1)(  1,   1) | 0.391848279 0.391848279 0.391848279 0.000000000 
Par#  1014#  S(  5,  7)(  8,  1)(  1,   1) | 0.361317127 0.361317127 0.361317127 0.000000000 
Par#  1015#  S(  6,  7)(  8,  1)(  1,   1) | 0.391848279 0.391848279 0.391848279 0.000000000 
Par#  1016#  S(  7,  7)(  8,  1)(  1,   1) | 1.000000000 1.000000000 1.000000000 0.000000000 
Par#  1017#  S(  1,  1)(  9,  1)(  1,   1) | 0.484413923 0.484413923 0.484413923 0.000000000 
Par#  1018#  S(  2,  2)(  9,  1)(  1,   1) | 0.484413923 0.484413923 0.484413923 0.000000000 
Par#  1019#  S(  3,  3)(  9,  1)(  1,   1) | 0.638682873 0.638682873 0.638682873 0.000000000 
Par#  1020#  S(  4,  4)(  9,  1)(  1,   1) | 0.608151721 0.608151721 0.608151721 0.000000000 
Par#  1021#  S(  5,  5)(  9,  1)(  1,   1) | 0.638682873 0.638682873 0.638682873 0.000000000 
Par#  1022#  S(  6,  6)(  9,  1)(  1,   1) | 0.608151721 0.608151721 0.608151721 0.000000000 
Par#  1023#  S(  1,  7)(  9,  1)(  1,   1) | 0.515586077 0.515586077 0.515586077 0.000000000 
Par#  1024#  S(  2,  7)(  9,  1)(  1,   1) | 0.515586077 0.515586077 0.515586077 0.000000000 
Par#  1025#  S(  3,  7)(  9,  1)(  1,   1) | 0.361317127 0.361317127 0.361317127 0.000000000 
Par#  1026#  S(  4,  7)(  9,  1)(  1,   1) | 0.391848279 0.391848279 0.391848279 0.000000000 
Par#  1027#  S(  5,  7)(  9,  1)(  1,   1) | 0.361317127 0.361317127 0.361317127 0.000000000 
Par#  1028#  S(  6,  7)(  9,  1)(  1,   1) | 0.391848279 0.391848279 0.391848279 0.000000000 
Par#  1029#  S(  7,  7)(  9,  1)(  1,   1) | 1.000000000 1.000000000 1.000000000 0.000000000 
Par#  1030#  S(  1,  1)( 10,  1)(  1,   1) | 0.484413923 0.484413923 0.484413923 0.000000000 
Par#  1031#  S(  2,  2)( 10,  1)(  1,   1) | 0.484413923 0.484413923 0.484413923 0.000000000 
Par#  1032#  S(  3,  3)( 10,  1)(  1,   1) | 0.638682873 0.638682873 0.638682873 0.000000000 
Par#  1033#  S(  4,  4)( 10,  1)(  1,   1) | 0.608151721 0.608151721 0.608151721 0.000000000 
Par#  1034#  S(  5,  5)( 10,  1)(  1,   1) | 0.638682873 0.638682873 0.638682873 0.000000000 
Par#  1035#  S(  6,  6)( 10,  1)(  1,   1) | 0.608151721 0.608151721 0.608151721 0.000000000 
Par#  1036#  S(  1,  7)( 10,  1)(  1,   1) | 0.515586077 0.515586077 0.515586077 0.000000000 
Par#  1037#  S(  2,  7)( 10,  1)(  1,   1) | 0.515586077 0.515586077 0.515586077 0.000000000 
Par#  1038#  S(  3,  7)( 10,  1)(  1,   1) | 0.361317127 0.361317127 0.361317127 0.000000000 
Par#  1039#  S(  4,  7)( 10,  1)(  1,   1) | 0.391848279 0.391848279 0.391848279 0.000000000 
Par#  1040#  S(  5,  7)( 10,  1)(  1,   1) | 0.361317127 0.361317127 0.361317127 0.000000000 
Par#  1041#  S(  6,  7)( 10,  1)(  1,   1) | 0.391848279 0.391848279 0.391848279 0.000000000 
Par#  1042#  S(  7,  7)( 10,  1)(  1,   1) | 1.000000000 1.000000000 1.000000000 0.000000000 
Par#  1043#  S(  1,  1)( 11,  1)(  1,   1) | 0.484413923 0.484413923 0.484413923 0.000000000 
Par#  1044#  S(  2,  2)( 11,  1)(  1,   1) | 0.484413923 0.484413923 0.484413923 0.000000000 
Par#  1045#  S(  3,  3)( 11,  1)(  1,   1) | 0.638682873 0.638682873 0.638682873 0.000000000 
Par#  1046#  S(  4,  4)( 11,  1)(  1,   1) | 0.608151721 0.608151721 0.608151721 0.000000000 
Par#  1047#  S(  5,  5)( 11,  1)(  1,   1) | 0.638682873 0.638682873 0.638682873 0.000000000 
Par#  1048#  S(  6,  6)( 11,  1)(  1,   1) | 0.608151721 0.608151721 0.608151721 0.000000000 
Par#  1049#  S(  1,  7)( 11,  1)(  1,   1) | 0.515586077 0.515586077 0.515586077 0.000000000 
Par#  1050#  S(  2,  7)( 11,  1)(  1,   1) | 0.515586077 0.515586077 0.515586077 0.000000000 
Par#  1051#  S(  3,  7)( 11,  1)(  1,   1) | 0.361317127 0.361317127 0.361317127 0.000000000 
Par#  1052#  S(  4,  7)( 11,  1)(  1,   1) | 0.391848279 0.391848279 0.391848279 0.000000000 
Par#  1053#  S(  5,  7)( 11,  1)(  1,   1) | 0.361317127 0.361317127 0.361317127 0.000000000 
Par#  1054#  S(  6,  7)( 11,  1)(  1,   1) | 0.391848279 0.391848279 0.391848279 0.000000000 
Par#  1055#  S(  7,  7)( 11,  1)(  1,   1) | 1.000000000 1.000000000 1.000000000 0.000000000 
Par#  1056#  S(  1,  1)( 12,  1)(  1,   1) | 0.484413923 0.484413923 0.484413923 0.000000000 
Par#  1057#  S(  2,  2)( 12,  1)(  1,   1) | 0.484413923 0.484413923 0.484413923 0.000000000 
Par#  1058#  S(  3,  3)( 12,  1)(  1,   1) | 0.638682873 0.638682873 0.638682873 0.000000000 
Par#  1059#  S(  4,  4)( 12,  1)(  1,   1) | 0.608151721 0.608151721 0.608151721 0.000000000 
Par#  1060#  S(  5,  5)( 12,  1)(  1,   1) | 0.638682873 0.638682873 0.638682873 0.000000000 
Par#  1061#  S(  6,  6)( 12,  1)(  1,   1) | 0.608151721 0.608151721 0.608151721 0.000000000 
Par#  1062#  S(  1,  7)( 12,  1)(  1,   1) | 0.515586077 0.515586077 0.515586077 0.000000000 
Par#  1063#  S(  2,  7)( 12,  1)(  1,   1) | 0.515586077 0.515586077 0.515586077 0.000000000 
Par#  1064#  S(  3,  7)( 12,  1)(  1,   1) | 0.361317127 0.361317127 0.361317127 0.000000000 
Par#  1065#  S(  4,  7)( 12,  1)(  1,   1) | 0.391848279 0.391848279 0.391848279 0.000000000 
Par#  1066#  S(  5,  7)( 12,  1)(  1,   1) | 0.361317127 0.361317127 0.361317127 0.000000000 
Par#  1067#  S(  6,  7)( 12,  1)(  1,   1) | 0.391848279 0.391848279 0.391848279 0.000000000 
Par#  1068#  S(  7,  7)( 12,  1)(  1,   1) | 1.000000000 1.000000000 1.000000000 0.000000000 
Par#  1069#  S(  1,  1)( 13,  1)(  1,   1) | 0.484413923 0.484413923 0.484413923 0.000000000 
Par#  1070#  S(  2,  2)( 13,  1)(  1,   1) | 0.484413923 0.484413923 0.484413923 0.000000000 
Par#  1071#  S(  3,  3)( 13,  1)(  1,   1) | 0.638682873 0.638682873 0.638682873 0.000000000 
Par#  1072#  S(  4,  4)( 13,  1)(  1,   1) | 0.608151721 0.608151721 0.608151721 0.000000000 
Par#  1073#  S(  5,  5)( 13,  1)(  1,   1) | 0.638682873 0.638682873 0.638682873 0.000000000 
Par#  1074#  S(  6,  6)( 13,  1)(  1,   1) | 0.608151721 0.608151721 0.608151721 0.000000000 
Par#  1075#  S(  1,  7)( 13,  1)(  1,   1) | 0.515586077 0.515586077 0.515586077 0.000000000 
Par#  1076#  S(  2,  7)( 13,  1)(  1,   1) | 0.515586077 0.515586077 0.515586077 0.000000000 
Par#  1077#  S(  3,  7)( 13,  1)(  1,   1) | 0.361317127 0.361317127 0.361317127 0.000000000 
Par#  1078#  S(  4,  7)( 13,  1)(  1,   1) | 0.391848279 0.391848279 0.391848279 0.000000000 
Par#  1079#  S(  5,  7)( 13,  1)(  1,   1) | 0.361317127 0.361317127 0.361317127 0.000000000 
Par#  1080#  S(  6,  7)( 13,  1)(  1,   1) | 0.391848279 0.391848279 0.391848279 0.000000000 
Par#  1081#  S(  7,  7)( 13,  1)(  1,   1) | 1.000000000 1.000000000 1.000000000 0.000000000 
Par#  1082#  S(  1,  1)( 14,  1)(  1,   1) | 0.484413923 0.484413923 0.484413923 0.000000000 
Par#  1083#  S(  2,  2)( 14,  1)(  1,   1) | 0.484413923 0.484413923 0.484413923 0.000000000 
Par#  1084#  S(  3,  3)( 14,  1)(  1,   1) | 0.638682873 0.638682873 0.638682873 0.000000000 
Par#  1085#  S(  4,  4)( 14,  1)(  1,   1) | 0.608151721 0.608151721 0.608151721 0.000000000 
Par#  1086#  S(  5,  5)( 14,  1)(  1,   1) | 0.638682873 0.638682873 0.638682873 0.000000000 
Par#  1087#  S(  6,  6)( 14,  1)(  1,   1) | 0.608151721 0.608151721 0.608151721 0.000000000 
Par#  1088#  S(  1,  7)( 14,  1)(  1,   1) | 0.515586077 0.515586077 0.515586077 0.000000000 
Par#  1089#  S(  2,  7)( 14,  1)(  1,   1) | 0.515586077 0.515586077 0.515586077 0.000000000 
Par#  1090#  S(  3,  7)( 14,  1)(  1,   1) | 0.361317127 0.361317127 0.361317127 0.000000000 
Par#  1091#  S(  4,  7)( 14,  1)(  1,   1) | 0.391848279 0.391848279 0.391848279 0.000000000 
Par#  1092#  S(  5,  7)( 14,  1)(  1,   1) | 0.361317127 0.361317127 0.361317127 0.000000000 
Par#  1093#  S(  6,  7)( 14,  1)(  1,   1) | 0.391848279 0.391848279 0.391848279 0.000000000 
Par#  1094#  S(  7,  7)( 14,  1)(  1,   1) | 1.000000000 1.000000000 1.000000000 0.000000000 
Par#  1095#  S(  1,  1)( 15,  1)(  1,   1) | 0.484413923 0.484413923 0.484413923 0.000000000 
Par#  1096#  S(  2,  2)( 15,  1)(  1,   1) | 0.484413923 0.484413923 0.484413923 0.000000000 
Par#  1097#  S(  3,  3)( 15,  1)(  1,   1) | 0.638682873 0.638682873 0.638682873 0.000000000 
Par#  1098#  S(  4,  4)( 15,  1)(  1,   1) | 0.608151721 0.608151721 0.608151721 0.000000000 
Par#  1099#  S(  5,  5)( 15,  1)(  1,   1) | 0.638682873 0.638682873 0.638682873 0.000000000 
Par#  1100#  S(  6,  6)( 15,  1)(  1,   1) | 0.608151721 0.608151721 0.608151721 0.000000000 
Par#  1101#  S(  1,  7)( 15,  1)(  1,   1) | 0.515586077 0.515586077 0.515586077 0.000000000 
Par#  1102#  S(  2,  7)( 15,  1)(  1,   1) | 0.515586077 0.515586077 0.515586077 0.000000000 
Par#  1103#  S(  3,  7)( 15,  1)(  1,   1) | 0.361317127 0.361317127 0.361317127 0.000000000 
Par#  1104#  S(  4,  7)( 15,  1)(  1,   1) | 0.391848279 0.391848279 0.391848279 0.000000000 
Par#  1105#  S(  5,  7)( 15,  1)(  1,   1) | 0.361317127 0.361317127 0.361317127 0.000000000 
Par#  1106#  S(  6,  7)( 15,  1)(  1,   1) | 0.391848279 0.391848279 0.391848279 0.000000000 
Par#  1107#  S(  7,  7)( 15,  1)(  1,   1) | 1.000000000 1.000000000 1.000000000 0.000000000 
Par#  1108#  S(  1,  1)( 16,  1)(  1,   1) | 0.484413923 0.484413923 0.484413923 0.000000000 
Par#  1109#  S(  2,  2)( 16,  1)(  1,   1) | 0.484413923 0.484413923 0.484413923 0.000000000 
Par#  1110#  S(  3,  3)( 16,  1)(  1,   1) | 0.638682873 0.638682873 0.638682873 0.000000000 
Par#  1111#  S(  4,  4)( 16,  1)(  1,   1) | 0.608151721 0.608151721 0.608151721 0.000000000 
Par#  1112#  S(  5,  5)( 16,  1)(  1,   1) | 0.638682873 0.638682873 0.638682873 0.000000000 
Par#  1113#  S(  6,  6)( 16,  1)(  1,   1) | 0.608151721 0.608151721 0.608151721 0.000000000 
Par#  1114#  S(  1,  7)( 16,  1)(  1,   1) | 0.515586077 0.515586077 0.515586077 0.000000000 
Par#  1115#  S(  2,  7)( 16,  1)(  1,   1) | 0.515586077 0.515586077 0.515586077 0.000000000 
Par#  1116#  S(  3,  7)( 16,  1)(  1,   1) | 0.361317127 0.361317127 0.361317127 0.000000000 
Par#  1117#  S(  4,  7)( 16,  1)(  1,   1) | 0.391848279 0.391848279 0.391848279 0.000000000 
Par#  1118#  S(  5,  7)( 16,  1)(  1,   1) | 0.361317127 0.361317127 0.361317127 0.000000000 
Par#  1119#  S(  6,  7)( 16,  1)(  1,   1) | 0.391848279 0.391848279 0.391848279 0.000000000 
Par#  1120#  S(  7,  7)( 16,  1)(  1,   1) | 1.000000000 1.000000000 1.000000000 0.000000000 
Par#  1121#  S(  1,  1)( 17,  1)(  1,   1) | 0.484413923 0.484413923 0.484413923 0.000000000 
Par#  1122#  S(  2,  2)( 17,  1)(  1,   1) | 0.484413923 0.484413923 0.484413923 0.000000000 
Par#  1123#  S(  3,  3)( 17,  1)(  1,   1) | 0.638682873 0.638682873 0.638682873 0.000000000 
Par#  1124#  S(  4,  4)( 17,  1)(  1,   1) | 0.608151721 0.608151721 0.608151721 0.000000000 
Par#  1125#  S(  5,  5)( 17,  1)(  1,   1) | 0.638682873 0.638682873 0.638682873 0.000000000 
Par#  1126#  S(  6,  6)( 17,  1)(  1,   1) | 0.608151721 0.608151721 0.608151721 0.000000000 
Par#  1127#  S(  1,  7)( 17,  1)(  1,   1) | 0.515586077 0.515586077 0.515586077 0.000000000 
Par#  1128#  S(  2,  7)( 17,  1)(  1,   1) | 0.515586077 0.515586077 0.515586077 0.000000000 
Par#  1129#  S(  3,  7)( 17,  1)(  1,   1) | 0.361317127 0.361317127 0.361317127 0.000000000 
Par#  1130#  S(  4,  7)( 17,  1)(  1,   1) | 0.391848279 0.391848279 0.391848279 0.000000000 
Par#  1131#  S(  5,  7)( 17,  1)(  1,   1) | 0.361317127 0.361317127 0.361317127 0.000000000 
Par#  1132#  S(  6,  7)( 17,  1)(  1,   1) | 0.391848279 0.391848279 0.391848279 0.000000000 
Par#  1133#  S(  7,  7)( 17,  1)(  1,   1) | 1.000000000 1.000000000 1.000000000 0.000000000 
Par#  1134#  S(  1,  1)( 18,  1)(  1,   1) | 0.484413923 0.484413923 0.484413923 0.000000000 
Par#  1135#  S(  2,  2)( 18,  1)(  1,   1) | 0.484413923 0.484413923 0.484413923 0.000000000 
Par#  1136#  S(  3,  3)( 18,  1)(  1,   1) | 0.638682873 0.638682873 0.638682873 0.000000000 
Par#  1137#  S(  4,  4)( 18,  1)(  1,   1) | 0.608151721 0.608151721 0.608151721 0.000000000 
Par#  1138#  S(  5,  5)( 18,  1)(  1,   1) | 0.638682873 0.638682873 0.638682873 0.000000000 
Par#  1139#  S(  6,  6)( 18,  1)(  1,   1) | 0.608151721 0.608151721 0.608151721 0.000000000 
Par#  1140#  S(  1,  7)( 18,  1)(  1,   1) | 0.515586077 0.515586077 0.515586077 0.000000000 
Par#  1141#  S(  2,  7)( 18,  1)(  1,   1) | 0.515586077 0.515586077 0.515586077 0.000000000 
Par#  1142#  S(  3,  7)( 18,  1)(  1,   1) | 0.361317127 0.361317127 0.361317127 0.000000000 
Par#  1143#  S(  4,  7)( 18,  1)(  1,   1) | 0.391848279 0.391848279 0.391848279 0.000000000 
Par#  1144#  S(  5,  7)( 18,  1)(  1,   1) | 0.361317127 0.361317127 0.361317127 0.000000000 
Par#  1145#  S(  6,  7)( 18,  1)(  1,   1) | 0.391848279 0.391848279 0.391848279 0.000000000 
Par#  1146#  S(  7,  7)( 18,  1)(  1,   1) | 1.000000000 1.000000000 1.000000000 0.000000000 
Par#  1147#  S(  1,  1)( 19,  1)(  1,   1) | 0.484413923 0.484413923 0.484413923 0.000000000 
Par#  1148#  S(  2,  2)( 19,  1)(  1,   1) | 0.484413923 0.484413923 0.484413923 0.000000000 
Par#  1149#  S(  3,  3)( 19,  1)(  1,   1) | 0.638682873 0.638682873 0.638682873 0.000000000 
Par#  1150#  S(  4,  4)( 19,  1)(  1,   1) | 0.608151721 0.608151721 0.608151721 0.000000000 
Par#  1151#  S(  5,  5)( 19,  1)(  1,   1) | 0.638682873 0.638682873 0.638682873 0.000000000 
Par#  1152#  S(  6,  6)( 19,  1)(  1,   1) | 0.608151721 0.608151721 0.608151721 0.000000000 
Par#  1153#  S(  1,  7)( 19,  1)(  1,   1) | 0.515586077 0.515586077 0.515586077 0.000000000 
Par#  1154#  S(  2,  7)( 19,  1)(  1,   1) | 0.515586077 0.515586077 0.515586077 0.000000000 
Par#  1155#  S(  3,  7)( 19,  1)(  1,   1) | 0.361317127 0.361317127 0.361317127 0.000000000 
Par#  1156#  S(  4,  7)( 19,  1)(  1,   1) | 0.391848279 0.391848279 0.391848279 0.000000000 
Par#  1157#  S(  5,  7)( 19,  1)(  1,   1) | 0.361317127 0.361317127 0.361317127 0.000000000 
Par#  1158#  S(  6,  7)( 19,  1)(  1,   1) | 0.391848279 0.391848279 0.391848279 0.000000000 
Par#  1159#  S(  7,  7)( 19,  1)(  1,   1) | 1.000000000 1.000000000 1.000000000 0.000000000 
Par#  1160#  S(  1,  1)( 20,  1)(  1,   1) | 0.484413923 0.484413923 0.484413923 0.000000000 
Par#  1161#  S(  2,  2)( 20,  1)(  1,   1) | 0.484413923 0.484413923 0.484413923 0.000000000 
Par#  1162#  S(  3,  3)( 20,  1)(  1,   1) | 0.638682873 0.638682873 0.638682873 0.000000000 
Par#  1163#  S(  4,  4)( 20,  1)(  1,   1) | 0.608151721 0.608151721 0.608151721 0.000000000 
Par#  1164#  S(  5,  5)( 20,  1)(  1,   1) | 0.638682873 0.638682873 0.638682873 0.000000000 
Par#  1165#  S(  6,  6)( 20,  1)(  1,   1) | 0.608151721 0.608151721 0.608151721 0.000000000 
Par#  1166#  S(  1,  7)( 20,  1)(  1,   1) | 0.515586077 0.515586077 0.515586077 0.000000000 
Par#  1167#  S(  2,  7)( 20,  1)(  1,   1) | 0.515586077 0.515586077 0.515586077 0.000000000 
Par#  1168#  S(  3,  7)( 20,  1)(  1,   1) | 0.361317127 0.361317127 0.361317127 0.000000000 
Par#  1169#  S(  4,  7)( 20,  1)(  1,   1) | 0.391848279 0.391848279 0.391848279 0.000000000 
Par#  1170#  S(  5,  7)( 20,  1)(  1,   1) | 0.361317127 0.361317127 0.361317127 0.000000000 
Par#  1171#  S(  6,  7)( 20,  1)(  1,   1) | 0.391848279 0.391848279 0.391848279 0.000000000 
Par#  1172#  S(  7,  7)( 20,  1)(  1,   1) | 1.000000000 1.000000000 1.000000000 0.000000000 
Par#  1173#  S(  1,  1)( 21,  1)(  1,   1) | 0.484413923 0.484413923 0.484413923 0.000000000 
Par#  1174#  S(  2,  2)( 21,  1)(  1,   1) | 0.484413923 0.484413923 0.484413923 0.000000000 
Par#  1175#  S(  3,  3)( 21,  1)(  1,   1) | 0.638682873 0.638682873 0.638682873 0.000000000 
Par#  1176#  S(  4,  4)( 21,  1)(  1,   1) | 0.608151721 0.608151721 0.608151721 0.000000000 
Par#  1177#  S(  5,  5)( 21,  1)(  1,   1) | 0.638682873 0.638682873 0.638682873 0.000000000 
Par#  1178#  S(  6,  6)( 21,  1)(  1,   1) | 0.608151721 0.608151721 0.608151721 0.000000000 
Par#  1179#  S(  1,  7)( 21,  1)(  1,   1) | 0.515586077 0.515586077 0.515586077 0.000000000 
Par#  1180#  S(  2,  7)( 21,  1)(  1,   1) | 0.515586077 0.515586077 0.515586077 0.000000000 
Par#  1181#  S(  3,  7)( 21,  1)(  1,   1) | 0.361317127 0.361317127 0.361317127 0.000000000 
Par#  1182#  S(  4,  7)( 21,  1)(  1,   1) | 0.391848279 0.391848279 0.391848279 0.000000000 
Par#  1183#  S(  5,  7)( 21,  1)(  1,   1) | 0.361317127 0.361317127 0.361317127 0.000000000 
Par#  1184#  S(  6,  7)( 21,  1)(  1,   1) | 0.391848279 0.391848279 0.391848279 0.000000000 
Par#  1185#  S(  7,  7)( 21,  1)(  1,   1) | 1.000000000 1.000000000 1.000000000 0.000000000 
Par#  1186#  S(  1,  1)( 22,  1)(  1,   1) | 0.484413923 0.484413923 0.484413923 0.000000000 
Par#  1187#  S(  2,  2)( 22,  1)(  1,   1) | 0.484413923 0.484413923 0.484413923 0.000000000 
Par#  1188#  S(  3,  3)( 22,  1)(  1,   1) | 0.638682873 0.638682873 0.638682873 0.000000000 
Par#  1189#  S(  4,  4)( 22,  1)(  1,   1) | 0.608151721 0.608151721 0.608151721 0.000000000 
Par#  1190#  S(  5,  5)( 22,  1)(  1,   1) | 0.638682873 0.638682873 0.638682873 0.000000000 
Par#  1191#  S(  6,  6)( 22,  1)(  1,   1) | 0.608151721 0.608151721 0.608151721 0.000000000 
Par#  1192#  S(  1,  7)( 22,  1)(  1,   1) | 0.515586077 0.515586077 0.515586077 0.000000000 
Par#  1193#  S(  2,  7)( 22,  1)(  1,   1) | 0.515586077 0.515586077 0.515586077 0.000000000 
Par#  1194#  S(  3,  7)( 22,  1)(  1,   1) | 0.361317127 0.361317127 0.361317127 0.000000000 
Par#  1195#  S(  4,  7)( 22,  1)(  1,   1) | 0.391848279 0.391848279 0.391848279 0.000000000 
Par#  1196#  S(  5,  7)( 22,  1)(  1,   1) | 0.361317127 0.361317127 0.361317127 0.000000000 
Par#  1197#  S(  6,  7)( 22,  1)(  1,   1) | 0.391848279 0.391848279 0.391848279 0.000000000 
Par#  1198#  S(  7,  7)( 22,  1)(  1,   1) | 1.000000000 1.000000000 1.000000000 0.000000000 
Par#  1199#  S(  1,  1)( 23,  1)(  1,   1) | 0.484413923 0.484413923 0.484413923 0.000000000 
Par#  1200#  S(  2,  2)( 23,  1)(  1,   1) | 0.484413923 0.484413923 0.484413923 0.000000000 
Par#  1201#  S(  3,  3)( 23,  1)(  1,   1) | 0.638682873 0.638682873 0.638682873 0.000000000 
Par#  1202#  S(  4,  4)( 23,  1)(  1,   1) | 0.608151721 0.608151721 0.608151721 0.000000000 
Par#  1203#  S(  5,  5)( 23,  1)(  1,   1) | 0.638682873 0.638682873 0.638682873 0.000000000 
Par#  1204#  S(  6,  6)( 23,  1)(  1,   1) | 0.608151721 0.608151721 0.608151721 0.000000000 
Par#  1205#  S(  1,  7)( 23,  1)(  1,   1) | 0.515586077 0.515586077 0.515586077 0.000000000 
Par#  1206#  S(  2,  7)( 23,  1)(  1,   1) | 0.515586077 0.515586077 0.515586077 0.000000000 
Par#  1207#  S(  3,  7)( 23,  1)(  1,   1) | 0.361317127 0.361317127 0.361317127 0.000000000 
Par#  1208#  S(  4,  7)( 23,  1)(  1,   1) | 0.391848279 0.391848279 0.391848279 0.000000000 
Par#  1209#  S(  5,  7)( 23,  1)(  1,   1) | 0.361317127 0.361317127 0.361317127 0.000000000 
Par#  1210#  S(  6,  7)( 23,  1)(  1,   1) | 0.391848279 0.391848279 0.391848279 0.000000000 
Par#  1211#  S(  7,  7)( 23,  1)(  1,   1) | 1.000000000 1.000000000 1.000000000 0.000000000 
Par#  1212#  S(  1,  1)( 24,  1)(  1,   1) | 0.484413923 0.484413923 0.484413923 0.000000000 
Par#  1213#  S(  2,  2)( 24,  1)(  1,   1) | 0.484413923 0.484413923 0.484413923 0.000000000 
Par#  1214#  S(  3,  3)( 24,  1)(  1,   1) | 0.638682873 0.638682873 0.638682873 0.000000000 
Par#  1215#  S(  4,  4)( 24,  1)(  1,   1) | 0.608151721 0.608151721 0.608151721 0.000000000 
Par#  1216#  S(  5,  5)( 24,  1)(  1,   1) | 0.638682873 0.638682873 0.638682873 0.000000000 
Par#  1217#  S(  6,  6)( 24,  1)(  1,   1) | 0.608151721 0.608151721 0.608151721 0.000000000 
Par#  1218#  S(  1,  7)( 24,  1)(  1,   1) | 0.515586077 0.515586077 0.515586077 0.000000000 
Par#  1219#  S(  2,  7)( 24,  1)(  1,   1) | 0.515586077 0.515586077 0.515586077 0.000000000 
Par#  1220#  S(  3,  7)( 24,  1)(  1,   1) | 0.361317127 0.361317127 0.361317127 0.000000000 
Par#  1221#  S(  4,  7)( 24,  1)(  1,   1) | 0.391848279 0.391848279 0.391848279 0.000000000 
Par#  1222#  S(  5,  7)( 24,  1)(  1,   1) | 0.361317127 0.361317127 0.361317127 0.000000000 
Par#  1223#  S(  6,  7)( 24,  1)(  1,   1) | 0.391848279 0.391848279 0.391848279 0.000000000 
Par#  1224#  S(  7,  7)( 24,  1)(  1,   1) | 1.000000000 1.000000000 1.000000000 0.000000000 
Par#  1225#  S(  1,  1)( 25,  1)(  1,   1) | 0.484413923 0.484413923 0.484413923 0.000000000 
Par#  1226#  S(  2,  2)( 25,  1)(  1,   1) | 0.484413923 0.484413923 0.484413923 0.000000000 
Par#  1227#  S(  3,  3)( 25,  1)(  1,   1) | 0.638682873 0.638682873 0.638682873 0.000000000 
Par#  1228#  S(  4,  4)( 25,  1)(  1,   1) | 0.608151721 0.608151721 0.608151721 0.000000000 
Par#  1229#  S(  5,  5)( 25,  1)(  1,   1) | 0.638682873 0.638682873 0.638682873 0.000000000 
Par#  1230#  S(  6,  6)( 25,  1)(  1,   1) | 0.608151721 0.608151721 0.608151721 0.000000000 
Par#  1231#  S(  1,  7)( 25,  1)(  1,   1) | 0.515586077 0.515586077 0.515586077 0.000000000 
Par#  1232#  S(  2,  7)( 25,  1)(  1,   1) | 0.515586077 0.515586077 0.515586077 0.000000000 
Par#  1233#  S(  3,  7)( 25,  1)(  1,   1) | 0.361317127 0.361317127 0.361317127 0.000000000 
Par#  1234#  S(  4,  7)( 25,  1)(  1,   1) | 0.391848279 0.391848279 0.391848279 0.000000000 
Par#  1235#  S(  5,  7)( 25,  1)(  1,   1) | 0.361317127 0.361317127 0.361317127 0.000000000 
Par#  1236#  S(  6,  7)( 25,  1)(  1,   1) | 0.391848279 0.391848279 0.391848279 0.000000000 
Par#  1237#  S(  7,  7)( 25,  1)(  1,   1) | 1.000000000 1.000000000 1.000000000 0.000000000 
Par#  1238#  S(  1,  1)( 26,  1)(  1,   1) | 0.484413923 0.484413923 0.484413923 0.000000000 
Par#  1239#  S(  2,  2)( 26,  1)(  1,   1) | 0.484413923 0.484413923 0.484413923 0.000000000 
Par#  1240#  S(  3,  3)( 26,  1)(  1,   1) | 0.638682873 0.638682873 0.638682873 0.000000000 
Par#  1241#  S(  4,  4)( 26,  1)(  1,   1) | 0.608151721 0.608151721 0.608151721 0.000000000 
Par#  1242#  S(  5,  5)( 26,  1)(  1,   1) | 0.638682873 0.638682873 0.638682873 0.000000000 
Par#  1243#  S(  6,  6)( 26,  1)(  1,   1) | 0.608151721 0.608151721 0.608151721 0.000000000 
Par#  1244#  S(  1,  7)( 26,  1)(  1,   1) | 0.515586077 0.515586077 0.515586077 0.000000000 
Par#  1245#  S(  2,  7)( 26,  1)(  1,   1) | 0.515586077 0.515586077 0.515586077 0.000000000 
Par#  1246#  S(  3,  7)( 26,  1)(  1,   1) | 0.361317127 0.361317127 0.361317127 0.000000000 
Par#  1247#  S(  4,  7)( 26,  1)(  1,   1) | 0.391848279 0.391848279 0.391848279 0.000000000 
Par#  1248#  S(  5,  7)( 26,  1)(  1,   1) | 0.361317127 0.361317127 0.361317127 0.000000000 
Par#  1249#  S(  6,  7)( 26,  1)(  1,   1) | 0.391848279 0.391848279 0.391848279 0.000000000 
Par#  1250#  S(  7,  7)( 26,  1)(  1,   1) | 1.000000000 1.000000000 1.000000000 0.000000000 
Par#  1251#  S(  1,  1)( 27,  1)(  1,   1) | 0.484413923 0.484413923 0.484413923 0.000000000 
Par#  1252#  S(  2,  2)( 27,  1)(  1,   1) | 0.484413923 0.484413923 0.484413923 0.000000000 
Par#  1253#  S(  3,  3)( 27,  1)(  1,   1) | 0.638682873 0.638682873 0.638682873 0.000000000 
Par#  1254#  S(  4,  4)( 27,  1)(  1,   1) | 0.608151721 0.608151721 0.608151721 0.000000000 
Par#  1255#  S(  5,  5)( 27,  1)(  1,   1) | 0.638682873 0.638682873 0.638682873 0.000000000 
Par#  1256#  S(  6,  6)( 27,  1)(  1,   1) | 0.608151721 0.608151721 0.608151721 0.000000000 
Par#  1257#  S(  1,  7)( 27,  1)(  1,   1) | 0.515586077 0.515586077 0.515586077 0.000000000 
Par#  1258#  S(  2,  7)( 27,  1)(  1,   1) | 0.515586077 0.515586077 0.515586077 0.000000000 
Par#  1259#  S(  3,  7)( 27,  1)(  1,   1) | 0.361317127 0.361317127 0.361317127 0.000000000 
Par#  1260#  S(  4,  7)( 27,  1)(  1,   1) | 0.391848279 0.391848279 0.391848279 0.000000000 
Par#  1261#  S(  5,  7)( 27,  1)(  1,   1) | 0.361317127 0.361317127 0.361317127 0.000000000 
Par#  1262#  S(  6,  7)( 27,  1)(  1,   1) | 0.391848279 0.391848279 0.391848279 0.000000000 
Par#  1263#  S(  7,  7)( 27,  1)(  1,   1) | 1.000000000 1.000000000 1.000000000 0.000000000 
Par#  1264#  S(  1,  1)( 28,  1)(  1,   1) | 0.484413923 0.484413923 0.484413923 0.000000000 
Par#  1265#  S(  2,  2)( 28,  1)(  1,   1) | 0.484413923 0.484413923 0.484413923 0.000000000 
Par#  1266#  S(  3,  3)( 28,  1)(  1,   1) | 0.638682873 0.638682873 0.638682873 0.000000000 
Par#  1267#  S(  4,  4)( 28,  1)(  1,   1) | 0.608151721 0.608151721 0.608151721 0.000000000 
Par#  1268#  S(  5,  5)( 28,  1)(  1,   1) | 0.638682873 0.638682873 0.638682873 0.000000000 
Par#  1269#  S(  6,  6)( 28,  1)(  1,   1) | 0.608151721 0.608151721 0.608151721 0.000000000 
Par#  1270#  S(  1,  7)( 28,  1)(  1,   1) | 0.515586077 0.515586077 0.515586077 0.000000000 
Par#  1271#  S(  2,  7)( 28,  1)(  1,   1) | 0.515586077 0.515586077 0.515586077 0.000000000 
Par#  1272#  S(  3,  7)( 28,  1)(  1,   1) | 0.361317127 0.361317127 0.361317127 0.000000000 
Par#  1273#  S(  4,  7)( 28,  1)(  1,   1) | 0.391848279 0.391848279 0.391848279 0.000000000 
Par#  1274#  S(  5,  7)( 28,  1)(  1,   1) | 0.361317127 0.361317127 0.361317127 0.000000000 
Par#  1275#  S(  6,  7)( 28,  1)(  1,   1) | 0.391848279 0.391848279 0.391848279 0.000000000 
Par#  1276#  S(  7,  7)( 28,  1)(  1,   1) | 1.000000000 1.000000000 1.000000000 0.000000000 
Par#  1277#  S(  1,  1)( 29,  1)(  1,   1) | 0.484413923 0.484413923 0.484413923 0.000000000 
Par#  1278#  S(  2,  2)( 29,  1)(  1,   1) | 0.484413923 0.484413923 0.484413923 0.000000000 
Par#  1279#  S(  3,  3)( 29,  1)(  1,   1) | 0.638682873 0.638682873 0.638682873 0.000000000 
Par#  1280#  S(  4,  4)( 29,  1)(  1,   1) | 0.608151721 0.608151721 0.608151721 0.000000000 
Par#  1281#  S(  5,  5)( 29,  1)(  1,   1) | 0.638682873 0.638682873 0.638682873 0.000000000 
Par#  1282#  S(  6,  6)( 29,  1)(  1,   1) | 0.608151721 0.608151721 0.608151721 0.000000000 
Par#  1283#  S(  1,  7)( 29,  1)(  1,   1) | 0.515586077 0.515586077 0.515586077 0.000000000 
Par#  1284#  S(  2,  7)( 29,  1)(  1,   1) | 0.515586077 0.515586077 0.515586077 0.000000000 
Par#  1285#  S(  3,  7)( 29,  1)(  1,   1) | 0.361317127 0.361317127 0.361317127 0.000000000 
Par#  1286#  S(  4,  7)( 29,  1)(  1,   1) | 0.391848279 0.391848279 0.391848279 0.000000000 
Par#  1287#  S(  5,  7)( 29,  1)(  1,   1) | 0.361317127 0.361317127 0.361317127 0.000000000 
Par#  1288#  S(  6,  7)( 29,  1)(  1,   1) | 0.391848279 0.391848279 0.391848279 0.000000000 
Par#  1289#  S(  7,  7)( 29,  1)(  1,   1) | 1.000000000 1.000000000 1.000000000 0.000000000 
Par#  1290#  S(  1,  1)( 30,  1)(  1,   1) | 0.484413923 0.484413923 0.484413923 0.000000000 
Par#  1291#  S(  2,  2)( 30,  1)(  1,   1) | 0.484413923 0.484413923 0.484413923 0.000000000 
Par#  1292#  S(  3,  3)( 30,  1)(  1,   1) | 0.638682873 0.638682873 0.638682873 0.000000000 
Par#  1293#  S(  4,  4)( 30,  1)(  1,   1) | 0.608151721 0.608151721 0.608151721 0.000000000 
Par#  1294#  S(  5,  5)( 30,  1)(  1,   1) | 0.638682873 0.638682873 0.638682873 0.000000000 
Par#  1295#  S(  6,  6)( 30,  1)(  1,   1) | 0.608151721 0.608151721 0.608151721 0.000000000 
Par#  1296#  S(  1,  7)( 30,  1)(  1,   1) | 0.515586077 0.515586077 0.515586077 0.000000000 
Par#  1297#  S(  2,  7)( 30,  1)(  1,   1) | 0.515586077 0.515586077 0.515586077 0.000000000 
Par#  1298#  S(  3,  7)( 30,  1)(  1,   1) | 0.361317127 0.361317127 0.361317127 0.000000000 
Par#  1299#  S(  4,  7)( 30,  1)(  1,   1) | 0.391848279 0.391848279 0.391848279 0.000000000 
Par#  1300#  S(  5,  7)( 30,  1)(  1,   1) | 0.361317127 0.361317127 0.361317127 0.000000000 
Par#  1301#  S(  6,  7)( 30,  1)(  1,   1) | 0.391848279 0.391848279 0.391848279 0.000000000 
Par#  1302#  S(  7,  7)( 30,  1)(  1,   1) | 1.000000000 1.000000000 1.000000000 0.000000000 
Par#  1303#  S(  1,  1)( 31,  1)(  1,   1) | 0.484413923 0.484413923 0.484413923 0.000000000 
Par#  1304#  S(  2,  2)( 31,  1)(  1,   1) | 0.484413923 0.484413923 0.484413923 0.000000000 
Par#  1305#  S(  3,  3)( 31,  1)(  1,   1) | 0.638682873 0.638682873 0.638682873 0.000000000 
Par#  1306#  S(  4,  4)( 31,  1)(  1,   1) | 0.608151721 0.608151721 0.608151721 0.000000000 
Par#  1307#  S(  5,  5)( 31,  1)(  1,   1) | 0.638682873 0.638682873 0.638682873 0.000000000 
Par#  1308#  S(  6,  6)( 31,  1)(  1,   1) | 0.608151721 0.608151721 0.608151721 0.000000000 
Par#  1309#  S(  1,  7)( 31,  1)(  1,   1) | 0.515586077 0.515586077 0.515586077 0.000000000 
Par#  1310#  S(  2,  7)( 31,  1)(  1,   1) | 0.515586077 0.515586077 0.515586077 0.000000000 
Par#  1311#  S(  3,  7)( 31,  1)(  1,   1) | 0.361317127 0.361317127 0.361317127 0.000000000 
Par#  1312#  S(  4,  7)( 31,  1)(  1,   1) | 0.391848279 0.391848279 0.391848279 0.000000000 
Par#  1313#  S(  5,  7)( 31,  1)(  1,   1) | 0.361317127 0.361317127 0.361317127 0.000000000 
Par#  1314#  S(  6,  7)( 31,  1)(  1,   1) | 0.391848279 0.391848279 0.391848279 0.000000000 
Par#  1315#  S(  7,  7)( 31,  1)(  1,   1) | 1.000000000 1.000000000 1.000000000 0.000000000 
Par#  1316#  S(  1,  1)( 32,  1)(  1,   1) | 0.484413923 0.484413923 0.484413923 0.000000000 
Par#  1317#  S(  2,  2)( 32,  1)(  1,   1) | 0.484413923 0.484413923 0.484413923 0.000000000 
Par#  1318#  S(  3,  3)( 32,  1)(  1,   1) | 0.638682873 0.638682873 0.638682873 0.000000000 
Par#  1319#  S(  4,  4)( 32,  1)(  1,   1) | 0.608151721 0.608151721 0.608151721 0.000000000 
Par#  1320#  S(  5,  5)( 32,  1)(  1,   1) | 0.638682873 0.638682873 0.638682873 0.000000000 
Par#  1321#  S(  6,  6)( 32,  1)(  1,   1) | 0.608151721 0.608151721 0.608151721 0.000000000 
Par#  1322#  S(  1,  7)( 32,  1)(  1,   1) | 0.515586077 0.515586077 0.515586077 0.000000000 
Par#  1323#  S(  2,  7)( 32,  1)(  1,   1) | 0.515586077 0.515586077 0.515586077 0.000000000 
Par#  1324#  S(  3,  7)( 32,  1)(  1,   1) | 0.361317127 0.361317127 0.361317127 0.000000000 
Par#  1325#  S(  4,  7)( 32,  1)(  1,   1) | 0.391848279 0.391848279 0.391848279 0.000000000 
Par#  1326#  S(  5,  7)( 32,  1)(  1,   1) | 0.361317127 0.361317127 0.361317127 0.000000000 
Par#  1327#  S(  6,  7)( 32,  1)(  1,   1) | 0.391848279 0.391848279 0.391848279 0.000000000 
Par#  1328#  S(  7,  7)( 32,  1)(  1,   1) | 1.000000000 1.000000000 1.000000000 0.000000000 
Par#  1329#  S(  1,  1)( 33,  1)(  1,   1) | 0.484413923 0.484413923 0.484413923 0.000000000 
Par#  1330#  S(  2,  2)( 33,  1)(  1,   1) | 0.484413923 0.484413923 0.484413923 0.000000000 
Par#  1331#  S(  3,  3)( 33,  1)(  1,   1) | 0.638682873 0.638682873 0.638682873 0.000000000 
Par#  1332#  S(  4,  4)( 33,  1)(  1,   1) | 0.608151721 0.608151721 0.608151721 0.000000000 
Par#  1333#  S(  5,  5)( 33,  1)(  1,   1) | 0.638682873 0.638682873 0.638682873 0.000000000 
Par#  1334#  S(  6,  6)( 33,  1)(  1,   1) | 0.608151721 0.608151721 0.608151721 0.000000000 
Par#  1335#  S(  1,  7)( 33,  1)(  1,   1) | 0.515586077 0.515586077 0.515586077 0.000000000 
Par#  1336#  S(  2,  7)( 33,  1)(  1,   1) | 0.515586077 0.515586077 0.515586077 0.000000000 
Par#  1337#  S(  3,  7)( 33,  1)(  1,   1) | 0.361317127 0.361317127 0.361317127 0.000000000 
Par#  1338#  S(  4,  7)( 33,  1)(  1,   1) | 0.391848279 0.391848279 0.391848279 0.000000000 
Par#  1339#  S(  5,  7)( 33,  1)(  1,   1) | 0.361317127 0.361317127 0.361317127 0.000000000 
Par#  1340#  S(  6,  7)( 33,  1)(  1,   1) | 0.391848279 0.391848279 0.391848279 0.000000000 
Par#  1341#  S(  7,  7)( 33,  1)(  1,   1) | 1.000000000 1.000000000 1.000000000 0.000000000 
Par#  1342#  S(  1,  1)( 34,  1)(  1,   1) | 0.484413923 0.484413923 0.484413923 0.000000000 
Par#  1343#  S(  2,  2)( 34,  1)(  1,   1) | 0.484413923 0.484413923 0.484413923 0.000000000 
Par#  1344#  S(  3,  3)( 34,  1)(  1,   1) | 0.638682873 0.638682873 0.638682873 0.000000000 
Par#  1345#  S(  4,  4)( 34,  1)(  1,   1) | 0.608151721 0.608151721 0.608151721 0.000000000 
Par#  1346#  S(  5,  5)( 34,  1)(  1,   1) | 0.638682873 0.638682873 0.638682873 0.000000000 
Par#  1347#  S(  6,  6)( 34,  1)(  1,   1) | 0.608151721 0.608151721 0.608151721 0.000000000 
Par#  1348#  S(  1,  7)( 34,  1)(  1,   1) | 0.515586077 0.515586077 0.515586077 0.000000000 
Par#  1349#  S(  2,  7)( 34,  1)(  1,   1) | 0.515586077 0.515586077 0.515586077 0.000000000 
Par#  1350#  S(  3,  7)( 34,  1)(  1,   1) | 0.361317127 0.361317127 0.361317127 0.000000000 
Par#  1351#  S(  4,  7)( 34,  1)(  1,   1) | 0.391848279 0.391848279 0.391848279 0.000000000 
Par#  1352#  S(  5,  7)( 34,  1)(  1,   1) | 0.361317127 0.361317127 0.361317127 0.000000000 
Par#  1353#  S(  6,  7)( 34,  1)(  1,   1) | 0.391848279 0.391848279 0.391848279 0.000000000 
Par#  1354#  S(  7,  7)( 34,  1)(  1,   1) | 1.000000000 1.000000000 1.000000000 0.000000000 
Par#  1355#  S(  1,  1)( 35,  1)(  1,   1) | 0.484413923 0.484413923 0.484413923 0.000000000 
Par#  1356#  S(  2,  2)( 35,  1)(  1,   1) | 0.484413923 0.484413923 0.484413923 0.000000000 
Par#  1357#  S(  3,  3)( 35,  1)(  1,   1) | 0.638682873 0.638682873 0.638682873 0.000000000 
Par#  1358#  S(  4,  4)( 35,  1)(  1,   1) | 0.608151721 0.608151721 0.608151721 0.000000000 
Par#  1359#  S(  5,  5)( 35,  1)(  1,   1) | 0.638682873 0.638682873 0.638682873 0.000000000 
Par#  1360#  S(  6,  6)( 35,  1)(  1,   1) | 0.608151721 0.608151721 0.608151721 0.000000000 
Par#  1361#  S(  1,  7)( 35,  1)(  1,   1) | 0.515586077 0.515586077 0.515586077 0.000000000 
Par#  1362#  S(  2,  7)( 35,  1)(  1,   1) | 0.515586077 0.515586077 0.515586077 0.000000000 
Par#  1363#  S(  3,  7)( 35,  1)(  1,   1) | 0.361317127 0.361317127 0.361317127 0.000000000 
Par#  1364#  S(  4,  7)( 35,  1)(  1,   1) | 0.391848279 0.391848279 0.391848279 0.000000000 
Par#  1365#  S(  5,  7)( 35,  1)(  1,   1) | 0.361317127 0.361317127 0.361317127 0.000000000 
Par#  1366#  S(  6,  7)( 35,  1)(  1,   1) | 0.391848279 0.391848279 0.391848279 0.000000000 
Par#  1367#  S(  7,  7)( 35,  1)(  1,   1) | 1.000000000 1.000000000 1.000000000 0.000000000 
Par#  1368#  S(  1,  1)( 36,  1)(  1,   1) | 0.484413923 0.484413923 0.484413923 0.000000000 
Par#  1369#  S(  2,  2)( 36,  1)(  1,   1) | 0.484413923 0.484413923 0.484413923 0.000000000 
Par#  1370#  S(  3,  3)( 36,  1)(  1,   1) | 0.638682873 0.638682873 0.638682873 0.000000000 
Par#  1371#  S(  4,  4)( 36,  1)(  1,   1) | 0.608151721 0.608151721 0.608151721 0.000000000 
Par#  1372#  S(  5,  5)( 36,  1)(  1,   1) | 0.638682873 0.638682873 0.638682873 0.000000000 
Par#  1373#  S(  6,  6)( 36,  1)(  1,   1) | 0.608151721 0.608151721 0.608151721 0.000000000 
Par#  1374#  S(  1,  7)( 36,  1)(  1,   1) | 0.515586077 0.515586077 0.515586077 0.000000000 
Par#  1375#  S(  2,  7)( 36,  1)(  1,   1) | 0.515586077 0.515586077 0.515586077 0.000000000 
Par#  1376#  S(  3,  7)( 36,  1)(  1,   1) | 0.361317127 0.361317127 0.361317127 0.000000000 
Par#  1377#  S(  4,  7)( 36,  1)(  1,   1) | 0.391848279 0.391848279 0.391848279 0.000000000 
Par#  1378#  S(  5,  7)( 36,  1)(  1,   1) | 0.361317127 0.361317127 0.361317127 0.000000000 
Par#  1379#  S(  6,  7)( 36,  1)(  1,   1) | 0.391848279 0.391848279 0.391848279 0.000000000 
Par#  1380#  S(  7,  7)( 36,  1)(  1,   1) | 1.000000000 1.000000000 1.000000000 0.000000000 
Par#  1381#  S(  1,  1)( 37,  1)(  1,   1) | 0.484413923 0.484413923 0.484413923 0.000000000 
Par#  1382#  S(  2,  2)( 37,  1)(  1,   1) | 0.484413923 0.484413923 0.484413923 0.000000000 
Par#  1383#  S(  3,  3)( 37,  1)(  1,   1) | 0.638682873 0.638682873 0.638682873 0.000000000 
Par#  1384#  S(  4,  4)( 37,  1)(  1,   1) | 0.608151721 0.608151721 0.608151721 0.000000000 
Par#  1385#  S(  5,  5)( 37,  1)(  1,   1) | 0.638682873 0.638682873 0.638682873 0.000000000 
Par#  1386#  S(  6,  6)( 37,  1)(  1,   1) | 0.608151721 0.608151721 0.608151721 0.000000000 
Par#  1387#  S(  1,  7)( 37,  1)(  1,   1) | 0.515586077 0.515586077 0.515586077 0.000000000 
Par#  1388#  S(  2,  7)( 37,  1)(  1,   1) | 0.515586077 0.515586077 0.515586077 0.000000000 
Par#  1389#  S(  3,  7)( 37,  1)(  1,   1) | 0.361317127 0.361317127 0.361317127 0.000000000 
Par#  1390#  S(  4,  7)( 37,  1)(  1,   1) | 0.391848279 0.391848279 0.391848279 0.000000000 
Par#  1391#  S(  5,  7)( 37,  1)(  1,   1) | 0.361317127 0.361317127 0.361317127 0.000000000 
Par#  1392#  S(  6,  7)( 37,  1)(  1,   1) | 0.391848279 0.391848279 0.391848279 0.000000000 
Par#  1393#  S(  7,  7)( 37,  1)(  1,   1) | 1.000000000 1.000000000 1.000000000 0.000000000 
Par#  1394#  S(  1,  1)(  2,  2)(  1,   1) | 0.402480254 0.402480254 0.402480254 0.000000000 
Par#  1395#  S(  2,  2)(  2,  2)(  1,   1) | 0.402480254 0.402480254 0.402480254 0.000000000 
Par#  1396#  S(  3,  3)(  2,  2)(  1,   1) | 0.558943454 0.558943454 0.558943454 0.000000000 
Par#  1397#  S(  4,  4)(  2,  2)(  1,   1) | 0.526667892 0.526667892 0.526667892 0.000000000 
Par#  1398#  S(  5,  5)(  2,  2)(  1,   1) | 0.558943454 0.558943454 0.558943454 0.000000000 
Par#  1399#  S(  6,  6)(  2,  2)(  1,   1) | 0.526667892 0.526667892 0.526667892 0.000000000 
Par#  1400#  S(  1,  7)(  2,  2)(  1,   1) | 0.597519746 0.597519746 0.597519746 0.000000000 
Par#  1401#  S(  2,  7)(  2,  2)(  1,   1) | 0.597519746 0.597519746 0.597519746 0.000000000 
Par#  1402#  S(  3,  7)(  2,  2)(  1,   1) | 0.441056546 0.441056546 0.441056546 0.000000000 
Par#  1403#  S(  4,  7)(  2,  2)(  1,   1) | 0.473332108 0.473332108 0.473332108 0.000000000 
Par#  1404#  S(  5,  7)(  2,  2)(  1,   1) | 0.441056546 0.441056546 0.441056546 0.000000000 
Par#  1405#  S(  6,  7)(  2,  2)(  1,   1) | 0.473332108 0.473332108 0.473332108 0.000000000 
Par#  1406#  S(  7,  7)(  2,  2)(  1,   1) | 1.000000000 1.000000000 1.000000000 0.000000000 
Par#  1407#  S(  1,  1)(  3,  2)(  1,   1) | 0.402480254 0.402480254 0.402480254 0.000000000 
Par#  1408#  S(  2,  2)(  3,  2)(  1,   1) | 0.402480254 0.402480254 0.402480254 0.000000000 
Par#  1409#  S(  3,  3)(  3,  2)(  1,   1) | 0.558943454 0.558943454 0.558943454 0.000000000 
Par#  1410#  S(  4,  4)(  3,  2)(  1,   1) | 0.526667892 0.526667892 0.526667892 0.000000000 
Par#  1411#  S(  5,  5)(  3,  2)(  1,   1) | 0.558943454 0.558943454 0.558943454 0.000000000 
Par#  1412#  S(  6,  6)(  3,  2)(  1,   1) | 0.526667892 0.526667892 0.526667892 0.000000000 
Par#  1413#  S(  1,  7)(  3,  2)(  1,   1) | 0.597519746 0.597519746 0.597519746 0.000000000 
Par#  1414#  S(  2,  7)(  3,  2)(  1,   1) | 0.597519746 0.597519746 0.597519746 0.000000000 
Par#  1415#  S(  3,  7)(  3,  2)(  1,   1) | 0.441056546 0.441056546 0.441056546 0.000000000 
Par#  1416#  S(  4,  7)(  3,  2)(  1,   1) | 0.473332108 0.473332108 0.473332108 0.000000000 
Par#  1417#  S(  5,  7)(  3,  2)(  1,   1) | 0.441056546 0.441056546 0.441056546 0.000000000 
Par#  1418#  S(  6,  7)(  3,  2)(  1,   1) | 0.473332108 0.473332108 0.473332108 0.000000000 
Par#  1419#  S(  7,  7)(  3,  2)(  1,   1) | 1.000000000 1.000000000 1.000000000 0.000000000 
Par#  1420#  S(  1,  1)(  4,  2)(  1,   1) | 0.402480254 0.402480254 0.402480254 0.000000000 
Par#  1421#  S(  2,  2)(  4,  2)(  1,   1) | 0.402480254 0.402480254 0.402480254 0.000000000 
Par#  1422#  S(  3,  3)(  4,  2)(  1,   1) | 0.558943454 0.558943454 0.558943454 0.000000000 
Par#  1423#  S(  4,  4)(  4,  2)(  1,   1) | 0.526667892 0.526667892 0.526667892 0.000000000 
Par#  1424#  S(  5,  5)(  4,  2)(  1,   1) | 0.558943454 0.558943454 0.558943454 0.000000000 
Par#  1425#  S(  6,  6)(  4,  2)(  1,   1) | 0.526667892 0.526667892 0.526667892 0.000000000 
Par#  1426#  S(  1,  7)(  4,  2)(  1,   1) | 0.597519746 0.597519746 0.597519746 0.000000000 
Par#  1427#  S(  2,  7)(  4,  2)(  1,   1) | 0.597519746 0.597519746 0.597519746 0.000000000 
Par#  1428#  S(  3,  7)(  4,  2)(  1,   1) | 0.441056546 0.441056546 0.441056546 0.000000000 
Par#  1429#  S(  4,  7)(  4,  2)(  1,   1) | 0.473332108 0.473332108 0.473332108 0.000000000 
Par#  1430#  S(  5,  7)(  4,  2)(  1,   1) | 0.441056546 0.441056546 0.441056546 0.000000000 
Par#  1431#  S(  6,  7)(  4,  2)(  1,   1) | 0.473332108 0.473332108 0.473332108 0.000000000 
Par#  1432#  S(  7,  7)(  4,  2)(  1,   1) | 1.000000000 1.000000000 1.000000000 0.000000000 
Par#  1433#  S(  1,  1)(  5,  2)(  1,   1) | 0.402480254 0.402480254 0.402480254 0.000000000 
Par#  1434#  S(  2,  2)(  5,  2)(  1,   1) | 0.402480254 0.402480254 0.402480254 0.000000000 
Par#  1435#  S(  3,  3)(  5,  2)(  1,   1) | 0.558943454 0.558943454 0.558943454 0.000000000 
Par#  1436#  S(  4,  4)(  5,  2)(  1,   1) | 0.526667892 0.526667892 0.526667892 0.000000000 
Par#  1437#  S(  5,  5)(  5,  2)(  1,   1) | 0.558943454 0.558943454 0.558943454 0.000000000 
Par#  1438#  S(  6,  6)(  5,  2)(  1,   1) | 0.526667892 0.526667892 0.526667892 0.000000000 
Par#  1439#  S(  1,  7)(  5,  2)(  1,   1) | 0.597519746 0.597519746 0.597519746 0.000000000 
Par#  1440#  S(  2,  7)(  5,  2)(  1,   1) | 0.597519746 0.597519746 0.597519746 0.000000000 
Par#  1441#  S(  3,  7)(  5,  2)(  1,   1) | 0.441056546 0.441056546 0.441056546 0.000000000 
Par#  1442#  S(  4,  7)(  5,  2)(  1,   1) | 0.473332108 0.473332108 0.473332108 0.000000000 
Par#  1443#  S(  5,  7)(  5,  2)(  1,   1) | 0.441056546 0.441056546 0.441056546 0.000000000 
Par#  1444#  S(  6,  7)(  5,  2)(  1,   1) | 0.473332108 0.473332108 0.473332108 0.000000000 
Par#  1445#  S(  7,  7)(  5,  2)(  1,   1) | 1.000000000 1.000000000 1.000000000 0.000000000 
Par#  1446#  S(  1,  1)(  6,  2)(  1,   1) | 0.402480254 0.402480254 0.402480254 0.000000000 
Par#  1447#  S(  2,  2)(  6,  2)(  1,   1) | 0.402480254 0.402480254 0.402480254 0.000000000 
Par#  1448#  S(  3,  3)(  6,  2)(  1,   1) | 0.558943454 0.558943454 0.558943454 0.000000000 
Par#  1449#  S(  4,  4)(  6,  2)(  1,   1) | 0.526667892 0.526667892 0.526667892 0.000000000 
Par#  1450#  S(  5,  5)(  6,  2)(  1,   1) | 0.558943454 0.558943454 0.558943454 0.000000000 
Par#  1451#  S(  6,  6)(  6,  2)(  1,   1) | 0.526667892 0.526667892 0.526667892 0.000000000 
Par#  1452#  S(  1,  7)(  6,  2)(  1,   1) | 0.597519746 0.597519746 0.597519746 0.000000000 
Par#  1453#  S(  2,  7)(  6,  2)(  1,   1) | 0.597519746 0.597519746 0.597519746 0.000000000 
Par#  1454#  S(  3,  7)(  6,  2)(  1,   1) | 0.441056546 0.441056546 0.441056546 0.000000000 
Par#  1455#  S(  4,  7)(  6,  2)(  1,   1) | 0.473332108 0.473332108 0.473332108 0.000000000 
Par#  1456#  S(  5,  7)(  6,  2)(  1,   1) | 0.441056546 0.441056546 0.441056546 0.000000000 
Par#  1457#  S(  6,  7)(  6,  2)(  1,   1) | 0.473332108 0.473332108 0.473332108 0.000000000 
Par#  1458#  S(  7,  7)(  6,  2)(  1,   1) | 1.000000000 1.000000000 1.000000000 0.000000000 
Par#  1459#  S(  1,  1)(  7,  2)(  1,   1) | 0.402480254 0.402480254 0.402480254 0.000000000 
Par#  1460#  S(  2,  2)(  7,  2)(  1,   1) | 0.402480254 0.402480254 0.402480254 0.000000000 
Par#  1461#  S(  3,  3)(  7,  2)(  1,   1) | 0.558943454 0.558943454 0.558943454 0.000000000 
Par#  1462#  S(  4,  4)(  7,  2)(  1,   1) | 0.526667892 0.526667892 0.526667892 0.000000000 
Par#  1463#  S(  5,  5)(  7,  2)(  1,   1) | 0.558943454 0.558943454 0.558943454 0.000000000 
Par#  1464#  S(  6,  6)(  7,  2)(  1,   1) | 0.526667892 0.526667892 0.526667892 0.000000000 
Par#  1465#  S(  1,  7)(  7,  2)(  1,   1) | 0.597519746 0.597519746 0.597519746 0.000000000 
Par#  1466#  S(  2,  7)(  7,  2)(  1,   1) | 0.597519746 0.597519746 0.597519746 0.000000000 
Par#  1467#  S(  3,  7)(  7,  2)(  1,   1) | 0.441056546 0.441056546 0.441056546 0.000000000 
Par#  1468#  S(  4,  7)(  7,  2)(  1,   1) | 0.473332108 0.473332108 0.473332108 0.000000000 
Par#  1469#  S(  5,  7)(  7,  2)(  1,   1) | 0.441056546 0.441056546 0.441056546 0.000000000 
Par#  1470#  S(  6,  7)(  7,  2)(  1,   1) | 0.473332108 0.473332108 0.473332108 0.000000000 
Par#  1471#  S(  7,  7)(  7,  2)(  1,   1) | 1.000000000 1.000000000 1.000000000 0.000000000 
Par#  1472#  S(  1,  1)(  8,  2)(  1,   1) | 0.402480254 0.402480254 0.402480254 0.000000000 
Par#  1473#  S(  2,  2)(  8,  2)(  1,   1) | 0.402480254 0.402480254 0.402480254 0.000000000 
Par#  1474#  S(  3,  3)(  8,  2)(  1,   1) | 0.558943454 0.558943454 0.558943454 0.000000000 
Par#  1475#  S(  4,  4)(  8,  2)(  1,   1) | 0.526667892 0.526667892 0.526667892 0.000000000 
Par#  1476#  S(  5,  5)(  8,  2)(  1,   1) | 0.558943454 0.558943454 0.558943454 0.000000000 
Par#  1477#  S(  6,  6)(  8,  2)(  1,   1) | 0.526667892 0.526667892 0.526667892 0.000000000 
Par#  1478#  S(  1,  7)(  8,  2)(  1,   1) | 0.597519746 0.597519746 0.597519746 0.000000000 
Par#  1479#  S(  2,  7)(  8,  2)(  1,   1) | 0.597519746 0.597519746 0.597519746 0.000000000 
Par#  1480#  S(  3,  7)(  8,  2)(  1,   1) | 0.441056546 0.441056546 0.441056546 0.000000000 
Par#  1481#  S(  4,  7)(  8,  2)(  1,   1) | 0.473332108 0.473332108 0.473332108 0.000000000 
Par#  1482#  S(  5,  7)(  8,  2)(  1,   1) | 0.441056546 0.441056546 0.441056546 0.000000000 
Par#  1483#  S(  6,  7)(  8,  2)(  1,   1) | 0.473332108 0.473332108 0.473332108 0.000000000 
Par#  1484#  S(  7,  7)(  8,  2)(  1,   1) | 1.000000000 1.000000000 1.000000000 0.000000000 
Par#  1485#  S(  1,  1)(  9,  2)(  1,   1) | 0.402480254 0.402480254 0.402480254 0.000000000 
Par#  1486#  S(  2,  2)(  9,  2)(  1,   1) | 0.402480254 0.402480254 0.402480254 0.000000000 
Par#  1487#  S(  3,  3)(  9,  2)(  1,   1) | 0.558943454 0.558943454 0.558943454 0.000000000 
Par#  1488#  S(  4,  4)(  9,  2)(  1,   1) | 0.526667892 0.526667892 0.526667892 0.000000000 
Par#  1489#  S(  5,  5)(  9,  2)(  1,   1) | 0.558943454 0.558943454 0.558943454 0.000000000 
Par#  1490#  S(  6,  6)(  9,  2)(  1,   1) | 0.526667892 0.526667892 0.526667892 0.000000000 
Par#  1491#  S(  1,  7)(  9,  2)(  1,   1) | 0.597519746 0.597519746 0.597519746 0.000000000 
Par#  1492#  S(  2,  7)(  9,  2)(  1,   1) | 0.597519746 0.597519746 0.597519746 0.000000000 
Par#  1493#  S(  3,  7)(  9,  2)(  1,   1) | 0.441056546 0.441056546 0.441056546 0.000000000 
Par#  1494#  S(  4,  7)(  9,  2)(  1,   1) | 0.473332108 0.473332108 0.473332108 0.000000000 
Par#  1495#  S(  5,  7)(  9,  2)(  1,   1) | 0.441056546 0.441056546 0.441056546 0.000000000 
Par#  1496#  S(  6,  7)(  9,  2)(  1,   1) | 0.473332108 0.473332108 0.473332108 0.000000000 
Par#  1497#  S(  7,  7)(  9,  2)(  1,   1) | 1.000000000 1.000000000 1.000000000 0.000000000 
Par#  1498#  S(  1,  1)( 10,  2)(  1,   1) | 0.402480254 0.402480254 0.402480254 0.000000000 
Par#  1499#  S(  2,  2)( 10,  2)(  1,   1) | 0.402480254 0.402480254 0.402480254 0.000000000 
Par#  1500#  S(  3,  3)( 10,  2)(  1,   1) | 0.558943454 0.558943454 0.558943454 0.000000000 
Par#  1501#  S(  4,  4)( 10,  2)(  1,   1) | 0.526667892 0.526667892 0.526667892 0.000000000 
Par#  1502#  S(  5,  5)( 10,  2)(  1,   1) | 0.558943454 0.558943454 0.558943454 0.000000000 
Par#  1503#  S(  6,  6)( 10,  2)(  1,   1) | 0.526667892 0.526667892 0.526667892 0.000000000 
Par#  1504#  S(  1,  7)( 10,  2)(  1,   1) | 0.597519746 0.597519746 0.597519746 0.000000000 
Par#  1505#  S(  2,  7)( 10,  2)(  1,   1) | 0.597519746 0.597519746 0.597519746 0.000000000 
Par#  1506#  S(  3,  7)( 10,  2)(  1,   1) | 0.441056546 0.441056546 0.441056546 0.000000000 
Par#  1507#  S(  4,  7)( 10,  2)(  1,   1) | 0.473332108 0.473332108 0.473332108 0.000000000 
Par#  1508#  S(  5,  7)( 10,  2)(  1,   1) | 0.441056546 0.441056546 0.441056546 0.000000000 
Par#  1509#  S(  6,  7)( 10,  2)(  1,   1) | 0.473332108 0.473332108 0.473332108 0.000000000 
Par#  1510#  S(  7,  7)( 10,  2)(  1,   1) | 1.000000000 1.000000000 1.000000000 0.000000000 
Par#  1511#  S(  1,  1)( 11,  2)(  1,   1) | 0.402480254 0.402480254 0.402480254 0.000000000 
Par#  1512#  S(  2,  2)( 11,  2)(  1,   1) | 0.402480254 0.402480254 0.402480254 0.000000000 
Par#  1513#  S(  3,  3)( 11,  2)(  1,   1) | 0.558943454 0.558943454 0.558943454 0.000000000 
Par#  1514#  S(  4,  4)( 11,  2)(  1,   1) | 0.526667892 0.526667892 0.526667892 0.000000000 
Par#  1515#  S(  5,  5)( 11,  2)(  1,   1) | 0.558943454 0.558943454 0.558943454 0.000000000 
Par#  1516#  S(  6,  6)( 11,  2)(  1,   1) | 0.526667892 0.526667892 0.526667892 0.000000000 
Par#  1517#  S(  1,  7)( 11,  2)(  1,   1) | 0.597519746 0.597519746 0.597519746 0.000000000 
Par#  1518#  S(  2,  7)( 11,  2)(  1,   1) | 0.597519746 0.597519746 0.597519746 0.000000000 
Par#  1519#  S(  3,  7)( 11,  2)(  1,   1) | 0.441056546 0.441056546 0.441056546 0.000000000 
Par#  1520#  S(  4,  7)( 11,  2)(  1,   1) | 0.473332108 0.473332108 0.473332108 0.000000000 
Par#  1521#  S(  5,  7)( 11,  2)(  1,   1) | 0.441056546 0.441056546 0.441056546 0.000000000 
Par#  1522#  S(  6,  7)( 11,  2)(  1,   1) | 0.473332108 0.473332108 0.473332108 0.000000000 
Par#  1523#  S(  7,  7)( 11,  2)(  1,   1) | 1.000000000 1.000000000 1.000000000 0.000000000 
Par#  1524#  S(  1,  1)( 12,  2)(  1,   1) | 0.402480254 0.402480254 0.402480254 0.000000000 
Par#  1525#  S(  2,  2)( 12,  2)(  1,   1) | 0.402480254 0.402480254 0.402480254 0.000000000 
Par#  1526#  S(  3,  3)( 12,  2)(  1,   1) | 0.558943454 0.558943454 0.558943454 0.000000000 
Par#  1527#  S(  4,  4)( 12,  2)(  1,   1) | 0.526667892 0.526667892 0.526667892 0.000000000 
Par#  1528#  S(  5,  5)( 12,  2)(  1,   1) | 0.558943454 0.558943454 0.558943454 0.000000000 
Par#  1529#  S(  6,  6)( 12,  2)(  1,   1) | 0.526667892 0.526667892 0.526667892 0.000000000 
Par#  1530#  S(  1,  7)( 12,  2)(  1,   1) | 0.597519746 0.597519746 0.597519746 0.000000000 
Par#  1531#  S(  2,  7)( 12,  2)(  1,   1) | 0.597519746 0.597519746 0.597519746 0.000000000 
Par#  1532#  S(  3,  7)( 12,  2)(  1,   1) | 0.441056546 0.441056546 0.441056546 0.000000000 
Par#  1533#  S(  4,  7)( 12,  2)(  1,   1) | 0.473332108 0.473332108 0.473332108 0.000000000 
Par#  1534#  S(  5,  7)( 12,  2)(  1,   1) | 0.441056546 0.441056546 0.441056546 0.000000000 
Par#  1535#  S(  6,  7)( 12,  2)(  1,   1) | 0.473332108 0.473332108 0.473332108 0.000000000 
Par#  1536#  S(  7,  7)( 12,  2)(  1,   1) | 1.000000000 1.000000000 1.000000000 0.000000000 
Par#  1537#  S(  1,  1)( 13,  2)(  1,   1) | 0.402480254 0.402480254 0.402480254 0.000000000 
Par#  1538#  S(  2,  2)( 13,  2)(  1,   1) | 0.402480254 0.402480254 0.402480254 0.000000000 
Par#  1539#  S(  3,  3)( 13,  2)(  1,   1) | 0.558943454 0.558943454 0.558943454 0.000000000 
Par#  1540#  S(  4,  4)( 13,  2)(  1,   1) | 0.526667892 0.526667892 0.526667892 0.000000000 
Par#  1541#  S(  5,  5)( 13,  2)(  1,   1) | 0.558943454 0.558943454 0.558943454 0.000000000 
Par#  1542#  S(  6,  6)( 13,  2)(  1,   1) | 0.526667892 0.526667892 0.526667892 0.000000000 
Par#  1543#  S(  1,  7)( 13,  2)(  1,   1) | 0.597519746 0.597519746 0.597519746 0.000000000 
Par#  1544#  S(  2,  7)( 13,  2)(  1,   1) | 0.597519746 0.597519746 0.597519746 0.000000000 
Par#  1545#  S(  3,  7)( 13,  2)(  1,   1) | 0.441056546 0.441056546 0.441056546 0.000000000 
Par#  1546#  S(  4,  7)( 13,  2)(  1,   1) | 0.473332108 0.473332108 0.473332108 0.000000000 
Par#  1547#  S(  5,  7)( 13,  2)(  1,   1) | 0.441056546 0.441056546 0.441056546 0.000000000 
Par#  1548#  S(  6,  7)( 13,  2)(  1,   1) | 0.473332108 0.473332108 0.473332108 0.000000000 
Par#  1549#  S(  7,  7)( 13,  2)(  1,   1) | 1.000000000 1.000000000 1.000000000 0.000000000 
Par#  1550#  S(  1,  1)( 14,  2)(  1,   1) | 0.402480254 0.402480254 0.402480254 0.000000000 
Par#  1551#  S(  2,  2)( 14,  2)(  1,   1) | 0.402480254 0.402480254 0.402480254 0.000000000 
Par#  1552#  S(  3,  3)( 14,  2)(  1,   1) | 0.558943454 0.558943454 0.558943454 0.000000000 
Par#  1553#  S(  4,  4)( 14,  2)(  1,   1) | 0.526667892 0.526667892 0.526667892 0.000000000 
Par#  1554#  S(  5,  5)( 14,  2)(  1,   1) | 0.558943454 0.558943454 0.558943454 0.000000000 
Par#  1555#  S(  6,  6)( 14,  2)(  1,   1) | 0.526667892 0.526667892 0.526667892 0.000000000 
Par#  1556#  S(  1,  7)( 14,  2)(  1,   1) | 0.597519746 0.597519746 0.597519746 0.000000000 
Par#  1557#  S(  2,  7)( 14,  2)(  1,   1) | 0.597519746 0.597519746 0.597519746 0.000000000 
Par#  1558#  S(  3,  7)( 14,  2)(  1,   1) | 0.441056546 0.441056546 0.441056546 0.000000000 
Par#  1559#  S(  4,  7)( 14,  2)(  1,   1) | 0.473332108 0.473332108 0.473332108 0.000000000 
Par#  1560#  S(  5,  7)( 14,  2)(  1,   1) | 0.441056546 0.441056546 0.441056546 0.000000000 
Par#  1561#  S(  6,  7)( 14,  2)(  1,   1) | 0.473332108 0.473332108 0.473332108 0.000000000 
Par#  1562#  S(  7,  7)( 14,  2)(  1,   1) | 1.000000000 1.000000000 1.000000000 0.000000000 
Par#  1563#  S(  1,  1)( 15,  2)(  1,   1) | 0.402480254 0.402480254 0.402480254 0.000000000 
Par#  1564#  S(  2,  2)( 15,  2)(  1,   1) | 0.402480254 0.402480254 0.402480254 0.000000000 
Par#  1565#  S(  3,  3)( 15,  2)(  1,   1) | 0.558943454 0.558943454 0.558943454 0.000000000 
Par#  1566#  S(  4,  4)( 15,  2)(  1,   1) | 0.526667892 0.526667892 0.526667892 0.000000000 
Par#  1567#  S(  5,  5)( 15,  2)(  1,   1) | 0.558943454 0.558943454 0.558943454 0.000000000 
Par#  1568#  S(  6,  6)( 15,  2)(  1,   1) | 0.526667892 0.526667892 0.526667892 0.000000000 
Par#  1569#  S(  1,  7)( 15,  2)(  1,   1) | 0.597519746 0.597519746 0.597519746 0.000000000 
Par#  1570#  S(  2,  7)( 15,  2)(  1,   1) | 0.597519746 0.597519746 0.597519746 0.000000000 
Par#  1571#  S(  3,  7)( 15,  2)(  1,   1) | 0.441056546 0.441056546 0.441056546 0.000000000 
Par#  1572#  S(  4,  7)( 15,  2)(  1,   1) | 0.473332108 0.473332108 0.473332108 0.000000000 
Par#  1573#  S(  5,  7)( 15,  2)(  1,   1) | 0.441056546 0.441056546 0.441056546 0.000000000 
Par#  1574#  S(  6,  7)( 15,  2)(  1,   1) | 0.473332108 0.473332108 0.473332108 0.000000000 
Par#  1575#  S(  7,  7)( 15,  2)(  1,   1) | 1.000000000 1.000000000 1.000000000 0.000000000 
Par#  1576#  S(  1,  1)( 16,  2)(  1,   1) | 0.402480254 0.402480254 0.402480254 0.000000000 
Par#  1577#  S(  2,  2)( 16,  2)(  1,   1) | 0.402480254 0.402480254 0.402480254 0.000000000 
Par#  1578#  S(  3,  3)( 16,  2)(  1,   1) | 0.558943454 0.558943454 0.558943454 0.000000000 
Par#  1579#  S(  4,  4)( 16,  2)(  1,   1) | 0.526667892 0.526667892 0.526667892 0.000000000 
Par#  1580#  S(  5,  5)( 16,  2)(  1,   1) | 0.558943454 0.558943454 0.558943454 0.000000000 
Par#  1581#  S(  6,  6)( 16,  2)(  1,   1) | 0.526667892 0.526667892 0.526667892 0.000000000 
Par#  1582#  S(  1,  7)( 16,  2)(  1,   1) | 0.597519746 0.597519746 0.597519746 0.000000000 
Par#  1583#  S(  2,  7)( 16,  2)(  1,   1) | 0.597519746 0.597519746 0.597519746 0.000000000 
Par#  1584#  S(  3,  7)( 16,  2)(  1,   1) | 0.441056546 0.441056546 0.441056546 0.000000000 
Par#  1585#  S(  4,  7)( 16,  2)(  1,   1) | 0.473332108 0.473332108 0.473332108 0.000000000 
Par#  1586#  S(  5,  7)( 16,  2)(  1,   1) | 0.441056546 0.441056546 0.441056546 0.000000000 
Par#  1587#  S(  6,  7)( 16,  2)(  1,   1) | 0.473332108 0.473332108 0.473332108 0.000000000 
Par#  1588#  S(  7,  7)( 16,  2)(  1,   1) | 1.000000000 1.000000000 1.000000000 0.000000000 
Par#  1589#  S(  1,  1)( 17,  2)(  1,   1) | 0.402480254 0.402480254 0.402480254 0.000000000 
Par#  1590#  S(  2,  2)( 17,  2)(  1,   1) | 0.402480254 0.402480254 0.402480254 0.000000000 
Par#  1591#  S(  3,  3)( 17,  2)(  1,   1) | 0.558943454 0.558943454 0.558943454 0.000000000 
Par#  1592#  S(  4,  4)( 17,  2)(  1,   1) | 0.526667892 0.526667892 0.526667892 0.000000000 
Par#  1593#  S(  5,  5)( 17,  2)(  1,   1) | 0.558943454 0.558943454 0.558943454 0.000000000 
Par#  1594#  S(  6,  6)( 17,  2)(  1,   1) | 0.526667892 0.526667892 0.526667892 0.000000000 
Par#  1595#  S(  1,  7)( 17,  2)(  1,   1) | 0.597519746 0.597519746 0.597519746 0.000000000 
Par#  1596#  S(  2,  7)( 17,  2)(  1,   1) | 0.597519746 0.597519746 0.597519746 0.000000000 
Par#  1597#  S(  3,  7)( 17,  2)(  1,   1) | 0.441056546 0.441056546 0.441056546 0.000000000 
Par#  1598#  S(  4,  7)( 17,  2)(  1,   1) | 0.473332108 0.473332108 0.473332108 0.000000000 
Par#  1599#  S(  5,  7)( 17,  2)(  1,   1) | 0.441056546 0.441056546 0.441056546 0.000000000 
Par#  1600#  S(  6,  7)( 17,  2)(  1,   1) | 0.473332108 0.473332108 0.473332108 0.000000000 
Par#  1601#  S(  7,  7)( 17,  2)(  1,   1) | 1.000000000 1.000000000 1.000000000 0.000000000 
Par#  1602#  S(  1,  1)( 18,  2)(  1,   1) | 0.402480254 0.402480254 0.402480254 0.000000000 
Par#  1603#  S(  2,  2)( 18,  2)(  1,   1) | 0.402480254 0.402480254 0.402480254 0.000000000 
Par#  1604#  S(  3,  3)( 18,  2)(  1,   1) | 0.558943454 0.558943454 0.558943454 0.000000000 
Par#  1605#  S(  4,  4)( 18,  2)(  1,   1) | 0.526667892 0.526667892 0.526667892 0.000000000 
Par#  1606#  S(  5,  5)( 18,  2)(  1,   1) | 0.558943454 0.558943454 0.558943454 0.000000000 
Par#  1607#  S(  6,  6)( 18,  2)(  1,   1) | 0.526667892 0.526667892 0.526667892 0.000000000 
Par#  1608#  S(  1,  7)( 18,  2)(  1,   1) | 0.597519746 0.597519746 0.597519746 0.000000000 
Par#  1609#  S(  2,  7)( 18,  2)(  1,   1) | 0.597519746 0.597519746 0.597519746 0.000000000 
Par#  1610#  S(  3,  7)( 18,  2)(  1,   1) | 0.441056546 0.441056546 0.441056546 0.000000000 
Par#  1611#  S(  4,  7)( 18,  2)(  1,   1) | 0.473332108 0.473332108 0.473332108 0.000000000 
Par#  1612#  S(  5,  7)( 18,  2)(  1,   1) | 0.441056546 0.441056546 0.441056546 0.000000000 
Par#  1613#  S(  6,  7)( 18,  2)(  1,   1) | 0.473332108 0.473332108 0.473332108 0.000000000 
Par#  1614#  S(  7,  7)( 18,  2)(  1,   1) | 1.000000000 1.000000000 1.000000000 0.000000000 
Par#  1615#  S(  1,  1)( 19,  2)(  1,   1) | 0.402480254 0.402480254 0.402480254 0.000000000 
Par#  1616#  S(  2,  2)( 19,  2)(  1,   1) | 0.402480254 0.402480254 0.402480254 0.000000000 
Par#  1617#  S(  3,  3)( 19,  2)(  1,   1) | 0.558943454 0.558943454 0.558943454 0.000000000 
Par#  1618#  S(  4,  4)( 19,  2)(  1,   1) | 0.526667892 0.526667892 0.526667892 0.000000000 
Par#  1619#  S(  5,  5)( 19,  2)(  1,   1) | 0.558943454 0.558943454 0.558943454 0.000000000 
Par#  1620#  S(  6,  6)( 19,  2)(  1,   1) | 0.526667892 0.526667892 0.526667892 0.000000000 
Par#  1621#  S(  1,  7)( 19,  2)(  1,   1) | 0.597519746 0.597519746 0.597519746 0.000000000 
Par#  1622#  S(  2,  7)( 19,  2)(  1,   1) | 0.597519746 0.597519746 0.597519746 0.000000000 
Par#  1623#  S(  3,  7)( 19,  2)(  1,   1) | 0.441056546 0.441056546 0.441056546 0.000000000 
Par#  1624#  S(  4,  7)( 19,  2)(  1,   1) | 0.473332108 0.473332108 0.473332108 0.000000000 
Par#  1625#  S(  5,  7)( 19,  2)(  1,   1) | 0.441056546 0.441056546 0.441056546 0.000000000 
Par#  1626#  S(  6,  7)( 19,  2)(  1,   1) | 0.473332108 0.473332108 0.473332108 0.000000000 
Par#  1627#  S(  7,  7)( 19,  2)(  1,   1) | 1.000000000 1.000000000 1.000000000 0.000000000 
Par#  1628#  S(  1,  1)( 20,  2)(  1,   1) | 0.402480254 0.402480254 0.402480254 0.000000000 
Par#  1629#  S(  2,  2)( 20,  2)(  1,   1) | 0.402480254 0.402480254 0.402480254 0.000000000 
Par#  1630#  S(  3,  3)( 20,  2)(  1,   1) | 0.558943454 0.558943454 0.558943454 0.000000000 
Par#  1631#  S(  4,  4)( 20,  2)(  1,   1) | 0.526667892 0.526667892 0.526667892 0.000000000 
Par#  1632#  S(  5,  5)( 20,  2)(  1,   1) | 0.558943454 0.558943454 0.558943454 0.000000000 
Par#  1633#  S(  6,  6)( 20,  2)(  1,   1) | 0.526667892 0.526667892 0.526667892 0.000000000 
Par#  1634#  S(  1,  7)( 20,  2)(  1,   1) | 0.597519746 0.597519746 0.597519746 0.000000000 
Par#  1635#  S(  2,  7)( 20,  2)(  1,   1) | 0.597519746 0.597519746 0.597519746 0.000000000 
Par#  1636#  S(  3,  7)( 20,  2)(  1,   1) | 0.441056546 0.441056546 0.441056546 0.000000000 
Par#  1637#  S(  4,  7)( 20,  2)(  1,   1) | 0.473332108 0.473332108 0.473332108 0.000000000 
Par#  1638#  S(  5,  7)( 20,  2)(  1,   1) | 0.441056546 0.441056546 0.441056546 0.000000000 
Par#  1639#  S(  6,  7)( 20,  2)(  1,   1) | 0.473332108 0.473332108 0.473332108 0.000000000 
Par#  1640#  S(  7,  7)( 20,  2)(  1,   1) | 1.000000000 1.000000000 1.000000000 0.000000000 
Par#  1641#  S(  1,  1)( 21,  2)(  1,   1) | 0.402480254 0.402480254 0.402480254 0.000000000 
Par#  1642#  S(  2,  2)( 21,  2)(  1,   1) | 0.402480254 0.402480254 0.402480254 0.000000000 
Par#  1643#  S(  3,  3)( 21,  2)(  1,   1) | 0.558943454 0.558943454 0.558943454 0.000000000 
Par#  1644#  S(  4,  4)( 21,  2)(  1,   1) | 0.526667892 0.526667892 0.526667892 0.000000000 
Par#  1645#  S(  5,  5)( 21,  2)(  1,   1) | 0.558943454 0.558943454 0.558943454 0.000000000 
Par#  1646#  S(  6,  6)( 21,  2)(  1,   1) | 0.526667892 0.526667892 0.526667892 0.000000000 
Par#  1647#  S(  1,  7)( 21,  2)(  1,   1) | 0.597519746 0.597519746 0.597519746 0.000000000 
Par#  1648#  S(  2,  7)( 21,  2)(  1,   1) | 0.597519746 0.597519746 0.597519746 0.000000000 
Par#  1649#  S(  3,  7)( 21,  2)(  1,   1) | 0.441056546 0.441056546 0.441056546 0.000000000 
Par#  1650#  S(  4,  7)( 21,  2)(  1,   1) | 0.473332108 0.473332108 0.473332108 0.000000000 
Par#  1651#  S(  5,  7)( 21,  2)(  1,   1) | 0.441056546 0.441056546 0.441056546 0.000000000 
Par#  1652#  S(  6,  7)( 21,  2)(  1,   1) | 0.473332108 0.473332108 0.473332108 0.000000000 
Par#  1653#  S(  7,  7)( 21,  2)(  1,   1) | 1.000000000 1.000000000 1.000000000 0.000000000 
Par#  1654#  S(  1,  1)( 22,  2)(  1,   1) | 0.402480254 0.402480254 0.402480254 0.000000000 
Par#  1655#  S(  2,  2)( 22,  2)(  1,   1) | 0.402480254 0.402480254 0.402480254 0.000000000 
Par#  1656#  S(  3,  3)( 22,  2)(  1,   1) | 0.558943454 0.558943454 0.558943454 0.000000000 
Par#  1657#  S(  4,  4)( 22,  2)(  1,   1) | 0.526667892 0.526667892 0.526667892 0.000000000 
Par#  1658#  S(  5,  5)( 22,  2)(  1,   1) | 0.558943454 0.558943454 0.558943454 0.000000000 
Par#  1659#  S(  6,  6)( 22,  2)(  1,   1) | 0.526667892 0.526667892 0.526667892 0.000000000 
Par#  1660#  S(  1,  7)( 22,  2)(  1,   1) | 0.597519746 0.597519746 0.597519746 0.000000000 
Par#  1661#  S(  2,  7)( 22,  2)(  1,   1) | 0.597519746 0.597519746 0.597519746 0.000000000 
Par#  1662#  S(  3,  7)( 22,  2)(  1,   1) | 0.441056546 0.441056546 0.441056546 0.000000000 
Par#  1663#  S(  4,  7)( 22,  2)(  1,   1) | 0.473332108 0.473332108 0.473332108 0.000000000 
Par#  1664#  S(  5,  7)( 22,  2)(  1,   1) | 0.441056546 0.441056546 0.441056546 0.000000000 
Par#  1665#  S(  6,  7)( 22,  2)(  1,   1) | 0.473332108 0.473332108 0.473332108 0.000000000 
Par#  1666#  S(  7,  7)( 22,  2)(  1,   1) | 1.000000000 1.000000000 1.000000000 0.000000000 
Par#  1667#  S(  1,  1)( 23,  2)(  1,   1) | 0.402480254 0.402480254 0.402480254 0.000000000 
Par#  1668#  S(  2,  2)( 23,  2)(  1,   1) | 0.402480254 0.402480254 0.402480254 0.000000000 
Par#  1669#  S(  3,  3)( 23,  2)(  1,   1) | 0.558943454 0.558943454 0.558943454 0.000000000 
Par#  1670#  S(  4,  4)( 23,  2)(  1,   1) | 0.526667892 0.526667892 0.526667892 0.000000000 
Par#  1671#  S(  5,  5)( 23,  2)(  1,   1) | 0.558943454 0.558943454 0.558943454 0.000000000 
Par#  1672#  S(  6,  6)( 23,  2)(  1,   1) | 0.526667892 0.526667892 0.526667892 0.000000000 
Par#  1673#  S(  1,  7)( 23,  2)(  1,   1) | 0.597519746 0.597519746 0.597519746 0.000000000 
Par#  1674#  S(  2,  7)( 23,  2)(  1,   1) | 0.597519746 0.597519746 0.597519746 0.000000000 
Par#  1675#  S(  3,  7)( 23,  2)(  1,   1) | 0.441056546 0.441056546 0.441056546 0.000000000 
Par#  1676#  S(  4,  7)( 23,  2)(  1,   1) | 0.473332108 0.473332108 0.473332108 0.000000000 
Par#  1677#  S(  5,  7)( 23,  2)(  1,   1) | 0.441056546 0.441056546 0.441056546 0.000000000 
Par#  1678#  S(  6,  7)( 23,  2)(  1,   1) | 0.473332108 0.473332108 0.473332108 0.000000000 
Par#  1679#  S(  7,  7)( 23,  2)(  1,   1) | 1.000000000 1.000000000 1.000000000 0.000000000 
Par#  1680#  S(  1,  1)( 24,  2)(  1,   1) | 0.402480254 0.402480254 0.402480254 0.000000000 
Par#  1681#  S(  2,  2)( 24,  2)(  1,   1) | 0.402480254 0.402480254 0.402480254 0.000000000 
Par#  1682#  S(  3,  3)( 24,  2)(  1,   1) | 0.558943454 0.558943454 0.558943454 0.000000000 
Par#  1683#  S(  4,  4)( 24,  2)(  1,   1) | 0.526667892 0.526667892 0.526667892 0.000000000 
Par#  1684#  S(  5,  5)( 24,  2)(  1,   1) | 0.558943454 0.558943454 0.558943454 0.000000000 
Par#  1685#  S(  6,  6)( 24,  2)(  1,   1) | 0.526667892 0.526667892 0.526667892 0.000000000 
Par#  1686#  S(  1,  7)( 24,  2)(  1,   1) | 0.597519746 0.597519746 0.597519746 0.000000000 
Par#  1687#  S(  2,  7)( 24,  2)(  1,   1) | 0.597519746 0.597519746 0.597519746 0.000000000 
Par#  1688#  S(  3,  7)( 24,  2)(  1,   1) | 0.441056546 0.441056546 0.441056546 0.000000000 
Par#  1689#  S(  4,  7)( 24,  2)(  1,   1) | 0.473332108 0.473332108 0.473332108 0.000000000 
Par#  1690#  S(  5,  7)( 24,  2)(  1,   1) | 0.441056546 0.441056546 0.441056546 0.000000000 
Par#  1691#  S(  6,  7)( 24,  2)(  1,   1) | 0.473332108 0.473332108 0.473332108 0.000000000 
Par#  1692#  S(  7,  7)( 24,  2)(  1,   1) | 1.000000000 1.000000000 1.000000000 0.000000000 
Par#  1693#  S(  1,  1)( 25,  2)(  1,   1) | 0.402480254 0.402480254 0.402480254 0.000000000 
Par#  1694#  S(  2,  2)( 25,  2)(  1,   1) | 0.402480254 0.402480254 0.402480254 0.000000000 
Par#  1695#  S(  3,  3)( 25,  2)(  1,   1) | 0.558943454 0.558943454 0.558943454 0.000000000 
Par#  1696#  S(  4,  4)( 25,  2)(  1,   1) | 0.526667892 0.526667892 0.526667892 0.000000000 
Par#  1697#  S(  5,  5)( 25,  2)(  1,   1) | 0.558943454 0.558943454 0.558943454 0.000000000 
Par#  1698#  S(  6,  6)( 25,  2)(  1,   1) | 0.526667892 0.526667892 0.526667892 0.000000000 
Par#  1699#  S(  1,  7)( 25,  2)(  1,   1) | 0.597519746 0.597519746 0.597519746 0.000000000 
Par#  1700#  S(  2,  7)( 25,  2)(  1,   1) | 0.597519746 0.597519746 0.597519746 0.000000000 
Par#  1701#  S(  3,  7)( 25,  2)(  1,   1) | 0.441056546 0.441056546 0.441056546 0.000000000 
Par#  1702#  S(  4,  7)( 25,  2)(  1,   1) | 0.473332108 0.473332108 0.473332108 0.000000000 
Par#  1703#  S(  5,  7)( 25,  2)(  1,   1) | 0.441056546 0.441056546 0.441056546 0.000000000 
Par#  1704#  S(  6,  7)( 25,  2)(  1,   1) | 0.473332108 0.473332108 0.473332108 0.000000000 
Par#  1705#  S(  7,  7)( 25,  2)(  1,   1) | 1.000000000 1.000000000 1.000000000 0.000000000 
Par#  1706#  S(  1,  1)( 26,  2)(  1,   1) | 0.402480254 0.402480254 0.402480254 0.000000000 
Par#  1707#  S(  2,  2)( 26,  2)(  1,   1) | 0.402480254 0.402480254 0.402480254 0.000000000 
Par#  1708#  S(  3,  3)( 26,  2)(  1,   1) | 0.558943454 0.558943454 0.558943454 0.000000000 
Par#  1709#  S(  4,  4)( 26,  2)(  1,   1) | 0.526667892 0.526667892 0.526667892 0.000000000 
Par#  1710#  S(  5,  5)( 26,  2)(  1,   1) | 0.558943454 0.558943454 0.558943454 0.000000000 
Par#  1711#  S(  6,  6)( 26,  2)(  1,   1) | 0.526667892 0.526667892 0.526667892 0.000000000 
Par#  1712#  S(  1,  7)( 26,  2)(  1,   1) | 0.597519746 0.597519746 0.597519746 0.000000000 
Par#  1713#  S(  2,  7)( 26,  2)(  1,   1) | 0.597519746 0.597519746 0.597519746 0.000000000 
Par#  1714#  S(  3,  7)( 26,  2)(  1,   1) | 0.441056546 0.441056546 0.441056546 0.000000000 
Par#  1715#  S(  4,  7)( 26,  2)(  1,   1) | 0.473332108 0.473332108 0.473332108 0.000000000 
Par#  1716#  S(  5,  7)( 26,  2)(  1,   1) | 0.441056546 0.441056546 0.441056546 0.000000000 
Par#  1717#  S(  6,  7)( 26,  2)(  1,   1) | 0.473332108 0.473332108 0.473332108 0.000000000 
Par#  1718#  S(  7,  7)( 26,  2)(  1,   1) | 1.000000000 1.000000000 1.000000000 0.000000000 
Par#  1719#  S(  1,  1)( 27,  2)(  1,   1) | 0.402480254 0.402480254 0.402480254 0.000000000 
Par#  1720#  S(  2,  2)( 27,  2)(  1,   1) | 0.402480254 0.402480254 0.402480254 0.000000000 
Par#  1721#  S(  3,  3)( 27,  2)(  1,   1) | 0.558943454 0.558943454 0.558943454 0.000000000 
Par#  1722#  S(  4,  4)( 27,  2)(  1,   1) | 0.526667892 0.526667892 0.526667892 0.000000000 
Par#  1723#  S(  5,  5)( 27,  2)(  1,   1) | 0.558943454 0.558943454 0.558943454 0.000000000 
Par#  1724#  S(  6,  6)( 27,  2)(  1,   1) | 0.526667892 0.526667892 0.526667892 0.000000000 
Par#  1725#  S(  1,  7)( 27,  2)(  1,   1) | 0.597519746 0.597519746 0.597519746 0.000000000 
Par#  1726#  S(  2,  7)( 27,  2)(  1,   1) | 0.597519746 0.597519746 0.597519746 0.000000000 
Par#  1727#  S(  3,  7)( 27,  2)(  1,   1) | 0.441056546 0.441056546 0.441056546 0.000000000 
Par#  1728#  S(  4,  7)( 27,  2)(  1,   1) | 0.473332108 0.473332108 0.473332108 0.000000000 
Par#  1729#  S(  5,  7)( 27,  2)(  1,   1) | 0.441056546 0.441056546 0.441056546 0.000000000 
Par#  1730#  S(  6,  7)( 27,  2)(  1,   1) | 0.473332108 0.473332108 0.473332108 0.000000000 
Par#  1731#  S(  7,  7)( 27,  2)(  1,   1) | 1.000000000 1.000000000 1.000000000 0.000000000 
Par#  1732#  S(  1,  1)( 28,  2)(  1,   1) | 0.402480254 0.402480254 0.402480254 0.000000000 
Par#  1733#  S(  2,  2)( 28,  2)(  1,   1) | 0.402480254 0.402480254 0.402480254 0.000000000 
Par#  1734#  S(  3,  3)( 28,  2)(  1,   1) | 0.558943454 0.558943454 0.558943454 0.000000000 
Par#  1735#  S(  4,  4)( 28,  2)(  1,   1) | 0.526667892 0.526667892 0.526667892 0.000000000 
Par#  1736#  S(  5,  5)( 28,  2)(  1,   1) | 0.558943454 0.558943454 0.558943454 0.000000000 
Par#  1737#  S(  6,  6)( 28,  2)(  1,   1) | 0.526667892 0.526667892 0.526667892 0.000000000 
Par#  1738#  S(  1,  7)( 28,  2)(  1,   1) | 0.597519746 0.597519746 0.597519746 0.000000000 
Par#  1739#  S(  2,  7)( 28,  2)(  1,   1) | 0.597519746 0.597519746 0.597519746 0.000000000 
Par#  1740#  S(  3,  7)( 28,  2)(  1,   1) | 0.441056546 0.441056546 0.441056546 0.000000000 
Par#  1741#  S(  4,  7)( 28,  2)(  1,   1) | 0.473332108 0.473332108 0.473332108 0.000000000 
Par#  1742#  S(  5,  7)( 28,  2)(  1,   1) | 0.441056546 0.441056546 0.441056546 0.000000000 
Par#  1743#  S(  6,  7)( 28,  2)(  1,   1) | 0.473332108 0.473332108 0.473332108 0.000000000 
Par#  1744#  S(  7,  7)( 28,  2)(  1,   1) | 1.000000000 1.000000000 1.000000000 0.000000000 
Par#  1745#  S(  1,  1)( 29,  2)(  1,   1) | 0.402480254 0.402480254 0.402480254 0.000000000 
Par#  1746#  S(  2,  2)( 29,  2)(  1,   1) | 0.402480254 0.402480254 0.402480254 0.000000000 
Par#  1747#  S(  3,  3)( 29,  2)(  1,   1) | 0.558943454 0.558943454 0.558943454 0.000000000 
Par#  1748#  S(  4,  4)( 29,  2)(  1,   1) | 0.526667892 0.526667892 0.526667892 0.000000000 
Par#  1749#  S(  5,  5)( 29,  2)(  1,   1) | 0.558943454 0.558943454 0.558943454 0.000000000 
Par#  1750#  S(  6,  6)( 29,  2)(  1,   1) | 0.526667892 0.526667892 0.526667892 0.000000000 
Par#  1751#  S(  1,  7)( 29,  2)(  1,   1) | 0.597519746 0.597519746 0.597519746 0.000000000 
Par#  1752#  S(  2,  7)( 29,  2)(  1,   1) | 0.597519746 0.597519746 0.597519746 0.000000000 
Par#  1753#  S(  3,  7)( 29,  2)(  1,   1) | 0.441056546 0.441056546 0.441056546 0.000000000 
Par#  1754#  S(  4,  7)( 29,  2)(  1,   1) | 0.473332108 0.473332108 0.473332108 0.000000000 
Par#  1755#  S(  5,  7)( 29,  2)(  1,   1) | 0.441056546 0.441056546 0.441056546 0.000000000 
Par#  1756#  S(  6,  7)( 29,  2)(  1,   1) | 0.473332108 0.473332108 0.473332108 0.000000000 
Par#  1757#  S(  7,  7)( 29,  2)(  1,   1) | 1.000000000 1.000000000 1.000000000 0.000000000 
Par#  1758#  S(  1,  1)( 30,  2)(  1,   1) | 0.402480254 0.402480254 0.402480254 0.000000000 
Par#  1759#  S(  2,  2)( 30,  2)(  1,   1) | 0.402480254 0.402480254 0.402480254 0.000000000 
Par#  1760#  S(  3,  3)( 30,  2)(  1,   1) | 0.558943454 0.558943454 0.558943454 0.000000000 
Par#  1761#  S(  4,  4)( 30,  2)(  1,   1) | 0.526667892 0.526667892 0.526667892 0.000000000 
Par#  1762#  S(  5,  5)( 30,  2)(  1,   1) | 0.558943454 0.558943454 0.558943454 0.000000000 
Par#  1763#  S(  6,  6)( 30,  2)(  1,   1) | 0.526667892 0.526667892 0.526667892 0.000000000 
Par#  1764#  S(  1,  7)( 30,  2)(  1,   1) | 0.597519746 0.597519746 0.597519746 0.000000000 
Par#  1765#  S(  2,  7)( 30,  2)(  1,   1) | 0.597519746 0.597519746 0.597519746 0.000000000 
Par#  1766#  S(  3,  7)( 30,  2)(  1,   1) | 0.441056546 0.441056546 0.441056546 0.000000000 
Par#  1767#  S(  4,  7)( 30,  2)(  1,   1) | 0.473332108 0.473332108 0.473332108 0.000000000 
Par#  1768#  S(  5,  7)( 30,  2)(  1,   1) | 0.441056546 0.441056546 0.441056546 0.000000000 
Par#  1769#  S(  6,  7)( 30,  2)(  1,   1) | 0.473332108 0.473332108 0.473332108 0.000000000 
Par#  1770#  S(  7,  7)( 30,  2)(  1,   1) | 1.000000000 1.000000000 1.000000000 0.000000000 
Par#  1771#  S(  1,  1)( 31,  2)(  1,   1) | 0.402480254 0.402480254 0.402480254 0.000000000 
Par#  1772#  S(  2,  2)( 31,  2)(  1,   1) | 0.402480254 0.402480254 0.402480254 0.000000000 
Par#  1773#  S(  3,  3)( 31,  2)(  1,   1) | 0.558943454 0.558943454 0.558943454 0.000000000 
Par#  1774#  S(  4,  4)( 31,  2)(  1,   1) | 0.526667892 0.526667892 0.526667892 0.000000000 
Par#  1775#  S(  5,  5)( 31,  2)(  1,   1) | 0.558943454 0.558943454 0.558943454 0.000000000 
Par#  1776#  S(  6,  6)( 31,  2)(  1,   1) | 0.526667892 0.526667892 0.526667892 0.000000000 
Par#  1777#  S(  1,  7)( 31,  2)(  1,   1) | 0.597519746 0.597519746 0.597519746 0.000000000 
Par#  1778#  S(  2,  7)( 31,  2)(  1,   1) | 0.597519746 0.597519746 0.597519746 0.000000000 
Par#  1779#  S(  3,  7)( 31,  2)(  1,   1) | 0.441056546 0.441056546 0.441056546 0.000000000 
Par#  1780#  S(  4,  7)( 31,  2)(  1,   1) | 0.473332108 0.473332108 0.473332108 0.000000000 
Par#  1781#  S(  5,  7)( 31,  2)(  1,   1) | 0.441056546 0.441056546 0.441056546 0.000000000 
Par#  1782#  S(  6,  7)( 31,  2)(  1,   1) | 0.473332108 0.473332108 0.473332108 0.000000000 
Par#  1783#  S(  7,  7)( 31,  2)(  1,   1) | 1.000000000 1.000000000 1.000000000 0.000000000 
Par#  1784#  S(  1,  1)( 32,  2)(  1,   1) | 0.402480254 0.402480254 0.402480254 0.000000000 
Par#  1785#  S(  2,  2)( 32,  2)(  1,   1) | 0.402480254 0.402480254 0.402480254 0.000000000 
Par#  1786#  S(  3,  3)( 32,  2)(  1,   1) | 0.558943454 0.558943454 0.558943454 0.000000000 
Par#  1787#  S(  4,  4)( 32,  2)(  1,   1) | 0.526667892 0.526667892 0.526667892 0.000000000 
Par#  1788#  S(  5,  5)( 32,  2)(  1,   1) | 0.558943454 0.558943454 0.558943454 0.000000000 
Par#  1789#  S(  6,  6)( 32,  2)(  1,   1) | 0.526667892 0.526667892 0.526667892 0.000000000 
Par#  1790#  S(  1,  7)( 32,  2)(  1,   1) | 0.597519746 0.597519746 0.597519746 0.000000000 
Par#  1791#  S(  2,  7)( 32,  2)(  1,   1) | 0.597519746 0.597519746 0.597519746 0.000000000 
Par#  1792#  S(  3,  7)( 32,  2)(  1,   1) | 0.441056546 0.441056546 0.441056546 0.000000000 
Par#  1793#  S(  4,  7)( 32,  2)(  1,   1) | 0.473332108 0.473332108 0.473332108 0.000000000 
Par#  1794#  S(  5,  7)( 32,  2)(  1,   1) | 0.441056546 0.441056546 0.441056546 0.000000000 
Par#  1795#  S(  6,  7)( 32,  2)(  1,   1) | 0.473332108 0.473332108 0.473332108 0.000000000 
Par#  1796#  S(  7,  7)( 32,  2)(  1,   1) | 1.000000000 1.000000000 1.000000000 0.000000000 
Par#  1797#  S(  1,  1)( 33,  2)(  1,   1) | 0.402480254 0.402480254 0.402480254 0.000000000 
Par#  1798#  S(  2,  2)( 33,  2)(  1,   1) | 0.402480254 0.402480254 0.402480254 0.000000000 
Par#  1799#  S(  3,  3)( 33,  2)(  1,   1) | 0.558943454 0.558943454 0.558943454 0.000000000 
Par#  1800#  S(  4,  4)( 33,  2)(  1,   1) | 0.526667892 0.526667892 0.526667892 0.000000000 
Par#  1801#  S(  5,  5)( 33,  2)(  1,   1) | 0.558943454 0.558943454 0.558943454 0.000000000 
Par#  1802#  S(  6,  6)( 33,  2)(  1,   1) | 0.526667892 0.526667892 0.526667892 0.000000000 
Par#  1803#  S(  1,  7)( 33,  2)(  1,   1) | 0.597519746 0.597519746 0.597519746 0.000000000 
Par#  1804#  S(  2,  7)( 33,  2)(  1,   1) | 0.597519746 0.597519746 0.597519746 0.000000000 
Par#  1805#  S(  3,  7)( 33,  2)(  1,   1) | 0.441056546 0.441056546 0.441056546 0.000000000 
Par#  1806#  S(  4,  7)( 33,  2)(  1,   1) | 0.473332108 0.473332108 0.473332108 0.000000000 
Par#  1807#  S(  5,  7)( 33,  2)(  1,   1) | 0.441056546 0.441056546 0.441056546 0.000000000 
Par#  1808#  S(  6,  7)( 33,  2)(  1,   1) | 0.473332108 0.473332108 0.473332108 0.000000000 
Par#  1809#  S(  7,  7)( 33,  2)(  1,   1) | 1.000000000 1.000000000 1.000000000 0.000000000 
Par#  1810#  S(  1,  1)( 34,  2)(  1,   1) | 0.402480254 0.402480254 0.402480254 0.000000000 
Par#  1811#  S(  2,  2)( 34,  2)(  1,   1) | 0.402480254 0.402480254 0.402480254 0.000000000 
Par#  1812#  S(  3,  3)( 34,  2)(  1,   1) | 0.558943454 0.558943454 0.558943454 0.000000000 
Par#  1813#  S(  4,  4)( 34,  2)(  1,   1) | 0.526667892 0.526667892 0.526667892 0.000000000 
Par#  1814#  S(  5,  5)( 34,  2)(  1,   1) | 0.558943454 0.558943454 0.558943454 0.000000000 
Par#  1815#  S(  6,  6)( 34,  2)(  1,   1) | 0.526667892 0.526667892 0.526667892 0.000000000 
Par#  1816#  S(  1,  7)( 34,  2)(  1,   1) | 0.597519746 0.597519746 0.597519746 0.000000000 
Par#  1817#  S(  2,  7)( 34,  2)(  1,   1) | 0.597519746 0.597519746 0.597519746 0.000000000 
Par#  1818#  S(  3,  7)( 34,  2)(  1,   1) | 0.441056546 0.441056546 0.441056546 0.000000000 
Par#  1819#  S(  4,  7)( 34,  2)(  1,   1) | 0.473332108 0.473332108 0.473332108 0.000000000 
Par#  1820#  S(  5,  7)( 34,  2)(  1,   1) | 0.441056546 0.441056546 0.441056546 0.000000000 
Par#  1821#  S(  6,  7)( 34,  2)(  1,   1) | 0.473332108 0.473332108 0.473332108 0.000000000 
Par#  1822#  S(  7,  7)( 34,  2)(  1,   1) | 1.000000000 1.000000000 1.000000000 0.000000000 
Par#  1823#  S(  1,  1)( 35,  2)(  1,   1) | 0.402480254 0.402480254 0.402480254 0.000000000 
Par#  1824#  S(  2,  2)( 35,  2)(  1,   1) | 0.402480254 0.402480254 0.402480254 0.000000000 
Par#  1825#  S(  3,  3)( 35,  2)(  1,   1) | 0.558943454 0.558943454 0.558943454 0.000000000 
Par#  1826#  S(  4,  4)( 35,  2)(  1,   1) | 0.526667892 0.526667892 0.526667892 0.000000000 
Par#  1827#  S(  5,  5)( 35,  2)(  1,   1) | 0.558943454 0.558943454 0.558943454 0.000000000 
Par#  1828#  S(  6,  6)( 35,  2)(  1,   1) | 0.526667892 0.526667892 0.526667892 0.000000000 
Par#  1829#  S(  1,  7)( 35,  2)(  1,   1) | 0.597519746 0.597519746 0.597519746 0.000000000 
Par#  1830#  S(  2,  7)( 35,  2)(  1,   1) | 0.597519746 0.597519746 0.597519746 0.000000000 
Par#  1831#  S(  3,  7)( 35,  2)(  1,   1) | 0.441056546 0.441056546 0.441056546 0.000000000 
Par#  1832#  S(  4,  7)( 35,  2)(  1,   1) | 0.473332108 0.473332108 0.473332108 0.000000000 
Par#  1833#  S(  5,  7)( 35,  2)(  1,   1) | 0.441056546 0.441056546 0.441056546 0.000000000 
Par#  1834#  S(  6,  7)( 35,  2)(  1,   1) | 0.473332108 0.473332108 0.473332108 0.000000000 
Par#  1835#  S(  7,  7)( 35,  2)(  1,   1) | 1.000000000 1.000000000 1.000000000 0.000000000 
Par#  1836#  S(  1,  1)( 36,  2)(  1,   1) | 0.402480254 0.402480254 0.402480254 0.000000000 
Par#  1837#  S(  2,  2)( 36,  2)(  1,   1) | 0.402480254 0.402480254 0.402480254 0.000000000 
Par#  1838#  S(  3,  3)( 36,  2)(  1,   1) | 0.558943454 0.558943454 0.558943454 0.000000000 
Par#  1839#  S(  4,  4)( 36,  2)(  1,   1) | 0.526667892 0.526667892 0.526667892 0.000000000 
Par#  1840#  S(  5,  5)( 36,  2)(  1,   1) | 0.558943454 0.558943454 0.558943454 0.000000000 
Par#  1841#  S(  6,  6)( 36,  2)(  1,   1) | 0.526667892 0.526667892 0.526667892 0.000000000 
Par#  1842#  S(  1,  7)( 36,  2)(  1,   1) | 0.597519746 0.597519746 0.597519746 0.000000000 
Par#  1843#  S(  2,  7)( 36,  2)(  1,   1) | 0.597519746 0.597519746 0.597519746 0.000000000 
Par#  1844#  S(  3,  7)( 36,  2)(  1,   1) | 0.441056546 0.441056546 0.441056546 0.000000000 
Par#  1845#  S(  4,  7)( 36,  2)(  1,   1) | 0.473332108 0.473332108 0.473332108 0.000000000 
Par#  1846#  S(  5,  7)( 36,  2)(  1,   1) | 0.441056546 0.441056546 0.441056546 0.000000000 
Par#  1847#  S(  6,  7)( 36,  2)(  1,   1) | 0.473332108 0.473332108 0.473332108 0.000000000 
Par#  1848#  S(  7,  7)( 36,  2)(  1,   1) | 1.000000000 1.000000000 1.000000000 0.000000000 
Par#  1849#  S(  1,  1)( 37,  2)(  1,   1) | 0.402480254 0.402480254 0.402480254 0.000000000 
Par#  1850#  S(  2,  2)( 37,  2)(  1,   1) | 0.402480254 0.402480254 0.402480254 0.000000000 
Par#  1851#  S(  3,  3)( 37,  2)(  1,   1) | 0.558943454 0.558943454 0.558943454 0.000000000 
Par#  1852#  S(  4,  4)( 37,  2)(  1,   1) | 0.526667892 0.526667892 0.526667892 0.000000000 
Par#  1853#  S(  5,  5)( 37,  2)(  1,   1) | 0.558943454 0.558943454 0.558943454 0.000000000 
Par#  1854#  S(  6,  6)( 37,  2)(  1,   1) | 0.526667892 0.526667892 0.526667892 0.000000000 
Par#  1855#  S(  1,  7)( 37,  2)(  1,   1) | 0.597519746 0.597519746 0.597519746 0.000000000 
Par#  1856#  S(  2,  7)( 37,  2)(  1,   1) | 0.597519746 0.597519746 0.597519746 0.000000000 
Par#  1857#  S(  3,  7)( 37,  2)(  1,   1) | 0.441056546 0.441056546 0.441056546 0.000000000 
Par#  1858#  S(  4,  7)( 37,  2)(  1,   1) | 0.473332108 0.473332108 0.473332108 0.000000000 
Par#  1859#  S(  5,  7)( 37,  2)(  1,   1) | 0.441056546 0.441056546 0.441056546 0.000000000 
Par#  1860#  S(  6,  7)( 37,  2)(  1,   1) | 0.473332108 0.473332108 0.473332108 0.000000000 
Par#  1861#  S(  7,  7)( 37,  2)(  1,   1) | 1.000000000 1.000000000 1.000000000 0.000000000 
Par#  1862#  S(  1,  1)(  3,  3)(  1,   1) | 0.402480254 0.402480254 0.402480254 0.000000000 
Par#  1863#  S(  2,  2)(  3,  3)(  1,   1) | 0.402480254 0.402480254 0.402480254 0.000000000 
Par#  1864#  S(  3,  3)(  3,  3)(  1,   1) | 0.558943454 0.558943454 0.558943454 0.000000000 
Par#  1865#  S(  4,  4)(  3,  3)(  1,   1) | 0.526667892 0.526667892 0.526667892 0.000000000 
Par#  1866#  S(  5,  5)(  3,  3)(  1,   1) | 0.558943454 0.558943454 0.558943454 0.000000000 
Par#  1867#  S(  6,  6)(  3,  3)(  1,   1) | 0.526667892 0.526667892 0.526667892 0.000000000 
Par#  1868#  S(  1,  7)(  3,  3)(  1,   1) | 0.597519746 0.597519746 0.597519746 0.000000000 
Par#  1869#  S(  2,  7)(  3,  3)(  1,   1) | 0.597519746 0.597519746 0.597519746 0.000000000 
Par#  1870#  S(  3,  7)(  3,  3)(  1,   1) | 0.441056546 0.441056546 0.441056546 0.000000000 
Par#  1871#  S(  4,  7)(  3,  3)(  1,   1) | 0.473332108 0.473332108 0.473332108 0.000000000 
Par#  1872#  S(  5,  7)(  3,  3)(  1,   1) | 0.441056546 0.441056546 0.441056546 0.000000000 
Par#  1873#  S(  6,  7)(  3,  3)(  1,   1) | 0.473332108 0.473332108 0.473332108 0.000000000 
Par#  1874#  S(  7,  7)(  3,  3)(  1,   1) | 1.000000000 1.000000000 1.000000000 0.000000000 
Par#  1875#  S(  1,  1)(  4,  3)(  1,   1) | 0.402480254 0.402480254 0.402480254 0.000000000 
Par#  1876#  S(  2,  2)(  4,  3)(  1,   1) | 0.402480254 0.402480254 0.402480254 0.000000000 
Par#  1877#  S(  3,  3)(  4,  3)(  1,   1) | 0.558943454 0.558943454 0.558943454 0.000000000 
Par#  1878#  S(  4,  4)(  4,  3)(  1,   1) | 0.526667892 0.526667892 0.526667892 0.000000000 
Par#  1879#  S(  5,  5)(  4,  3)(  1,   1) | 0.558943454 0.558943454 0.558943454 0.000000000 
Par#  1880#  S(  6,  6)(  4,  3)(  1,   1) | 0.526667892 0.526667892 0.526667892 0.000000000 
Par#  1881#  S(  1,  7)(  4,  3)(  1,   1) | 0.597519746 0.597519746 0.597519746 0.000000000 
Par#  1882#  S(  2,  7)(  4,  3)(  1,   1) | 0.597519746 0.597519746 0.597519746 0.000000000 
Par#  1883#  S(  3,  7)(  4,  3)(  1,   1) | 0.441056546 0.441056546 0.441056546 0.000000000 
Par#  1884#  S(  4,  7)(  4,  3)(  1,   1) | 0.473332108 0.473332108 0.473332108 0.000000000 
Par#  1885#  S(  5,  7)(  4,  3)(  1,   1) | 0.441056546 0.441056546 0.441056546 0.000000000 
Par#  1886#  S(  6,  7)(  4,  3)(  1,   1) | 0.473332108 0.473332108 0.473332108 0.000000000 
Par#  1887#  S(  7,  7)(  4,  3)(  1,   1) | 1.000000000 1.000000000 1.000000000 0.000000000 
Par#  1888#  S(  1,  1)(  5,  3)(  1,   1) | 0.402480254 0.402480254 0.402480254 0.000000000 
Par#  1889#  S(  2,  2)(  5,  3)(  1,   1) | 0.402480254 0.402480254 0.402480254 0.000000000 
Par#  1890#  S(  3,  3)(  5,  3)(  1,   1) | 0.558943454 0.558943454 0.558943454 0.000000000 
Par#  1891#  S(  4,  4)(  5,  3)(  1,   1) | 0.526667892 0.526667892 0.526667892 0.000000000 
Par#  1892#  S(  5,  5)(  5,  3)(  1,   1) | 0.558943454 0.558943454 0.558943454 0.000000000 
Par#  1893#  S(  6,  6)(  5,  3)(  1,   1) | 0.526667892 0.526667892 0.526667892 0.000000000 
Par#  1894#  S(  1,  7)(  5,  3)(  1,   1) | 0.597519746 0.597519746 0.597519746 0.000000000 
Par#  1895#  S(  2,  7)(  5,  3)(  1,   1) | 0.597519746 0.597519746 0.597519746 0.000000000 
Par#  1896#  S(  3,  7)(  5,  3)(  1,   1) | 0.441056546 0.441056546 0.441056546 0.000000000 
Par#  1897#  S(  4,  7)(  5,  3)(  1,   1) | 0.473332108 0.473332108 0.473332108 0.000000000 
Par#  1898#  S(  5,  7)(  5,  3)(  1,   1) | 0.441056546 0.441056546 0.441056546 0.000000000 
Par#  1899#  S(  6,  7)(  5,  3)(  1,   1) | 0.473332108 0.473332108 0.473332108 0.000000000 
Par#  1900#  S(  7,  7)(  5,  3)(  1,   1) | 1.000000000 1.000000000 1.000000000 0.000000000 
Par#  1901#  S(  1,  1)(  6,  3)(  1,   1) | 0.402480254 0.402480254 0.402480254 0.000000000 
Par#  1902#  S(  2,  2)(  6,  3)(  1,   1) | 0.402480254 0.402480254 0.402480254 0.000000000 
Par#  1903#  S(  3,  3)(  6,  3)(  1,   1) | 0.558943454 0.558943454 0.558943454 0.000000000 
Par#  1904#  S(  4,  4)(  6,  3)(  1,   1) | 0.526667892 0.526667892 0.526667892 0.000000000 
Par#  1905#  S(  5,  5)(  6,  3)(  1,   1) | 0.558943454 0.558943454 0.558943454 0.000000000 
Par#  1906#  S(  6,  6)(  6,  3)(  1,   1) | 0.526667892 0.526667892 0.526667892 0.000000000 
Par#  1907#  S(  1,  7)(  6,  3)(  1,   1) | 0.597519746 0.597519746 0.597519746 0.000000000 
Par#  1908#  S(  2,  7)(  6,  3)(  1,   1) | 0.597519746 0.597519746 0.597519746 0.000000000 
Par#  1909#  S(  3,  7)(  6,  3)(  1,   1) | 0.441056546 0.441056546 0.441056546 0.000000000 
Par#  1910#  S(  4,  7)(  6,  3)(  1,   1) | 0.473332108 0.473332108 0.473332108 0.000000000 
Par#  1911#  S(  5,  7)(  6,  3)(  1,   1) | 0.441056546 0.441056546 0.441056546 0.000000000 
Par#  1912#  S(  6,  7)(  6,  3)(  1,   1) | 0.473332108 0.473332108 0.473332108 0.000000000 
Par#  1913#  S(  7,  7)(  6,  3)(  1,   1) | 1.000000000 1.000000000 1.000000000 0.000000000 
Par#  1914#  S(  1,  1)(  7,  3)(  1,   1) | 0.402480254 0.402480254 0.402480254 0.000000000 
Par#  1915#  S(  2,  2)(  7,  3)(  1,   1) | 0.402480254 0.402480254 0.402480254 0.000000000 
Par#  1916#  S(  3,  3)(  7,  3)(  1,   1) | 0.558943454 0.558943454 0.558943454 0.000000000 
Par#  1917#  S(  4,  4)(  7,  3)(  1,   1) | 0.526667892 0.526667892 0.526667892 0.000000000 
Par#  1918#  S(  5,  5)(  7,  3)(  1,   1) | 0.558943454 0.558943454 0.558943454 0.000000000 
Par#  1919#  S(  6,  6)(  7,  3)(  1,   1) | 0.526667892 0.526667892 0.526667892 0.000000000 
Par#  1920#  S(  1,  7)(  7,  3)(  1,   1) | 0.597519746 0.597519746 0.597519746 0.000000000 
Par#  1921#  S(  2,  7)(  7,  3)(  1,   1) | 0.597519746 0.597519746 0.597519746 0.000000000 
Par#  1922#  S(  3,  7)(  7,  3)(  1,   1) | 0.441056546 0.441056546 0.441056546 0.000000000 
Par#  1923#  S(  4,  7)(  7,  3)(  1,   1) | 0.473332108 0.473332108 0.473332108 0.000000000 
Par#  1924#  S(  5,  7)(  7,  3)(  1,   1) | 0.441056546 0.441056546 0.441056546 0.000000000 
Par#  1925#  S(  6,  7)(  7,  3)(  1,   1) | 0.473332108 0.473332108 0.473332108 0.000000000 
Par#  1926#  S(  7,  7)(  7,  3)(  1,   1) | 1.000000000 1.000000000 1.000000000 0.000000000 
Par#  1927#  S(  1,  1)(  8,  3)(  1,   1) | 0.402480254 0.402480254 0.402480254 0.000000000 
Par#  1928#  S(  2,  2)(  8,  3)(  1,   1) | 0.402480254 0.402480254 0.402480254 0.000000000 
Par#  1929#  S(  3,  3)(  8,  3)(  1,   1) | 0.558943454 0.558943454 0.558943454 0.000000000 
Par#  1930#  S(  4,  4)(  8,  3)(  1,   1) | 0.526667892 0.526667892 0.526667892 0.000000000 
Par#  1931#  S(  5,  5)(  8,  3)(  1,   1) | 0.558943454 0.558943454 0.558943454 0.000000000 
Par#  1932#  S(  6,  6)(  8,  3)(  1,   1) | 0.526667892 0.526667892 0.526667892 0.000000000 
Par#  1933#  S(  1,  7)(  8,  3)(  1,   1) | 0.597519746 0.597519746 0.597519746 0.000000000 
Par#  1934#  S(  2,  7)(  8,  3)(  1,   1) | 0.597519746 0.597519746 0.597519746 0.000000000 
Par#  1935#  S(  3,  7)(  8,  3)(  1,   1) | 0.441056546 0.441056546 0.441056546 0.000000000 
Par#  1936#  S(  4,  7)(  8,  3)(  1,   1) | 0.473332108 0.473332108 0.473332108 0.000000000 
Par#  1937#  S(  5,  7)(  8,  3)(  1,   1) | 0.441056546 0.441056546 0.441056546 0.000000000 
Par#  1938#  S(  6,  7)(  8,  3)(  1,   1) | 0.473332108 0.473332108 0.473332108 0.000000000 
Par#  1939#  S(  7,  7)(  8,  3)(  1,   1) | 1.000000000 1.000000000 1.000000000 0.000000000 
Par#  1940#  S(  1,  1)(  9,  3)(  1,   1) | 0.402480254 0.402480254 0.402480254 0.000000000 
Par#  1941#  S(  2,  2)(  9,  3)(  1,   1) | 0.402480254 0.402480254 0.402480254 0.000000000 
Par#  1942#  S(  3,  3)(  9,  3)(  1,   1) | 0.558943454 0.558943454 0.558943454 0.000000000 
Par#  1943#  S(  4,  4)(  9,  3)(  1,   1) | 0.526667892 0.526667892 0.526667892 0.000000000 
Par#  1944#  S(  5,  5)(  9,  3)(  1,   1) | 0.558943454 0.558943454 0.558943454 0.000000000 
Par#  1945#  S(  6,  6)(  9,  3)(  1,   1) | 0.526667892 0.526667892 0.526667892 0.000000000 
Par#  1946#  S(  1,  7)(  9,  3)(  1,   1) | 0.597519746 0.597519746 0.597519746 0.000000000 
Par#  1947#  S(  2,  7)(  9,  3)(  1,   1) | 0.597519746 0.597519746 0.597519746 0.000000000 
Par#  1948#  S(  3,  7)(  9,  3)(  1,   1) | 0.441056546 0.441056546 0.441056546 0.000000000 
Par#  1949#  S(  4,  7)(  9,  3)(  1,   1) | 0.473332108 0.473332108 0.473332108 0.000000000 
Par#  1950#  S(  5,  7)(  9,  3)(  1,   1) | 0.441056546 0.441056546 0.441056546 0.000000000 
Par#  1951#  S(  6,  7)(  9,  3)(  1,   1) | 0.473332108 0.473332108 0.473332108 0.000000000 
Par#  1952#  S(  7,  7)(  9,  3)(  1,   1) | 1.000000000 1.000000000 1.000000000 0.000000000 
Par#  1953#  S(  1,  1)( 10,  3)(  1,   1) | 0.402480254 0.402480254 0.402480254 0.000000000 
Par#  1954#  S(  2,  2)( 10,  3)(  1,   1) | 0.402480254 0.402480254 0.402480254 0.000000000 
Par#  1955#  S(  3,  3)( 10,  3)(  1,   1) | 0.558943454 0.558943454 0.558943454 0.000000000 
Par#  1956#  S(  4,  4)( 10,  3)(  1,   1) | 0.526667892 0.526667892 0.526667892 0.000000000 
Par#  1957#  S(  5,  5)( 10,  3)(  1,   1) | 0.558943454 0.558943454 0.558943454 0.000000000 
Par#  1958#  S(  6,  6)( 10,  3)(  1,   1) | 0.526667892 0.526667892 0.526667892 0.000000000 
Par#  1959#  S(  1,  7)( 10,  3)(  1,   1) | 0.597519746 0.597519746 0.597519746 0.000000000 
Par#  1960#  S(  2,  7)( 10,  3)(  1,   1) | 0.597519746 0.597519746 0.597519746 0.000000000 
Par#  1961#  S(  3,  7)( 10,  3)(  1,   1) | 0.441056546 0.441056546 0.441056546 0.000000000 
Par#  1962#  S(  4,  7)( 10,  3)(  1,   1) | 0.473332108 0.473332108 0.473332108 0.000000000 
Par#  1963#  S(  5,  7)( 10,  3)(  1,   1) | 0.441056546 0.441056546 0.441056546 0.000000000 
Par#  1964#  S(  6,  7)( 10,  3)(  1,   1) | 0.473332108 0.473332108 0.473332108 0.000000000 
Par#  1965#  S(  7,  7)( 10,  3)(  1,   1) | 1.000000000 1.000000000 1.000000000 0.000000000 
Par#  1966#  S(  1,  1)( 11,  3)(  1,   1) | 0.402480254 0.402480254 0.402480254 0.000000000 
Par#  1967#  S(  2,  2)( 11,  3)(  1,   1) | 0.402480254 0.402480254 0.402480254 0.000000000 
Par#  1968#  S(  3,  3)( 11,  3)(  1,   1) | 0.558943454 0.558943454 0.558943454 0.000000000 
Par#  1969#  S(  4,  4)( 11,  3)(  1,   1) | 0.526667892 0.526667892 0.526667892 0.000000000 
Par#  1970#  S(  5,  5)( 11,  3)(  1,   1) | 0.558943454 0.558943454 0.558943454 0.000000000 
Par#  1971#  S(  6,  6)( 11,  3)(  1,   1) | 0.526667892 0.526667892 0.526667892 0.000000000 
Par#  1972#  S(  1,  7)( 11,  3)(  1,   1) | 0.597519746 0.597519746 0.597519746 0.000000000 
Par#  1973#  S(  2,  7)( 11,  3)(  1,   1) | 0.597519746 0.597519746 0.597519746 0.000000000 
Par#  1974#  S(  3,  7)( 11,  3)(  1,   1) | 0.441056546 0.441056546 0.441056546 0.000000000 
Par#  1975#  S(  4,  7)( 11,  3)(  1,   1) | 0.473332108 0.473332108 0.473332108 0.000000000 
Par#  1976#  S(  5,  7)( 11,  3)(  1,   1) | 0.441056546 0.441056546 0.441056546 0.000000000 
Par#  1977#  S(  6,  7)( 11,  3)(  1,   1) | 0.473332108 0.473332108 0.473332108 0.000000000 
Par#  1978#  S(  7,  7)( 11,  3)(  1,   1) | 1.000000000 1.000000000 1.000000000 0.000000000 
Par#  1979#  S(  1,  1)( 12,  3)(  1,   1) | 0.402480254 0.402480254 0.402480254 0.000000000 
Par#  1980#  S(  2,  2)( 12,  3)(  1,   1) | 0.402480254 0.402480254 0.402480254 0.000000000 
Par#  1981#  S(  3,  3)( 12,  3)(  1,   1) | 0.558943454 0.558943454 0.558943454 0.000000000 
Par#  1982#  S(  4,  4)( 12,  3)(  1,   1) | 0.526667892 0.526667892 0.526667892 0.000000000 
Par#  1983#  S(  5,  5)( 12,  3)(  1,   1) | 0.558943454 0.558943454 0.558943454 0.000000000 
Par#  1984#  S(  6,  6)( 12,  3)(  1,   1) | 0.526667892 0.526667892 0.526667892 0.000000000 
Par#  1985#  S(  1,  7)( 12,  3)(  1,   1) | 0.597519746 0.597519746 0.597519746 0.000000000 
Par#  1986#  S(  2,  7)( 12,  3)(  1,   1) | 0.597519746 0.597519746 0.597519746 0.000000000 
Par#  1987#  S(  3,  7)( 12,  3)(  1,   1) | 0.441056546 0.441056546 0.441056546 0.000000000 
Par#  1988#  S(  4,  7)( 12,  3)(  1,   1) | 0.473332108 0.473332108 0.473332108 0.000000000 
Par#  1989#  S(  5,  7)( 12,  3)(  1,   1) | 0.441056546 0.441056546 0.441056546 0.000000000 
Par#  1990#  S(  6,  7)( 12,  3)(  1,   1) | 0.473332108 0.473332108 0.473332108 0.000000000 
Par#  1991#  S(  7,  7)( 12,  3)(  1,   1) | 1.000000000 1.000000000 1.000000000 0.000000000 
Par#  1992#  S(  1,  1)( 13,  3)(  1,   1) | 0.402480254 0.402480254 0.402480254 0.000000000 
Par#  1993#  S(  2,  2)( 13,  3)(  1,   1) | 0.402480254 0.402480254 0.402480254 0.000000000 
Par#  1994#  S(  3,  3)( 13,  3)(  1,   1) | 0.558943454 0.558943454 0.558943454 0.000000000 
Par#  1995#  S(  4,  4)( 13,  3)(  1,   1) | 0.526667892 0.526667892 0.526667892 0.000000000 
Par#  1996#  S(  5,  5)( 13,  3)(  1,   1) | 0.558943454 0.558943454 0.558943454 0.000000000 
Par#  1997#  S(  6,  6)( 13,  3)(  1,   1) | 0.526667892 0.526667892 0.526667892 0.000000000 
Par#  1998#  S(  1,  7)( 13,  3)(  1,   1) | 0.597519746 0.597519746 0.597519746 0.000000000 
Par#  1999#  S(  2,  7)( 13,  3)(  1,   1) | 0.597519746 0.597519746 0.597519746 0.000000000 
Par#  2000#  S(  3,  7)( 13,  3)(  1,   1) | 0.441056546 0.441056546 0.441056546 0.000000000 
Par#  2001#  S(  4,  7)( 13,  3)(  1,   1) | 0.473332108 0.473332108 0.473332108 0.000000000 
Par#  2002#  S(  5,  7)( 13,  3)(  1,   1) | 0.441056546 0.441056546 0.441056546 0.000000000 
Par#  2003#  S(  6,  7)( 13,  3)(  1,   1) | 0.473332108 0.473332108 0.473332108 0.000000000 
Par#  2004#  S(  7,  7)( 13,  3)(  1,   1) | 1.000000000 1.000000000 1.000000000 0.000000000 
Par#  2005#  S(  1,  1)( 14,  3)(  1,   1) | 0.402480254 0.402480254 0.402480254 0.000000000 
Par#  2006#  S(  2,  2)( 14,  3)(  1,   1) | 0.402480254 0.402480254 0.402480254 0.000000000 
Par#  2007#  S(  3,  3)( 14,  3)(  1,   1) | 0.558943454 0.558943454 0.558943454 0.000000000 
Par#  2008#  S(  4,  4)( 14,  3)(  1,   1) | 0.526667892 0.526667892 0.526667892 0.000000000 
Par#  2009#  S(  5,  5)( 14,  3)(  1,   1) | 0.558943454 0.558943454 0.558943454 0.000000000 
Par#  2010#  S(  6,  6)( 14,  3)(  1,   1) | 0.526667892 0.526667892 0.526667892 0.000000000 
Par#  2011#  S(  1,  7)( 14,  3)(  1,   1) | 0.597519746 0.597519746 0.597519746 0.000000000 
Par#  2012#  S(  2,  7)( 14,  3)(  1,   1) | 0.597519746 0.597519746 0.597519746 0.000000000 
Par#  2013#  S(  3,  7)( 14,  3)(  1,   1) | 0.441056546 0.441056546 0.441056546 0.000000000 
Par#  2014#  S(  4,  7)( 14,  3)(  1,   1) | 0.473332108 0.473332108 0.473332108 0.000000000 
Par#  2015#  S(  5,  7)( 14,  3)(  1,   1) | 0.441056546 0.441056546 0.441056546 0.000000000 
Par#  2016#  S(  6,  7)( 14,  3)(  1,   1) | 0.473332108 0.473332108 0.473332108 0.000000000 
Par#  2017#  S(  7,  7)( 14,  3)(  1,   1) | 1.000000000 1.000000000 1.000000000 0.000000000 
Par#  2018#  S(  1,  1)( 15,  3)(  1,   1) | 0.402480254 0.402480254 0.402480254 0.000000000 
Par#  2019#  S(  2,  2)( 15,  3)(  1,   1) | 0.402480254 0.402480254 0.402480254 0.000000000 
Par#  2020#  S(  3,  3)( 15,  3)(  1,   1) | 0.558943454 0.558943454 0.558943454 0.000000000 
Par#  2021#  S(  4,  4)( 15,  3)(  1,   1) | 0.526667892 0.526667892 0.526667892 0.000000000 
Par#  2022#  S(  5,  5)( 15,  3)(  1,   1) | 0.558943454 0.558943454 0.558943454 0.000000000 
Par#  2023#  S(  6,  6)( 15,  3)(  1,   1) | 0.526667892 0.526667892 0.526667892 0.000000000 
Par#  2024#  S(  1,  7)( 15,  3)(  1,   1) | 0.597519746 0.597519746 0.597519746 0.000000000 
Par#  2025#  S(  2,  7)( 15,  3)(  1,   1) | 0.597519746 0.597519746 0.597519746 0.000000000 
Par#  2026#  S(  3,  7)( 15,  3)(  1,   1) | 0.441056546 0.441056546 0.441056546 0.000000000 
Par#  2027#  S(  4,  7)( 15,  3)(  1,   1) | 0.473332108 0.473332108 0.473332108 0.000000000 
Par#  2028#  S(  5,  7)( 15,  3)(  1,   1) | 0.441056546 0.441056546 0.441056546 0.000000000 
Par#  2029#  S(  6,  7)( 15,  3)(  1,   1) | 0.473332108 0.473332108 0.473332108 0.000000000 
Par#  2030#  S(  7,  7)( 15,  3)(  1,   1) | 1.000000000 1.000000000 1.000000000 0.000000000 
Par#  2031#  S(  1,  1)( 16,  3)(  1,   1) | 0.402480254 0.402480254 0.402480254 0.000000000 
Par#  2032#  S(  2,  2)( 16,  3)(  1,   1) | 0.402480254 0.402480254 0.402480254 0.000000000 
Par#  2033#  S(  3,  3)( 16,  3)(  1,   1) | 0.558943454 0.558943454 0.558943454 0.000000000 
Par#  2034#  S(  4,  4)( 16,  3)(  1,   1) | 0.526667892 0.526667892 0.526667892 0.000000000 
Par#  2035#  S(  5,  5)( 16,  3)(  1,   1) | 0.558943454 0.558943454 0.558943454 0.000000000 
Par#  2036#  S(  6,  6)( 16,  3)(  1,   1) | 0.526667892 0.526667892 0.526667892 0.000000000 
Par#  2037#  S(  1,  7)( 16,  3)(  1,   1) | 0.597519746 0.597519746 0.597519746 0.000000000 
Par#  2038#  S(  2,  7)( 16,  3)(  1,   1) | 0.597519746 0.597519746 0.597519746 0.000000000 
Par#  2039#  S(  3,  7)( 16,  3)(  1,   1) | 0.441056546 0.441056546 0.441056546 0.000000000 
Par#  2040#  S(  4,  7)( 16,  3)(  1,   1) | 0.473332108 0.473332108 0.473332108 0.000000000 
Par#  2041#  S(  5,  7)( 16,  3)(  1,   1) | 0.441056546 0.441056546 0.441056546 0.000000000 
Par#  2042#  S(  6,  7)( 16,  3)(  1,   1) | 0.473332108 0.473332108 0.473332108 0.000000000 
Par#  2043#  S(  7,  7)( 16,  3)(  1,   1) | 1.000000000 1.000000000 1.000000000 0.000000000 
Par#  2044#  S(  1,  1)( 17,  3)(  1,   1) | 0.402480254 0.402480254 0.402480254 0.000000000 
Par#  2045#  S(  2,  2)( 17,  3)(  1,   1) | 0.402480254 0.402480254 0.402480254 0.000000000 
Par#  2046#  S(  3,  3)( 17,  3)(  1,   1) | 0.558943454 0.558943454 0.558943454 0.000000000 
Par#  2047#  S(  4,  4)( 17,  3)(  1,   1) | 0.526667892 0.526667892 0.526667892 0.000000000 
Par#  2048#  S(  5,  5)( 17,  3)(  1,   1) | 0.558943454 0.558943454 0.558943454 0.000000000 
Par#  2049#  S(  6,  6)( 17,  3)(  1,   1) | 0.526667892 0.526667892 0.526667892 0.000000000 
Par#  2050#  S(  1,  7)( 17,  3)(  1,   1) | 0.597519746 0.597519746 0.597519746 0.000000000 
Par#  2051#  S(  2,  7)( 17,  3)(  1,   1) | 0.597519746 0.597519746 0.597519746 0.000000000 
Par#  2052#  S(  3,  7)( 17,  3)(  1,   1) | 0.441056546 0.441056546 0.441056546 0.000000000 
Par#  2053#  S(  4,  7)( 17,  3)(  1,   1) | 0.473332108 0.473332108 0.473332108 0.000000000 
Par#  2054#  S(  5,  7)( 17,  3)(  1,   1) | 0.441056546 0.441056546 0.441056546 0.000000000 
Par#  2055#  S(  6,  7)( 17,  3)(  1,   1) | 0.473332108 0.473332108 0.473332108 0.000000000 
Par#  2056#  S(  7,  7)( 17,  3)(  1,   1) | 1.000000000 1.000000000 1.000000000 0.000000000 
Par#  2057#  S(  1,  1)( 18,  3)(  1,   1) | 0.402480254 0.402480254 0.402480254 0.000000000 
Par#  2058#  S(  2,  2)( 18,  3)(  1,   1) | 0.402480254 0.402480254 0.402480254 0.000000000 
Par#  2059#  S(  3,  3)( 18,  3)(  1,   1) | 0.558943454 0.558943454 0.558943454 0.000000000 
Par#  2060#  S(  4,  4)( 18,  3)(  1,   1) | 0.526667892 0.526667892 0.526667892 0.000000000 
Par#  2061#  S(  5,  5)( 18,  3)(  1,   1) | 0.558943454 0.558943454 0.558943454 0.000000000 
Par#  2062#  S(  6,  6)( 18,  3)(  1,   1) | 0.526667892 0.526667892 0.526667892 0.000000000 
Par#  2063#  S(  1,  7)( 18,  3)(  1,   1) | 0.597519746 0.597519746 0.597519746 0.000000000 
Par#  2064#  S(  2,  7)( 18,  3)(  1,   1) | 0.597519746 0.597519746 0.597519746 0.000000000 
Par#  2065#  S(  3,  7)( 18,  3)(  1,   1) | 0.441056546 0.441056546 0.441056546 0.000000000 
Par#  2066#  S(  4,  7)( 18,  3)(  1,   1) | 0.473332108 0.473332108 0.473332108 0.000000000 
Par#  2067#  S(  5,  7)( 18,  3)(  1,   1) | 0.441056546 0.441056546 0.441056546 0.000000000 
Par#  2068#  S(  6,  7)( 18,  3)(  1,   1) | 0.473332108 0.473332108 0.473332108 0.000000000 
Par#  2069#  S(  7,  7)( 18,  3)(  1,   1) | 1.000000000 1.000000000 1.000000000 0.000000000 
Par#  2070#  S(  1,  1)( 19,  3)(  1,   1) | 0.402480254 0.402480254 0.402480254 0.000000000 
Par#  2071#  S(  2,  2)( 19,  3)(  1,   1) | 0.402480254 0.402480254 0.402480254 0.000000000 
Par#  2072#  S(  3,  3)( 19,  3)(  1,   1) | 0.558943454 0.558943454 0.558943454 0.000000000 
Par#  2073#  S(  4,  4)( 19,  3)(  1,   1) | 0.526667892 0.526667892 0.526667892 0.000000000 
Par#  2074#  S(  5,  5)( 19,  3)(  1,   1) | 0.558943454 0.558943454 0.558943454 0.000000000 
Par#  2075#  S(  6,  6)( 19,  3)(  1,   1) | 0.526667892 0.526667892 0.526667892 0.000000000 
Par#  2076#  S(  1,  7)( 19,  3)(  1,   1) | 0.597519746 0.597519746 0.597519746 0.000000000 
Par#  2077#  S(  2,  7)( 19,  3)(  1,   1) | 0.597519746 0.597519746 0.597519746 0.000000000 
Par#  2078#  S(  3,  7)( 19,  3)(  1,   1) | 0.441056546 0.441056546 0.441056546 0.000000000 
Par#  2079#  S(  4,  7)( 19,  3)(  1,   1) | 0.473332108 0.473332108 0.473332108 0.000000000 
Par#  2080#  S(  5,  7)( 19,  3)(  1,   1) | 0.441056546 0.441056546 0.441056546 0.000000000 
Par#  2081#  S(  6,  7)( 19,  3)(  1,   1) | 0.473332108 0.473332108 0.473332108 0.000000000 
Par#  2082#  S(  7,  7)( 19,  3)(  1,   1) | 1.000000000 1.000000000 1.000000000 0.000000000 
Par#  2083#  S(  1,  1)( 20,  3)(  1,   1) | 0.402480254 0.402480254 0.402480254 0.000000000 
Par#  2084#  S(  2,  2)( 20,  3)(  1,   1) | 0.402480254 0.402480254 0.402480254 0.000000000 
Par#  2085#  S(  3,  3)( 20,  3)(  1,   1) | 0.558943454 0.558943454 0.558943454 0.000000000 
Par#  2086#  S(  4,  4)( 20,  3)(  1,   1) | 0.526667892 0.526667892 0.526667892 0.000000000 
Par#  2087#  S(  5,  5)( 20,  3)(  1,   1) | 0.558943454 0.558943454 0.558943454 0.000000000 
Par#  2088#  S(  6,  6)( 20,  3)(  1,   1) | 0.526667892 0.526667892 0.526667892 0.000000000 
Par#  2089#  S(  1,  7)( 20,  3)(  1,   1) | 0.597519746 0.597519746 0.597519746 0.000000000 
Par#  2090#  S(  2,  7)( 20,  3)(  1,   1) | 0.597519746 0.597519746 0.597519746 0.000000000 
Par#  2091#  S(  3,  7)( 20,  3)(  1,   1) | 0.441056546 0.441056546 0.441056546 0.000000000 
Par#  2092#  S(  4,  7)( 20,  3)(  1,   1) | 0.473332108 0.473332108 0.473332108 0.000000000 
Par#  2093#  S(  5,  7)( 20,  3)(  1,   1) | 0.441056546 0.441056546 0.441056546 0.000000000 
Par#  2094#  S(  6,  7)( 20,  3)(  1,   1) | 0.473332108 0.473332108 0.473332108 0.000000000 
Par#  2095#  S(  7,  7)( 20,  3)(  1,   1) | 1.000000000 1.000000000 1.000000000 0.000000000 
Par#  2096#  S(  1,  1)( 21,  3)(  1,   1) | 0.402480254 0.402480254 0.402480254 0.000000000 
Par#  2097#  S(  2,  2)( 21,  3)(  1,   1) | 0.402480254 0.402480254 0.402480254 0.000000000 
Par#  2098#  S(  3,  3)( 21,  3)(  1,   1) | 0.558943454 0.558943454 0.558943454 0.000000000 
Par#  2099#  S(  4,  4)( 21,  3)(  1,   1) | 0.526667892 0.526667892 0.526667892 0.000000000 
Par#  2100#  S(  5,  5)( 21,  3)(  1,   1) | 0.558943454 0.558943454 0.558943454 0.000000000 
Par#  2101#  S(  6,  6)( 21,  3)(  1,   1) | 0.526667892 0.526667892 0.526667892 0.000000000 
Par#  2102#  S(  1,  7)( 21,  3)(  1,   1) | 0.597519746 0.597519746 0.597519746 0.000000000 
Par#  2103#  S(  2,  7)( 21,  3)(  1,   1) | 0.597519746 0.597519746 0.597519746 0.000000000 
Par#  2104#  S(  3,  7)( 21,  3)(  1,   1) | 0.441056546 0.441056546 0.441056546 0.000000000 
Par#  2105#  S(  4,  7)( 21,  3)(  1,   1) | 0.473332108 0.473332108 0.473332108 0.000000000 
Par#  2106#  S(  5,  7)( 21,  3)(  1,   1) | 0.441056546 0.441056546 0.441056546 0.000000000 
Par#  2107#  S(  6,  7)( 21,  3)(  1,   1) | 0.473332108 0.473332108 0.473332108 0.000000000 
Par#  2108#  S(  7,  7)( 21,  3)(  1,   1) | 1.000000000 1.000000000 1.000000000 0.000000000 
Par#  2109#  S(  1,  1)( 22,  3)(  1,   1) | 0.402480254 0.402480254 0.402480254 0.000000000 
Par#  2110#  S(  2,  2)( 22,  3)(  1,   1) | 0.402480254 0.402480254 0.402480254 0.000000000 
Par#  2111#  S(  3,  3)( 22,  3)(  1,   1) | 0.558943454 0.558943454 0.558943454 0.000000000 
Par#  2112#  S(  4,  4)( 22,  3)(  1,   1) | 0.526667892 0.526667892 0.526667892 0.000000000 
Par#  2113#  S(  5,  5)( 22,  3)(  1,   1) | 0.558943454 0.558943454 0.558943454 0.000000000 
Par#  2114#  S(  6,  6)( 22,  3)(  1,   1) | 0.526667892 0.526667892 0.526667892 0.000000000 
Par#  2115#  S(  1,  7)( 22,  3)(  1,   1) | 0.597519746 0.597519746 0.597519746 0.000000000 
Par#  2116#  S(  2,  7)( 22,  3)(  1,   1) | 0.597519746 0.597519746 0.597519746 0.000000000 
Par#  2117#  S(  3,  7)( 22,  3)(  1,   1) | 0.441056546 0.441056546 0.441056546 0.000000000 
Par#  2118#  S(  4,  7)( 22,  3)(  1,   1) | 0.473332108 0.473332108 0.473332108 0.000000000 
Par#  2119#  S(  5,  7)( 22,  3)(  1,   1) | 0.441056546 0.441056546 0.441056546 0.000000000 
Par#  2120#  S(  6,  7)( 22,  3)(  1,   1) | 0.473332108 0.473332108 0.473332108 0.000000000 
Par#  2121#  S(  7,  7)( 22,  3)(  1,   1) | 1.000000000 1.000000000 1.000000000 0.000000000 
Par#  2122#  S(  1,  1)( 23,  3)(  1,   1) | 0.402480254 0.402480254 0.402480254 0.000000000 
Par#  2123#  S(  2,  2)( 23,  3)(  1,   1) | 0.402480254 0.402480254 0.402480254 0.000000000 
Par#  2124#  S(  3,  3)( 23,  3)(  1,   1) | 0.558943454 0.558943454 0.558943454 0.000000000 
Par#  2125#  S(  4,  4)( 23,  3)(  1,   1) | 0.526667892 0.526667892 0.526667892 0.000000000 
Par#  2126#  S(  5,  5)( 23,  3)(  1,   1) | 0.558943454 0.558943454 0.558943454 0.000000000 
Par#  2127#  S(  6,  6)( 23,  3)(  1,   1) | 0.526667892 0.526667892 0.526667892 0.000000000 
Par#  2128#  S(  1,  7)( 23,  3)(  1,   1) | 0.597519746 0.597519746 0.597519746 0.000000000 
Par#  2129#  S(  2,  7)( 23,  3)(  1,   1) | 0.597519746 0.597519746 0.597519746 0.000000000 
Par#  2130#  S(  3,  7)( 23,  3)(  1,   1) | 0.441056546 0.441056546 0.441056546 0.000000000 
Par#  2131#  S(  4,  7)( 23,  3)(  1,   1) | 0.473332108 0.473332108 0.473332108 0.000000000 
Par#  2132#  S(  5,  7)( 23,  3)(  1,   1) | 0.441056546 0.441056546 0.441056546 0.000000000 
Par#  2133#  S(  6,  7)( 23,  3)(  1,   1) | 0.473332108 0.473332108 0.473332108 0.000000000 
Par#  2134#  S(  7,  7)( 23,  3)(  1,   1) | 1.000000000 1.000000000 1.000000000 0.000000000 
Par#  2135#  S(  1,  1)( 24,  3)(  1,   1) | 0.402480254 0.402480254 0.402480254 0.000000000 
Par#  2136#  S(  2,  2)( 24,  3)(  1,   1) | 0.402480254 0.402480254 0.402480254 0.000000000 
Par#  2137#  S(  3,  3)( 24,  3)(  1,   1) | 0.558943454 0.558943454 0.558943454 0.000000000 
Par#  2138#  S(  4,  4)( 24,  3)(  1,   1) | 0.526667892 0.526667892 0.526667892 0.000000000 
Par#  2139#  S(  5,  5)( 24,  3)(  1,   1) | 0.558943454 0.558943454 0.558943454 0.000000000 
Par#  2140#  S(  6,  6)( 24,  3)(  1,   1) | 0.526667892 0.526667892 0.526667892 0.000000000 
Par#  2141#  S(  1,  7)( 24,  3)(  1,   1) | 0.597519746 0.597519746 0.597519746 0.000000000 
Par#  2142#  S(  2,  7)( 24,  3)(  1,   1) | 0.597519746 0.597519746 0.597519746 0.000000000 
Par#  2143#  S(  3,  7)( 24,  3)(  1,   1) | 0.441056546 0.441056546 0.441056546 0.000000000 
Par#  2144#  S(  4,  7)( 24,  3)(  1,   1) | 0.473332108 0.473332108 0.473332108 0.000000000 
Par#  2145#  S(  5,  7)( 24,  3)(  1,   1) | 0.441056546 0.441056546 0.441056546 0.000000000 
Par#  2146#  S(  6,  7)( 24,  3)(  1,   1) | 0.473332108 0.473332108 0.473332108 0.000000000 
Par#  2147#  S(  7,  7)( 24,  3)(  1,   1) | 1.000000000 1.000000000 1.000000000 0.000000000 
Par#  2148#  S(  1,  1)( 25,  3)(  1,   1) | 0.402480254 0.402480254 0.402480254 0.000000000 
Par#  2149#  S(  2,  2)( 25,  3)(  1,   1) | 0.402480254 0.402480254 0.402480254 0.000000000 
Par#  2150#  S(  3,  3)( 25,  3)(  1,   1) | 0.558943454 0.558943454 0.558943454 0.000000000 
Par#  2151#  S(  4,  4)( 25,  3)(  1,   1) | 0.526667892 0.526667892 0.526667892 0.000000000 
Par#  2152#  S(  5,  5)( 25,  3)(  1,   1) | 0.558943454 0.558943454 0.558943454 0.000000000 
Par#  2153#  S(  6,  6)( 25,  3)(  1,   1) | 0.526667892 0.526667892 0.526667892 0.000000000 
Par#  2154#  S(  1,  7)( 25,  3)(  1,   1) | 0.597519746 0.597519746 0.597519746 0.000000000 
Par#  2155#  S(  2,  7)( 25,  3)(  1,   1) | 0.597519746 0.597519746 0.597519746 0.000000000 
Par#  2156#  S(  3,  7)( 25,  3)(  1,   1) | 0.441056546 0.441056546 0.441056546 0.000000000 
Par#  2157#  S(  4,  7)( 25,  3)(  1,   1) | 0.473332108 0.473332108 0.473332108 0.000000000 
Par#  2158#  S(  5,  7)( 25,  3)(  1,   1) | 0.441056546 0.441056546 0.441056546 0.000000000 
Par#  2159#  S(  6,  7)( 25,  3)(  1,   1) | 0.473332108 0.473332108 0.473332108 0.000000000 
Par#  2160#  S(  7,  7)( 25,  3)(  1,   1) | 1.000000000 1.000000000 1.000000000 0.000000000 
Par#  2161#  S(  1,  1)( 26,  3)(  1,   1) | 0.402480254 0.402480254 0.402480254 0.000000000 
Par#  2162#  S(  2,  2)( 26,  3)(  1,   1) | 0.402480254 0.402480254 0.402480254 0.000000000 
Par#  2163#  S(  3,  3)( 26,  3)(  1,   1) | 0.558943454 0.558943454 0.558943454 0.000000000 
Par#  2164#  S(  4,  4)( 26,  3)(  1,   1) | 0.526667892 0.526667892 0.526667892 0.000000000 
Par#  2165#  S(  5,  5)( 26,  3)(  1,   1) | 0.558943454 0.558943454 0.558943454 0.000000000 
Par#  2166#  S(  6,  6)( 26,  3)(  1,   1) | 0.526667892 0.526667892 0.526667892 0.000000000 
Par#  2167#  S(  1,  7)( 26,  3)(  1,   1) | 0.597519746 0.597519746 0.597519746 0.000000000 
Par#  2168#  S(  2,  7)( 26,  3)(  1,   1) | 0.597519746 0.597519746 0.597519746 0.000000000 
Par#  2169#  S(  3,  7)( 26,  3)(  1,   1) | 0.441056546 0.441056546 0.441056546 0.000000000 
Par#  2170#  S(  4,  7)( 26,  3)(  1,   1) | 0.473332108 0.473332108 0.473332108 0.000000000 
Par#  2171#  S(  5,  7)( 26,  3)(  1,   1) | 0.441056546 0.441056546 0.441056546 0.000000000 
Par#  2172#  S(  6,  7)( 26,  3)(  1,   1) | 0.473332108 0.473332108 0.473332108 0.000000000 
Par#  2173#  S(  7,  7)( 26,  3)(  1,   1) | 1.000000000 1.000000000 1.000000000 0.000000000 
Par#  2174#  S(  1,  1)( 27,  3)(  1,   1) | 0.402480254 0.402480254 0.402480254 0.000000000 
Par#  2175#  S(  2,  2)( 27,  3)(  1,   1) | 0.402480254 0.402480254 0.402480254 0.000000000 
Par#  2176#  S(  3,  3)( 27,  3)(  1,   1) | 0.558943454 0.558943454 0.558943454 0.000000000 
Par#  2177#  S(  4,  4)( 27,  3)(  1,   1) | 0.526667892 0.526667892 0.526667892 0.000000000 
Par#  2178#  S(  5,  5)( 27,  3)(  1,   1) | 0.558943454 0.558943454 0.558943454 0.000000000 
Par#  2179#  S(  6,  6)( 27,  3)(  1,   1) | 0.526667892 0.526667892 0.526667892 0.000000000 
Par#  2180#  S(  1,  7)( 27,  3)(  1,   1) | 0.597519746 0.597519746 0.597519746 0.000000000 
Par#  2181#  S(  2,  7)( 27,  3)(  1,   1) | 0.597519746 0.597519746 0.597519746 0.000000000 
Par#  2182#  S(  3,  7)( 27,  3)(  1,   1) | 0.441056546 0.441056546 0.441056546 0.000000000 
Par#  2183#  S(  4,  7)( 27,  3)(  1,   1) | 0.473332108 0.473332108 0.473332108 0.000000000 
Par#  2184#  S(  5,  7)( 27,  3)(  1,   1) | 0.441056546 0.441056546 0.441056546 0.000000000 
Par#  2185#  S(  6,  7)( 27,  3)(  1,   1) | 0.473332108 0.473332108 0.473332108 0.000000000 
Par#  2186#  S(  7,  7)( 27,  3)(  1,   1) | 1.000000000 1.000000000 1.000000000 0.000000000 
Par#  2187#  S(  1,  1)( 28,  3)(  1,   1) | 0.402480254 0.402480254 0.402480254 0.000000000 
Par#  2188#  S(  2,  2)( 28,  3)(  1,   1) | 0.402480254 0.402480254 0.402480254 0.000000000 
Par#  2189#  S(  3,  3)( 28,  3)(  1,   1) | 0.558943454 0.558943454 0.558943454 0.000000000 
Par#  2190#  S(  4,  4)( 28,  3)(  1,   1) | 0.526667892 0.526667892 0.526667892 0.000000000 
Par#  2191#  S(  5,  5)( 28,  3)(  1,   1) | 0.558943454 0.558943454 0.558943454 0.000000000 
Par#  2192#  S(  6,  6)( 28,  3)(  1,   1) | 0.526667892 0.526667892 0.526667892 0.000000000 
Par#  2193#  S(  1,  7)( 28,  3)(  1,   1) | 0.597519746 0.597519746 0.597519746 0.000000000 
Par#  2194#  S(  2,  7)( 28,  3)(  1,   1) | 0.597519746 0.597519746 0.597519746 0.000000000 
Par#  2195#  S(  3,  7)( 28,  3)(  1,   1) | 0.441056546 0.441056546 0.441056546 0.000000000 
Par#  2196#  S(  4,  7)( 28,  3)(  1,   1) | 0.473332108 0.473332108 0.473332108 0.000000000 
Par#  2197#  S(  5,  7)( 28,  3)(  1,   1) | 0.441056546 0.441056546 0.441056546 0.000000000 
Par#  2198#  S(  6,  7)( 28,  3)(  1,   1) | 0.473332108 0.473332108 0.473332108 0.000000000 
Par#  2199#  S(  7,  7)( 28,  3)(  1,   1) | 1.000000000 1.000000000 1.000000000 0.000000000 
Par#  2200#  S(  1,  1)( 29,  3)(  1,   1) | 0.402480254 0.402480254 0.402480254 0.000000000 
Par#  2201#  S(  2,  2)( 29,  3)(  1,   1) | 0.402480254 0.402480254 0.402480254 0.000000000 
Par#  2202#  S(  3,  3)( 29,  3)(  1,   1) | 0.558943454 0.558943454 0.558943454 0.000000000 
Par#  2203#  S(  4,  4)( 29,  3)(  1,   1) | 0.526667892 0.526667892 0.526667892 0.000000000 
Par#  2204#  S(  5,  5)( 29,  3)(  1,   1) | 0.558943454 0.558943454 0.558943454 0.000000000 
Par#  2205#  S(  6,  6)( 29,  3)(  1,   1) | 0.526667892 0.526667892 0.526667892 0.000000000 
Par#  2206#  S(  1,  7)( 29,  3)(  1,   1) | 0.597519746 0.597519746 0.597519746 0.000000000 
Par#  2207#  S(  2,  7)( 29,  3)(  1,   1) | 0.597519746 0.597519746 0.597519746 0.000000000 
Par#  2208#  S(  3,  7)( 29,  3)(  1,   1) | 0.441056546 0.441056546 0.441056546 0.000000000 
Par#  2209#  S(  4,  7)( 29,  3)(  1,   1) | 0.473332108 0.473332108 0.473332108 0.000000000 
Par#  2210#  S(  5,  7)( 29,  3)(  1,   1) | 0.441056546 0.441056546 0.441056546 0.000000000 
Par#  2211#  S(  6,  7)( 29,  3)(  1,   1) | 0.473332108 0.473332108 0.473332108 0.000000000 
Par#  2212#  S(  7,  7)( 29,  3)(  1,   1) | 1.000000000 1.000000000 1.000000000 0.000000000 
Par#  2213#  S(  1,  1)( 30,  3)(  1,   1) | 0.402480254 0.402480254 0.402480254 0.000000000 
Par#  2214#  S(  2,  2)( 30,  3)(  1,   1) | 0.402480254 0.402480254 0.402480254 0.000000000 
Par#  2215#  S(  3,  3)( 30,  3)(  1,   1) | 0.558943454 0.558943454 0.558943454 0.000000000 
Par#  2216#  S(  4,  4)( 30,  3)(  1,   1) | 0.526667892 0.526667892 0.526667892 0.000000000 
Par#  2217#  S(  5,  5)( 30,  3)(  1,   1) | 0.558943454 0.558943454 0.558943454 0.000000000 
Par#  2218#  S(  6,  6)( 30,  3)(  1,   1) | 0.526667892 0.526667892 0.526667892 0.000000000 
Par#  2219#  S(  1,  7)( 30,  3)(  1,   1) | 0.597519746 0.597519746 0.597519746 0.000000000 
Par#  2220#  S(  2,  7)( 30,  3)(  1,   1) | 0.597519746 0.597519746 0.597519746 0.000000000 
Par#  2221#  S(  3,  7)( 30,  3)(  1,   1) | 0.441056546 0.441056546 0.441056546 0.000000000 
Par#  2222#  S(  4,  7)( 30,  3)(  1,   1) | 0.473332108 0.473332108 0.473332108 0.000000000 
Par#  2223#  S(  5,  7)( 30,  3)(  1,   1) | 0.441056546 0.441056546 0.441056546 0.000000000 
Par#  2224#  S(  6,  7)( 30,  3)(  1,   1) | 0.473332108 0.473332108 0.473332108 0.000000000 
Par#  2225#  S(  7,  7)( 30,  3)(  1,   1) | 1.000000000 1.000000000 1.000000000 0.000000000 
Par#  2226#  S(  1,  1)( 31,  3)(  1,   1) | 0.402480254 0.402480254 0.402480254 0.000000000 
Par#  2227#  S(  2,  2)( 31,  3)(  1,   1) | 0.402480254 0.402480254 0.402480254 0.000000000 
Par#  2228#  S(  3,  3)( 31,  3)(  1,   1) | 0.558943454 0.558943454 0.558943454 0.000000000 
Par#  2229#  S(  4,  4)( 31,  3)(  1,   1) | 0.526667892 0.526667892 0.526667892 0.000000000 
Par#  2230#  S(  5,  5)( 31,  3)(  1,   1) | 0.558943454 0.558943454 0.558943454 0.000000000 
Par#  2231#  S(  6,  6)( 31,  3)(  1,   1) | 0.526667892 0.526667892 0.526667892 0.000000000 
Par#  2232#  S(  1,  7)( 31,  3)(  1,   1) | 0.597519746 0.597519746 0.597519746 0.000000000 
Par#  2233#  S(  2,  7)( 31,  3)(  1,   1) | 0.597519746 0.597519746 0.597519746 0.000000000 
Par#  2234#  S(  3,  7)( 31,  3)(  1,   1) | 0.441056546 0.441056546 0.441056546 0.000000000 
Par#  2235#  S(  4,  7)( 31,  3)(  1,   1) | 0.473332108 0.473332108 0.473332108 0.000000000 
Par#  2236#  S(  5,  7)( 31,  3)(  1,   1) | 0.441056546 0.441056546 0.441056546 0.000000000 
Par#  2237#  S(  6,  7)( 31,  3)(  1,   1) | 0.473332108 0.473332108 0.473332108 0.000000000 
Par#  2238#  S(  7,  7)( 31,  3)(  1,   1) | 1.000000000 1.000000000 1.000000000 0.000000000 
Par#  2239#  S(  1,  1)( 32,  3)(  1,   1) | 0.402480254 0.402480254 0.402480254 0.000000000 
Par#  2240#  S(  2,  2)( 32,  3)(  1,   1) | 0.402480254 0.402480254 0.402480254 0.000000000 
Par#  2241#  S(  3,  3)( 32,  3)(  1,   1) | 0.558943454 0.558943454 0.558943454 0.000000000 
Par#  2242#  S(  4,  4)( 32,  3)(  1,   1) | 0.526667892 0.526667892 0.526667892 0.000000000 
Par#  2243#  S(  5,  5)( 32,  3)(  1,   1) | 0.558943454 0.558943454 0.558943454 0.000000000 
Par#  2244#  S(  6,  6)( 32,  3)(  1,   1) | 0.526667892 0.526667892 0.526667892 0.000000000 
Par#  2245#  S(  1,  7)( 32,  3)(  1,   1) | 0.597519746 0.597519746 0.597519746 0.000000000 
Par#  2246#  S(  2,  7)( 32,  3)(  1,   1) | 0.597519746 0.597519746 0.597519746 0.000000000 
Par#  2247#  S(  3,  7)( 32,  3)(  1,   1) | 0.441056546 0.441056546 0.441056546 0.000000000 
Par#  2248#  S(  4,  7)( 32,  3)(  1,   1) | 0.473332108 0.473332108 0.473332108 0.000000000 
Par#  2249#  S(  5,  7)( 32,  3)(  1,   1) | 0.441056546 0.441056546 0.441056546 0.000000000 
Par#  2250#  S(  6,  7)( 32,  3)(  1,   1) | 0.473332108 0.473332108 0.473332108 0.000000000 
Par#  2251#  S(  7,  7)( 32,  3)(  1,   1) | 1.000000000 1.000000000 1.000000000 0.000000000 
Par#  2252#  S(  1,  1)( 33,  3)(  1,   1) | 0.402480254 0.402480254 0.402480254 0.000000000 
Par#  2253#  S(  2,  2)( 33,  3)(  1,   1) | 0.402480254 0.402480254 0.402480254 0.000000000 
Par#  2254#  S(  3,  3)( 33,  3)(  1,   1) | 0.558943454 0.558943454 0.558943454 0.000000000 
Par#  2255#  S(  4,  4)( 33,  3)(  1,   1) | 0.526667892 0.526667892 0.526667892 0.000000000 
Par#  2256#  S(  5,  5)( 33,  3)(  1,   1) | 0.558943454 0.558943454 0.558943454 0.000000000 
Par#  2257#  S(  6,  6)( 33,  3)(  1,   1) | 0.526667892 0.526667892 0.526667892 0.000000000 
Par#  2258#  S(  1,  7)( 33,  3)(  1,   1) | 0.597519746 0.597519746 0.597519746 0.000000000 
Par#  2259#  S(  2,  7)( 33,  3)(  1,   1) | 0.597519746 0.597519746 0.597519746 0.000000000 
Par#  2260#  S(  3,  7)( 33,  3)(  1,   1) | 0.441056546 0.441056546 0.441056546 0.000000000 
Par#  2261#  S(  4,  7)( 33,  3)(  1,   1) | 0.473332108 0.473332108 0.473332108 0.000000000 
Par#  2262#  S(  5,  7)( 33,  3)(  1,   1) | 0.441056546 0.441056546 0.441056546 0.000000000 
Par#  2263#  S(  6,  7)( 33,  3)(  1,   1) | 0.473332108 0.473332108 0.473332108 0.000000000 
Par#  2264#  S(  7,  7)( 33,  3)(  1,   1) | 1.000000000 1.000000000 1.000000000 0.000000000 
Par#  2265#  S(  1,  1)( 34,  3)(  1,   1) | 0.402480254 0.402480254 0.402480254 0.000000000 
Par#  2266#  S(  2,  2)( 34,  3)(  1,   1) | 0.402480254 0.402480254 0.402480254 0.000000000 
Par#  2267#  S(  3,  3)( 34,  3)(  1,   1) | 0.558943454 0.558943454 0.558943454 0.000000000 
Par#  2268#  S(  4,  4)( 34,  3)(  1,   1) | 0.526667892 0.526667892 0.526667892 0.000000000 
Par#  2269#  S(  5,  5)( 34,  3)(  1,   1) | 0.558943454 0.558943454 0.558943454 0.000000000 
Par#  2270#  S(  6,  6)( 34,  3)(  1,   1) | 0.526667892 0.526667892 0.526667892 0.000000000 
Par#  2271#  S(  1,  7)( 34,  3)(  1,   1) | 0.597519746 0.597519746 0.597519746 0.000000000 
Par#  2272#  S(  2,  7)( 34,  3)(  1,   1) | 0.597519746 0.597519746 0.597519746 0.000000000 
Par#  2273#  S(  3,  7)( 34,  3)(  1,   1) | 0.441056546 0.441056546 0.441056546 0.000000000 
Par#  2274#  S(  4,  7)( 34,  3)(  1,   1) | 0.473332108 0.473332108 0.473332108 0.000000000 
Par#  2275#  S(  5,  7)( 34,  3)(  1,   1) | 0.441056546 0.441056546 0.441056546 0.000000000 
Par#  2276#  S(  6,  7)( 34,  3)(  1,   1) | 0.473332108 0.473332108 0.473332108 0.000000000 
Par#  2277#  S(  7,  7)( 34,  3)(  1,   1) | 1.000000000 1.000000000 1.000000000 0.000000000 
Par#  2278#  S(  1,  1)( 35,  3)(  1,   1) | 0.402480254 0.402480254 0.402480254 0.000000000 
Par#  2279#  S(  2,  2)( 35,  3)(  1,   1) | 0.402480254 0.402480254 0.402480254 0.000000000 
Par#  2280#  S(  3,  3)( 35,  3)(  1,   1) | 0.558943454 0.558943454 0.558943454 0.000000000 
Par#  2281#  S(  4,  4)( 35,  3)(  1,   1) | 0.526667892 0.526667892 0.526667892 0.000000000 
Par#  2282#  S(  5,  5)( 35,  3)(  1,   1) | 0.558943454 0.558943454 0.558943454 0.000000000 
Par#  2283#  S(  6,  6)( 35,  3)(  1,   1) | 0.526667892 0.526667892 0.526667892 0.000000000 
Par#  2284#  S(  1,  7)( 35,  3)(  1,   1) | 0.597519746 0.597519746 0.597519746 0.000000000 
Par#  2285#  S(  2,  7)( 35,  3)(  1,   1) | 0.597519746 0.597519746 0.597519746 0.000000000 
Par#  2286#  S(  3,  7)( 35,  3)(  1,   1) | 0.441056546 0.441056546 0.441056546 0.000000000 
Par#  2287#  S(  4,  7)( 35,  3)(  1,   1) | 0.473332108 0.473332108 0.473332108 0.000000000 
Par#  2288#  S(  5,  7)( 35,  3)(  1,   1) | 0.441056546 0.441056546 0.441056546 0.000000000 
Par#  2289#  S(  6,  7)( 35,  3)(  1,   1) | 0.473332108 0.473332108 0.473332108 0.000000000 
Par#  2290#  S(  7,  7)( 35,  3)(  1,   1) | 1.000000000 1.000000000 1.000000000 0.000000000 
Par#  2291#  S(  1,  1)( 36,  3)(  1,   1) | 0.402480254 0.402480254 0.402480254 0.000000000 
Par#  2292#  S(  2,  2)( 36,  3)(  1,   1) | 0.402480254 0.402480254 0.402480254 0.000000000 
Par#  2293#  S(  3,  3)( 36,  3)(  1,   1) | 0.558943454 0.558943454 0.558943454 0.000000000 
Par#  2294#  S(  4,  4)( 36,  3)(  1,   1) | 0.526667892 0.526667892 0.526667892 0.000000000 
Par#  2295#  S(  5,  5)( 36,  3)(  1,   1) | 0.558943454 0.558943454 0.558943454 0.000000000 
Par#  2296#  S(  6,  6)( 36,  3)(  1,   1) | 0.526667892 0.526667892 0.526667892 0.000000000 
Par#  2297#  S(  1,  7)( 36,  3)(  1,   1) | 0.597519746 0.597519746 0.597519746 0.000000000 
Par#  2298#  S(  2,  7)( 36,  3)(  1,   1) | 0.597519746 0.597519746 0.597519746 0.000000000 
Par#  2299#  S(  3,  7)( 36,  3)(  1,   1) | 0.441056546 0.441056546 0.441056546 0.000000000 
Par#  2300#  S(  4,  7)( 36,  3)(  1,   1) | 0.473332108 0.473332108 0.473332108 0.000000000 
Par#  2301#  S(  5,  7)( 36,  3)(  1,   1) | 0.441056546 0.441056546 0.441056546 0.000000000 
Par#  2302#  S(  6,  7)( 36,  3)(  1,   1) | 0.473332108 0.473332108 0.473332108 0.000000000 
Par#  2303#  S(  7,  7)( 36,  3)(  1,   1) | 1.000000000 1.000000000 1.000000000 0.000000000 
Par#  2304#  S(  1,  1)( 37,  3)(  1,   1) | 0.402480254 0.402480254 0.402480254 0.000000000 
Par#  2305#  S(  2,  2)( 37,  3)(  1,   1) | 0.402480254 0.402480254 0.402480254 0.000000000 
Par#  2306#  S(  3,  3)( 37,  3)(  1,   1) | 0.558943454 0.558943454 0.558943454 0.000000000 
Par#  2307#  S(  4,  4)( 37,  3)(  1,   1) | 0.526667892 0.526667892 0.526667892 0.000000000 
Par#  2308#  S(  5,  5)( 37,  3)(  1,   1) | 0.558943454 0.558943454 0.558943454 0.000000000 
Par#  2309#  S(  6,  6)( 37,  3)(  1,   1) | 0.526667892 0.526667892 0.526667892 0.000000000 
Par#  2310#  S(  1,  7)( 37,  3)(  1,   1) | 0.597519746 0.597519746 0.597519746 0.000000000 
Par#  2311#  S(  2,  7)( 37,  3)(  1,   1) | 0.597519746 0.597519746 0.597519746 0.000000000 
Par#  2312#  S(  3,  7)( 37,  3)(  1,   1) | 0.441056546 0.441056546 0.441056546 0.000000000 
Par#  2313#  S(  4,  7)( 37,  3)(  1,   1) | 0.473332108 0.473332108 0.473332108 0.000000000 
Par#  2314#  S(  5,  7)( 37,  3)(  1,   1) | 0.441056546 0.441056546 0.441056546 0.000000000 
Par#  2315#  S(  6,  7)( 37,  3)(  1,   1) | 0.473332108 0.473332108 0.473332108 0.000000000 
Par#  2316#  S(  7,  7)( 37,  3)(  1,   1) | 1.000000000 1.000000000 1.000000000 0.000000000 
Par#  2317#  S(  1,  1)(  4,  4)(  1,   1) | 0.402480254 0.402480254 0.402480254 0.000000000 
Par#  2318#  S(  2,  2)(  4,  4)(  1,   1) | 0.402480254 0.402480254 0.402480254 0.000000000 
Par#  2319#  S(  3,  3)(  4,  4)(  1,   1) | 0.558943454 0.558943454 0.558943454 0.000000000 
Par#  2320#  S(  4,  4)(  4,  4)(  1,   1) | 0.526667892 0.526667892 0.526667892 0.000000000 
Par#  2321#  S(  5,  5)(  4,  4)(  1,   1) | 0.558943454 0.558943454 0.558943454 0.000000000 
Par#  2322#  S(  6,  6)(  4,  4)(  1,   1) | 0.526667892 0.526667892 0.526667892 0.000000000 
Par#  2323#  S(  1,  7)(  4,  4)(  1,   1) | 0.597519746 0.597519746 0.597519746 0.000000000 
Par#  2324#  S(  2,  7)(  4,  4)(  1,   1) | 0.597519746 0.597519746 0.597519746 0.000000000 
Par#  2325#  S(  3,  7)(  4,  4)(  1,   1) | 0.441056546 0.441056546 0.441056546 0.000000000 
Par#  2326#  S(  4,  7)(  4,  4)(  1,   1) | 0.473332108 0.473332108 0.473332108 0.000000000 
Par#  2327#  S(  5,  7)(  4,  4)(  1,   1) | 0.441056546 0.441056546 0.441056546 0.000000000 
Par#  2328#  S(  6,  7)(  4,  4)(  1,   1) | 0.473332108 0.473332108 0.473332108 0.000000000 
Par#  2329#  S(  7,  7)(  4,  4)(  1,   1) | 1.000000000 1.000000000 1.000000000 0.000000000 
Par#  2330#  S(  1,  1)(  5,  4)(  1,   1) | 0.402480254 0.402480254 0.402480254 0.000000000 
Par#  2331#  S(  2,  2)(  5,  4)(  1,   1) | 0.402480254 0.402480254 0.402480254 0.000000000 
Par#  2332#  S(  3,  3)(  5,  4)(  1,   1) | 0.558943454 0.558943454 0.558943454 0.000000000 
Par#  2333#  S(  4,  4)(  5,  4)(  1,   1) | 0.526667892 0.526667892 0.526667892 0.000000000 
Par#  2334#  S(  5,  5)(  5,  4)(  1,   1) | 0.558943454 0.558943454 0.558943454 0.000000000 
Par#  2335#  S(  6,  6)(  5,  4)(  1,   1) | 0.526667892 0.526667892 0.526667892 0.000000000 
Par#  2336#  S(  1,  7)(  5,  4)(  1,   1) | 0.597519746 0.597519746 0.597519746 0.000000000 
Par#  2337#  S(  2,  7)(  5,  4)(  1,   1) | 0.597519746 0.597519746 0.597519746 0.000000000 
Par#  2338#  S(  3,  7)(  5,  4)(  1,   1) | 0.441056546 0.441056546 0.441056546 0.000000000 
Par#  2339#  S(  4,  7)(  5,  4)(  1,   1) | 0.473332108 0.473332108 0.473332108 0.000000000 
Par#  2340#  S(  5,  7)(  5,  4)(  1,   1) | 0.441056546 0.441056546 0.441056546 0.000000000 
Par#  2341#  S(  6,  7)(  5,  4)(  1,   1) | 0.473332108 0.473332108 0.473332108 0.000000000 
Par#  2342#  S(  7,  7)(  5,  4)(  1,   1) | 1.000000000 1.000000000 1.000000000 0.000000000 
Par#  2343#  S(  1,  1)(  6,  4)(  1,   1) | 0.402480254 0.402480254 0.402480254 0.000000000 
Par#  2344#  S(  2,  2)(  6,  4)(  1,   1) | 0.402480254 0.402480254 0.402480254 0.000000000 
Par#  2345#  S(  3,  3)(  6,  4)(  1,   1) | 0.558943454 0.558943454 0.558943454 0.000000000 
Par#  2346#  S(  4,  4)(  6,  4)(  1,   1) | 0.526667892 0.526667892 0.526667892 0.000000000 
Par#  2347#  S(  5,  5)(  6,  4)(  1,   1) | 0.558943454 0.558943454 0.558943454 0.000000000 
Par#  2348#  S(  6,  6)(  6,  4)(  1,   1) | 0.526667892 0.526667892 0.526667892 0.000000000 
Par#  2349#  S(  1,  7)(  6,  4)(  1,   1) | 0.597519746 0.597519746 0.597519746 0.000000000 
Par#  2350#  S(  2,  7)(  6,  4)(  1,   1) | 0.597519746 0.597519746 0.597519746 0.000000000 
Par#  2351#  S(  3,  7)(  6,  4)(  1,   1) | 0.441056546 0.441056546 0.441056546 0.000000000 
Par#  2352#  S(  4,  7)(  6,  4)(  1,   1) | 0.473332108 0.473332108 0.473332108 0.000000000 
Par#  2353#  S(  5,  7)(  6,  4)(  1,   1) | 0.441056546 0.441056546 0.441056546 0.000000000 
Par#  2354#  S(  6,  7)(  6,  4)(  1,   1) | 0.473332108 0.473332108 0.473332108 0.000000000 
Par#  2355#  S(  7,  7)(  6,  4)(  1,   1) | 1.000000000 1.000000000 1.000000000 0.000000000 
Par#  2356#  S(  1,  1)(  7,  4)(  1,   1) | 0.402480254 0.402480254 0.402480254 0.000000000 
Par#  2357#  S(  2,  2)(  7,  4)(  1,   1) | 0.402480254 0.402480254 0.402480254 0.000000000 
Par#  2358#  S(  3,  3)(  7,  4)(  1,   1) | 0.558943454 0.558943454 0.558943454 0.000000000 
Par#  2359#  S(  4,  4)(  7,  4)(  1,   1) | 0.526667892 0.526667892 0.526667892 0.000000000 
Par#  2360#  S(  5,  5)(  7,  4)(  1,   1) | 0.558943454 0.558943454 0.558943454 0.000000000 
Par#  2361#  S(  6,  6)(  7,  4)(  1,   1) | 0.526667892 0.526667892 0.526667892 0.000000000 
Par#  2362#  S(  1,  7)(  7,  4)(  1,   1) | 0.597519746 0.597519746 0.597519746 0.000000000 
Par#  2363#  S(  2,  7)(  7,  4)(  1,   1) | 0.597519746 0.597519746 0.597519746 0.000000000 
Par#  2364#  S(  3,  7)(  7,  4)(  1,   1) | 0.441056546 0.441056546 0.441056546 0.000000000 
Par#  2365#  S(  4,  7)(  7,  4)(  1,   1) | 0.473332108 0.473332108 0.473332108 0.000000000 
Par#  2366#  S(  5,  7)(  7,  4)(  1,   1) | 0.441056546 0.441056546 0.441056546 0.000000000 
Par#  2367#  S(  6,  7)(  7,  4)(  1,   1) | 0.473332108 0.473332108 0.473332108 0.000000000 
Par#  2368#  S(  7,  7)(  7,  4)(  1,   1) | 1.000000000 1.000000000 1.000000000 0.000000000 
Par#  2369#  S(  1,  1)(  8,  4)(  1,   1) | 0.402480254 0.402480254 0.402480254 0.000000000 
Par#  2370#  S(  2,  2)(  8,  4)(  1,   1) | 0.402480254 0.402480254 0.402480254 0.000000000 
Par#  2371#  S(  3,  3)(  8,  4)(  1,   1) | 0.558943454 0.558943454 0.558943454 0.000000000 
Par#  2372#  S(  4,  4)(  8,  4)(  1,   1) | 0.526667892 0.526667892 0.526667892 0.000000000 
Par#  2373#  S(  5,  5)(  8,  4)(  1,   1) | 0.558943454 0.558943454 0.558943454 0.000000000 
Par#  2374#  S(  6,  6)(  8,  4)(  1,   1) | 0.526667892 0.526667892 0.526667892 0.000000000 
Par#  2375#  S(  1,  7)(  8,  4)(  1,   1) | 0.597519746 0.597519746 0.597519746 0.000000000 
Par#  2376#  S(  2,  7)(  8,  4)(  1,   1) | 0.597519746 0.597519746 0.597519746 0.000000000 
Par#  2377#  S(  3,  7)(  8,  4)(  1,   1) | 0.441056546 0.441056546 0.441056546 0.000000000 
Par#  2378#  S(  4,  7)(  8,  4)(  1,   1) | 0.473332108 0.473332108 0.473332108 0.000000000 
Par#  2379#  S(  5,  7)(  8,  4)(  1,   1) | 0.441056546 0.441056546 0.441056546 0.000000000 
Par#  2380#  S(  6,  7)(  8,  4)(  1,   1) | 0.473332108 0.473332108 0.473332108 0.000000000 
Par#  2381#  S(  7,  7)(  8,  4)(  1,   1) | 1.000000000 1.000000000 1.000000000 0.000000000 
Par#  2382#  S(  1,  1)(  9,  4)(  1,   1) | 0.402480254 0.402480254 0.402480254 0.000000000 
Par#  2383#  S(  2,  2)(  9,  4)(  1,   1) | 0.402480254 0.402480254 0.402480254 0.000000000 
Par#  2384#  S(  3,  3)(  9,  4)(  1,   1) | 0.558943454 0.558943454 0.558943454 0.000000000 
Par#  2385#  S(  4,  4)(  9,  4)(  1,   1) | 0.526667892 0.526667892 0.526667892 0.000000000 
Par#  2386#  S(  5,  5)(  9,  4)(  1,   1) | 0.558943454 0.558943454 0.558943454 0.000000000 
Par#  2387#  S(  6,  6)(  9,  4)(  1,   1) | 0.526667892 0.526667892 0.526667892 0.000000000 
Par#  2388#  S(  1,  7)(  9,  4)(  1,   1) | 0.597519746 0.597519746 0.597519746 0.000000000 
Par#  2389#  S(  2,  7)(  9,  4)(  1,   1) | 0.597519746 0.597519746 0.597519746 0.000000000 
Par#  2390#  S(  3,  7)(  9,  4)(  1,   1) | 0.441056546 0.441056546 0.441056546 0.000000000 
Par#  2391#  S(  4,  7)(  9,  4)(  1,   1) | 0.473332108 0.473332108 0.473332108 0.000000000 
Par#  2392#  S(  5,  7)(  9,  4)(  1,   1) | 0.441056546 0.441056546 0.441056546 0.000000000 
Par#  2393#  S(  6,  7)(  9,  4)(  1,   1) | 0.473332108 0.473332108 0.473332108 0.000000000 
Par#  2394#  S(  7,  7)(  9,  4)(  1,   1) | 1.000000000 1.000000000 1.000000000 0.000000000 
Par#  2395#  S(  1,  1)( 10,  4)(  1,   1) | 0.402480254 0.402480254 0.402480254 0.000000000 
Par#  2396#  S(  2,  2)( 10,  4)(  1,   1) | 0.402480254 0.402480254 0.402480254 0.000000000 
Par#  2397#  S(  3,  3)( 10,  4)(  1,   1) | 0.558943454 0.558943454 0.558943454 0.000000000 
Par#  2398#  S(  4,  4)( 10,  4)(  1,   1) | 0.526667892 0.526667892 0.526667892 0.000000000 
Par#  2399#  S(  5,  5)( 10,  4)(  1,   1) | 0.558943454 0.558943454 0.558943454 0.000000000 
Par#  2400#  S(  6,  6)( 10,  4)(  1,   1) | 0.526667892 0.526667892 0.526667892 0.000000000 
Par#  2401#  S(  1,  7)( 10,  4)(  1,   1) | 0.597519746 0.597519746 0.597519746 0.000000000 
Par#  2402#  S(  2,  7)( 10,  4)(  1,   1) | 0.597519746 0.597519746 0.597519746 0.000000000 
Par#  2403#  S(  3,  7)( 10,  4)(  1,   1) | 0.441056546 0.441056546 0.441056546 0.000000000 
Par#  2404#  S(  4,  7)( 10,  4)(  1,   1) | 0.473332108 0.473332108 0.473332108 0.000000000 
Par#  2405#  S(  5,  7)( 10,  4)(  1,   1) | 0.441056546 0.441056546 0.441056546 0.000000000 
Par#  2406#  S(  6,  7)( 10,  4)(  1,   1) | 0.473332108 0.473332108 0.473332108 0.000000000 
Par#  2407#  S(  7,  7)( 10,  4)(  1,   1) | 1.000000000 1.000000000 1.000000000 0.000000000 
Par#  2408#  S(  1,  1)( 11,  4)(  1,   1) | 0.402480254 0.402480254 0.402480254 0.000000000 
Par#  2409#  S(  2,  2)( 11,  4)(  1,   1) | 0.402480254 0.402480254 0.402480254 0.000000000 
Par#  2410#  S(  3,  3)( 11,  4)(  1,   1) | 0.558943454 0.558943454 0.558943454 0.000000000 
Par#  2411#  S(  4,  4)( 11,  4)(  1,   1) | 0.526667892 0.526667892 0.526667892 0.000000000 
Par#  2412#  S(  5,  5)( 11,  4)(  1,   1) | 0.558943454 0.558943454 0.558943454 0.000000000 
Par#  2413#  S(  6,  6)( 11,  4)(  1,   1) | 0.526667892 0.526667892 0.526667892 0.000000000 
Par#  2414#  S(  1,  7)( 11,  4)(  1,   1) | 0.597519746 0.597519746 0.597519746 0.000000000 
Par#  2415#  S(  2,  7)( 11,  4)(  1,   1) | 0.597519746 0.597519746 0.597519746 0.000000000 
Par#  2416#  S(  3,  7)( 11,  4)(  1,   1) | 0.441056546 0.441056546 0.441056546 0.000000000 
Par#  2417#  S(  4,  7)( 11,  4)(  1,   1) | 0.473332108 0.473332108 0.473332108 0.000000000 
Par#  2418#  S(  5,  7)( 11,  4)(  1,   1) | 0.441056546 0.441056546 0.441056546 0.000000000 
Par#  2419#  S(  6,  7)( 11,  4)(  1,   1) | 0.473332108 0.473332108 0.473332108 0.000000000 
Par#  2420#  S(  7,  7)( 11,  4)(  1,   1) | 1.000000000 1.000000000 1.000000000 0.000000000 
Par#  2421#  S(  1,  1)( 12,  4)(  1,   1) | 0.402480254 0.402480254 0.402480254 0.000000000 
Par#  2422#  S(  2,  2)( 12,  4)(  1,   1) | 0.402480254 0.402480254 0.402480254 0.000000000 
Par#  2423#  S(  3,  3)( 12,  4)(  1,   1) | 0.558943454 0.558943454 0.558943454 0.000000000 
Par#  2424#  S(  4,  4)( 12,  4)(  1,   1) | 0.526667892 0.526667892 0.526667892 0.000000000 
Par#  2425#  S(  5,  5)( 12,  4)(  1,   1) | 0.558943454 0.558943454 0.558943454 0.000000000 
Par#  2426#  S(  6,  6)( 12,  4)(  1,   1) | 0.526667892 0.526667892 0.526667892 0.000000000 
Par#  2427#  S(  1,  7)( 12,  4)(  1,   1) | 0.597519746 0.597519746 0.597519746 0.000000000 
Par#  2428#  S(  2,  7)( 12,  4)(  1,   1) | 0.597519746 0.597519746 0.597519746 0.000000000 
Par#  2429#  S(  3,  7)( 12,  4)(  1,   1) | 0.441056546 0.441056546 0.441056546 0.000000000 
Par#  2430#  S(  4,  7)( 12,  4)(  1,   1) | 0.473332108 0.473332108 0.473332108 0.000000000 
Par#  2431#  S(  5,  7)( 12,  4)(  1,   1) | 0.441056546 0.441056546 0.441056546 0.000000000 
Par#  2432#  S(  6,  7)( 12,  4)(  1,   1) | 0.473332108 0.473332108 0.473332108 0.000000000 
Par#  2433#  S(  7,  7)( 12,  4)(  1,   1) | 1.000000000 1.000000000 1.000000000 0.000000000 
Par#  2434#  S(  1,  1)( 13,  4)(  1,   1) | 0.402480254 0.402480254 0.402480254 0.000000000 
Par#  2435#  S(  2,  2)( 13,  4)(  1,   1) | 0.402480254 0.402480254 0.402480254 0.000000000 
Par#  2436#  S(  3,  3)( 13,  4)(  1,   1) | 0.558943454 0.558943454 0.558943454 0.000000000 
Par#  2437#  S(  4,  4)( 13,  4)(  1,   1) | 0.526667892 0.526667892 0.526667892 0.000000000 
Par#  2438#  S(  5,  5)( 13,  4)(  1,   1) | 0.558943454 0.558943454 0.558943454 0.000000000 
Par#  2439#  S(  6,  6)( 13,  4)(  1,   1) | 0.526667892 0.526667892 0.526667892 0.000000000 
Par#  2440#  S(  1,  7)( 13,  4)(  1,   1) | 0.597519746 0.597519746 0.597519746 0.000000000 
Par#  2441#  S(  2,  7)( 13,  4)(  1,   1) | 0.597519746 0.597519746 0.597519746 0.000000000 
Par#  2442#  S(  3,  7)( 13,  4)(  1,   1) | 0.441056546 0.441056546 0.441056546 0.000000000 
Par#  2443#  S(  4,  7)( 13,  4)(  1,   1) | 0.473332108 0.473332108 0.473332108 0.000000000 
Par#  2444#  S(  5,  7)( 13,  4)(  1,   1) | 0.441056546 0.441056546 0.441056546 0.000000000 
Par#  2445#  S(  6,  7)( 13,  4)(  1,   1) | 0.473332108 0.473332108 0.473332108 0.000000000 
Par#  2446#  S(  7,  7)( 13,  4)(  1,   1) | 1.000000000 1.000000000 1.000000000 0.000000000 
Par#  2447#  S(  1,  1)( 14,  4)(  1,   1) | 0.402480254 0.402480254 0.402480254 0.000000000 
Par#  2448#  S(  2,  2)( 14,  4)(  1,   1) | 0.402480254 0.402480254 0.402480254 0.000000000 
Par#  2449#  S(  3,  3)( 14,  4)(  1,   1) | 0.558943454 0.558943454 0.558943454 0.000000000 
Par#  2450#  S(  4,  4)( 14,  4)(  1,   1) | 0.526667892 0.526667892 0.526667892 0.000000000 
Par#  2451#  S(  5,  5)( 14,  4)(  1,   1) | 0.558943454 0.558943454 0.558943454 0.000000000 
Par#  2452#  S(  6,  6)( 14,  4)(  1,   1) | 0.526667892 0.526667892 0.526667892 0.000000000 
Par#  2453#  S(  1,  7)( 14,  4)(  1,   1) | 0.597519746 0.597519746 0.597519746 0.000000000 
Par#  2454#  S(  2,  7)( 14,  4)(  1,   1) | 0.597519746 0.597519746 0.597519746 0.000000000 
Par#  2455#  S(  3,  7)( 14,  4)(  1,   1) | 0.441056546 0.441056546 0.441056546 0.000000000 
Par#  2456#  S(  4,  7)( 14,  4)(  1,   1) | 0.473332108 0.473332108 0.473332108 0.000000000 
Par#  2457#  S(  5,  7)( 14,  4)(  1,   1) | 0.441056546 0.441056546 0.441056546 0.000000000 
Par#  2458#  S(  6,  7)( 14,  4)(  1,   1) | 0.473332108 0.473332108 0.473332108 0.000000000 
Par#  2459#  S(  7,  7)( 14,  4)(  1,   1) | 1.000000000 1.000000000 1.000000000 0.000000000 
Par#  2460#  S(  1,  1)( 15,  4)(  1,   1) | 0.402480254 0.402480254 0.402480254 0.000000000 
Par#  2461#  S(  2,  2)( 15,  4)(  1,   1) | 0.402480254 0.402480254 0.402480254 0.000000000 
Par#  2462#  S(  3,  3)( 15,  4)(  1,   1) | 0.558943454 0.558943454 0.558943454 0.000000000 
Par#  2463#  S(  4,  4)( 15,  4)(  1,   1) | 0.526667892 0.526667892 0.526667892 0.000000000 
Par#  2464#  S(  5,  5)( 15,  4)(  1,   1) | 0.558943454 0.558943454 0.558943454 0.000000000 
Par#  2465#  S(  6,  6)( 15,  4)(  1,   1) | 0.526667892 0.526667892 0.526667892 0.000000000 
Par#  2466#  S(  1,  7)( 15,  4)(  1,   1) | 0.597519746 0.597519746 0.597519746 0.000000000 
Par#  2467#  S(  2,  7)( 15,  4)(  1,   1) | 0.597519746 0.597519746 0.597519746 0.000000000 
Par#  2468#  S(  3,  7)( 15,  4)(  1,   1) | 0.441056546 0.441056546 0.441056546 0.000000000 
Par#  2469#  S(  4,  7)( 15,  4)(  1,   1) | 0.473332108 0.473332108 0.473332108 0.000000000 
Par#  2470#  S(  5,  7)( 15,  4)(  1,   1) | 0.441056546 0.441056546 0.441056546 0.000000000 
Par#  2471#  S(  6,  7)( 15,  4)(  1,   1) | 0.473332108 0.473332108 0.473332108 0.000000000 
Par#  2472#  S(  7,  7)( 15,  4)(  1,   1) | 1.000000000 1.000000000 1.000000000 0.000000000 
Par#  2473#  S(  1,  1)( 16,  4)(  1,   1) | 0.402480254 0.402480254 0.402480254 0.000000000 
Par#  2474#  S(  2,  2)( 16,  4)(  1,   1) | 0.402480254 0.402480254 0.402480254 0.000000000 
Par#  2475#  S(  3,  3)( 16,  4)(  1,   1) | 0.558943454 0.558943454 0.558943454 0.000000000 
Par#  2476#  S(  4,  4)( 16,  4)(  1,   1) | 0.526667892 0.526667892 0.526667892 0.000000000 
Par#  2477#  S(  5,  5)( 16,  4)(  1,   1) | 0.558943454 0.558943454 0.558943454 0.000000000 
Par#  2478#  S(  6,  6)( 16,  4)(  1,   1) | 0.526667892 0.526667892 0.526667892 0.000000000 
Par#  2479#  S(  1,  7)( 16,  4)(  1,   1) | 0.597519746 0.597519746 0.597519746 0.000000000 
Par#  2480#  S(  2,  7)( 16,  4)(  1,   1) | 0.597519746 0.597519746 0.597519746 0.000000000 
Par#  2481#  S(  3,  7)( 16,  4)(  1,   1) | 0.441056546 0.441056546 0.441056546 0.000000000 
Par#  2482#  S(  4,  7)( 16,  4)(  1,   1) | 0.473332108 0.473332108 0.473332108 0.000000000 
Par#  2483#  S(  5,  7)( 16,  4)(  1,   1) | 0.441056546 0.441056546 0.441056546 0.000000000 
Par#  2484#  S(  6,  7)( 16,  4)(  1,   1) | 0.473332108 0.473332108 0.473332108 0.000000000 
Par#  2485#  S(  7,  7)( 16,  4)(  1,   1) | 1.000000000 1.000000000 1.000000000 0.000000000 
Par#  2486#  S(  1,  1)( 17,  4)(  1,   1) | 0.402480254 0.402480254 0.402480254 0.000000000 
Par#  2487#  S(  2,  2)( 17,  4)(  1,   1) | 0.402480254 0.402480254 0.402480254 0.000000000 
Par#  2488#  S(  3,  3)( 17,  4)(  1,   1) | 0.558943454 0.558943454 0.558943454 0.000000000 
Par#  2489#  S(  4,  4)( 17,  4)(  1,   1) | 0.526667892 0.526667892 0.526667892 0.000000000 
Par#  2490#  S(  5,  5)( 17,  4)(  1,   1) | 0.558943454 0.558943454 0.558943454 0.000000000 
Par#  2491#  S(  6,  6)( 17,  4)(  1,   1) | 0.526667892 0.526667892 0.526667892 0.000000000 
Par#  2492#  S(  1,  7)( 17,  4)(  1,   1) | 0.597519746 0.597519746 0.597519746 0.000000000 
Par#  2493#  S(  2,  7)( 17,  4)(  1,   1) | 0.597519746 0.597519746 0.597519746 0.000000000 
Par#  2494#  S(  3,  7)( 17,  4)(  1,   1) | 0.441056546 0.441056546 0.441056546 0.000000000 
Par#  2495#  S(  4,  7)( 17,  4)(  1,   1) | 0.473332108 0.473332108 0.473332108 0.000000000 
Par#  2496#  S(  5,  7)( 17,  4)(  1,   1) | 0.441056546 0.441056546 0.441056546 0.000000000 
Par#  2497#  S(  6,  7)( 17,  4)(  1,   1) | 0.473332108 0.473332108 0.473332108 0.000000000 
Par#  2498#  S(  7,  7)( 17,  4)(  1,   1) | 1.000000000 1.000000000 1.000000000 0.000000000 
Par#  2499#  S(  1,  1)( 18,  4)(  1,   1) | 0.402480254 0.402480254 0.402480254 0.000000000 
Par#  2500#  S(  2,  2)( 18,  4)(  1,   1) | 0.402480254 0.402480254 0.402480254 0.000000000 
Par#  2501#  S(  3,  3)( 18,  4)(  1,   1) | 0.558943454 0.558943454 0.558943454 0.000000000 
Par#  2502#  S(  4,  4)( 18,  4)(  1,   1) | 0.526667892 0.526667892 0.526667892 0.000000000 
Par#  2503#  S(  5,  5)( 18,  4)(  1,   1) | 0.558943454 0.558943454 0.558943454 0.000000000 
Par#  2504#  S(  6,  6)( 18,  4)(  1,   1) | 0.526667892 0.526667892 0.526667892 0.000000000 
Par#  2505#  S(  1,  7)( 18,  4)(  1,   1) | 0.597519746 0.597519746 0.597519746 0.000000000 
Par#  2506#  S(  2,  7)( 18,  4)(  1,   1) | 0.597519746 0.597519746 0.597519746 0.000000000 
Par#  2507#  S(  3,  7)( 18,  4)(  1,   1) | 0.441056546 0.441056546 0.441056546 0.000000000 
Par#  2508#  S(  4,  7)( 18,  4)(  1,   1) | 0.473332108 0.473332108 0.473332108 0.000000000 
Par#  2509#  S(  5,  7)( 18,  4)(  1,   1) | 0.441056546 0.441056546 0.441056546 0.000000000 
Par#  2510#  S(  6,  7)( 18,  4)(  1,   1) | 0.473332108 0.473332108 0.473332108 0.000000000 
Par#  2511#  S(  7,  7)( 18,  4)(  1,   1) | 1.000000000 1.000000000 1.000000000 0.000000000 
Par#  2512#  S(  1,  1)( 19,  4)(  1,   1) | 0.402480254 0.402480254 0.402480254 0.000000000 
Par#  2513#  S(  2,  2)( 19,  4)(  1,   1) | 0.402480254 0.402480254 0.402480254 0.000000000 
Par#  2514#  S(  3,  3)( 19,  4)(  1,   1) | 0.558943454 0.558943454 0.558943454 0.000000000 
Par#  2515#  S(  4,  4)( 19,  4)(  1,   1) | 0.526667892 0.526667892 0.526667892 0.000000000 
Par#  2516#  S(  5,  5)( 19,  4)(  1,   1) | 0.558943454 0.558943454 0.558943454 0.000000000 
Par#  2517#  S(  6,  6)( 19,  4)(  1,   1) | 0.526667892 0.526667892 0.526667892 0.000000000 
Par#  2518#  S(  1,  7)( 19,  4)(  1,   1) | 0.597519746 0.597519746 0.597519746 0.000000000 
Par#  2519#  S(  2,  7)( 19,  4)(  1,   1) | 0.597519746 0.597519746 0.597519746 0.000000000 
Par#  2520#  S(  3,  7)( 19,  4)(  1,   1) | 0.441056546 0.441056546 0.441056546 0.000000000 
Par#  2521#  S(  4,  7)( 19,  4)(  1,   1) | 0.473332108 0.473332108 0.473332108 0.000000000 
Par#  2522#  S(  5,  7)( 19,  4)(  1,   1) | 0.441056546 0.441056546 0.441056546 0.000000000 
Par#  2523#  S(  6,  7)( 19,  4)(  1,   1) | 0.473332108 0.473332108 0.473332108 0.000000000 
Par#  2524#  S(  7,  7)( 19,  4)(  1,   1) | 1.000000000 1.000000000 1.000000000 0.000000000 
Par#  2525#  S(  1,  1)( 20,  4)(  1,   1) | 0.402480254 0.402480254 0.402480254 0.000000000 
Par#  2526#  S(  2,  2)( 20,  4)(  1,   1) | 0.402480254 0.402480254 0.402480254 0.000000000 
Par#  2527#  S(  3,  3)( 20,  4)(  1,   1) | 0.558943454 0.558943454 0.558943454 0.000000000 
Par#  2528#  S(  4,  4)( 20,  4)(  1,   1) | 0.526667892 0.526667892 0.526667892 0.000000000 
Par#  2529#  S(  5,  5)( 20,  4)(  1,   1) | 0.558943454 0.558943454 0.558943454 0.000000000 
Par#  2530#  S(  6,  6)( 20,  4)(  1,   1) | 0.526667892 0.526667892 0.526667892 0.000000000 
Par#  2531#  S(  1,  7)( 20,  4)(  1,   1) | 0.597519746 0.597519746 0.597519746 0.000000000 
Par#  2532#  S(  2,  7)( 20,  4)(  1,   1) | 0.597519746 0.597519746 0.597519746 0.000000000 
Par#  2533#  S(  3,  7)( 20,  4)(  1,   1) | 0.441056546 0.441056546 0.441056546 0.000000000 
Par#  2534#  S(  4,  7)( 20,  4)(  1,   1) | 0.473332108 0.473332108 0.473332108 0.000000000 
Par#  2535#  S(  5,  7)( 20,  4)(  1,   1) | 0.441056546 0.441056546 0.441056546 0.000000000 
Par#  2536#  S(  6,  7)( 20,  4)(  1,   1) | 0.473332108 0.473332108 0.473332108 0.000000000 
Par#  2537#  S(  7,  7)( 20,  4)(  1,   1) | 1.000000000 1.000000000 1.000000000 0.000000000 
Par#  2538#  S(  1,  1)( 21,  4)(  1,   1) | 0.402480254 0.402480254 0.402480254 0.000000000 
Par#  2539#  S(  2,  2)( 21,  4)(  1,   1) | 0.402480254 0.402480254 0.402480254 0.000000000 
Par#  2540#  S(  3,  3)( 21,  4)(  1,   1) | 0.558943454 0.558943454 0.558943454 0.000000000 
Par#  2541#  S(  4,  4)( 21,  4)(  1,   1) | 0.526667892 0.526667892 0.526667892 0.000000000 
Par#  2542#  S(  5,  5)( 21,  4)(  1,   1) | 0.558943454 0.558943454 0.558943454 0.000000000 
Par#  2543#  S(  6,  6)( 21,  4)(  1,   1) | 0.526667892 0.526667892 0.526667892 0.000000000 
Par#  2544#  S(  1,  7)( 21,  4)(  1,   1) | 0.597519746 0.597519746 0.597519746 0.000000000 
Par#  2545#  S(  2,  7)( 21,  4)(  1,   1) | 0.597519746 0.597519746 0.597519746 0.000000000 
Par#  2546#  S(  3,  7)( 21,  4)(  1,   1) | 0.441056546 0.441056546 0.441056546 0.000000000 
Par#  2547#  S(  4,  7)( 21,  4)(  1,   1) | 0.473332108 0.473332108 0.473332108 0.000000000 
Par#  2548#  S(  5,  7)( 21,  4)(  1,   1) | 0.441056546 0.441056546 0.441056546 0.000000000 
Par#  2549#  S(  6,  7)( 21,  4)(  1,   1) | 0.473332108 0.473332108 0.473332108 0.000000000 
Par#  2550#  S(  7,  7)( 21,  4)(  1,   1) | 1.000000000 1.000000000 1.000000000 0.000000000 
Par#  2551#  S(  1,  1)( 22,  4)(  1,   1) | 0.402480254 0.402480254 0.402480254 0.000000000 
Par#  2552#  S(  2,  2)( 22,  4)(  1,   1) | 0.402480254 0.402480254 0.402480254 0.000000000 
Par#  2553#  S(  3,  3)( 22,  4)(  1,   1) | 0.558943454 0.558943454 0.558943454 0.000000000 
Par#  2554#  S(  4,  4)( 22,  4)(  1,   1) | 0.526667892 0.526667892 0.526667892 0.000000000 
Par#  2555#  S(  5,  5)( 22,  4)(  1,   1) | 0.558943454 0.558943454 0.558943454 0.000000000 
Par#  2556#  S(  6,  6)( 22,  4)(  1,   1) | 0.526667892 0.526667892 0.526667892 0.000000000 
Par#  2557#  S(  1,  7)( 22,  4)(  1,   1) | 0.597519746 0.597519746 0.597519746 0.000000000 
Par#  2558#  S(  2,  7)( 22,  4)(  1,   1) | 0.597519746 0.597519746 0.597519746 0.000000000 
Par#  2559#  S(  3,  7)( 22,  4)(  1,   1) | 0.441056546 0.441056546 0.441056546 0.000000000 
Par#  2560#  S(  4,  7)( 22,  4)(  1,   1) | 0.473332108 0.473332108 0.473332108 0.000000000 
Par#  2561#  S(  5,  7)( 22,  4)(  1,   1) | 0.441056546 0.441056546 0.441056546 0.000000000 
Par#  2562#  S(  6,  7)( 22,  4)(  1,   1) | 0.473332108 0.473332108 0.473332108 0.000000000 
Par#  2563#  S(  7,  7)( 22,  4)(  1,   1) | 1.000000000 1.000000000 1.000000000 0.000000000 
Par#  2564#  S(  1,  1)( 23,  4)(  1,   1) | 0.402480254 0.402480254 0.402480254 0.000000000 
Par#  2565#  S(  2,  2)( 23,  4)(  1,   1) | 0.402480254 0.402480254 0.402480254 0.000000000 
Par#  2566#  S(  3,  3)( 23,  4)(  1,   1) | 0.558943454 0.558943454 0.558943454 0.000000000 
Par#  2567#  S(  4,  4)( 23,  4)(  1,   1) | 0.526667892 0.526667892 0.526667892 0.000000000 
Par#  2568#  S(  5,  5)( 23,  4)(  1,   1) | 0.558943454 0.558943454 0.558943454 0.000000000 
Par#  2569#  S(  6,  6)( 23,  4)(  1,   1) | 0.526667892 0.526667892 0.526667892 0.000000000 
Par#  2570#  S(  1,  7)( 23,  4)(  1,   1) | 0.597519746 0.597519746 0.597519746 0.000000000 
Par#  2571#  S(  2,  7)( 23,  4)(  1,   1) | 0.597519746 0.597519746 0.597519746 0.000000000 
Par#  2572#  S(  3,  7)( 23,  4)(  1,   1) | 0.441056546 0.441056546 0.441056546 0.000000000 
Par#  2573#  S(  4,  7)( 23,  4)(  1,   1) | 0.473332108 0.473332108 0.473332108 0.000000000 
Par#  2574#  S(  5,  7)( 23,  4)(  1,   1) | 0.441056546 0.441056546 0.441056546 0.000000000 
Par#  2575#  S(  6,  7)( 23,  4)(  1,   1) | 0.473332108 0.473332108 0.473332108 0.000000000 
Par#  2576#  S(  7,  7)( 23,  4)(  1,   1) | 1.000000000 1.000000000 1.000000000 0.000000000 
Par#  2577#  S(  1,  1)( 24,  4)(  1,   1) | 0.402480254 0.402480254 0.402480254 0.000000000 
Par#  2578#  S(  2,  2)( 24,  4)(  1,   1) | 0.402480254 0.402480254 0.402480254 0.000000000 
Par#  2579#  S(  3,  3)( 24,  4)(  1,   1) | 0.558943454 0.558943454 0.558943454 0.000000000 
Par#  2580#  S(  4,  4)( 24,  4)(  1,   1) | 0.526667892 0.526667892 0.526667892 0.000000000 
Par#  2581#  S(  5,  5)( 24,  4)(  1,   1) | 0.558943454 0.558943454 0.558943454 0.000000000 
Par#  2582#  S(  6,  6)( 24,  4)(  1,   1) | 0.526667892 0.526667892 0.526667892 0.000000000 
Par#  2583#  S(  1,  7)( 24,  4)(  1,   1) | 0.597519746 0.597519746 0.597519746 0.000000000 
Par#  2584#  S(  2,  7)( 24,  4)(  1,   1) | 0.597519746 0.597519746 0.597519746 0.000000000 
Par#  2585#  S(  3,  7)( 24,  4)(  1,   1) | 0.441056546 0.441056546 0.441056546 0.000000000 
Par#  2586#  S(  4,  7)( 24,  4)(  1,   1) | 0.473332108 0.473332108 0.473332108 0.000000000 
Par#  2587#  S(  5,  7)( 24,  4)(  1,   1) | 0.441056546 0.441056546 0.441056546 0.000000000 
Par#  2588#  S(  6,  7)( 24,  4)(  1,   1) | 0.473332108 0.473332108 0.473332108 0.000000000 
Par#  2589#  S(  7,  7)( 24,  4)(  1,   1) | 1.000000000 1.000000000 1.000000000 0.000000000 
Par#  2590#  S(  1,  1)( 25,  4)(  1,   1) | 0.402480254 0.402480254 0.402480254 0.000000000 
Par#  2591#  S(  2,  2)( 25,  4)(  1,   1) | 0.402480254 0.402480254 0.402480254 0.000000000 
Par#  2592#  S(  3,  3)( 25,  4)(  1,   1) | 0.558943454 0.558943454 0.558943454 0.000000000 
Par#  2593#  S(  4,  4)( 25,  4)(  1,   1) | 0.526667892 0.526667892 0.526667892 0.000000000 
Par#  2594#  S(  5,  5)( 25,  4)(  1,   1) | 0.558943454 0.558943454 0.558943454 0.000000000 
Par#  2595#  S(  6,  6)( 25,  4)(  1,   1) | 0.526667892 0.526667892 0.526667892 0.000000000 
Par#  2596#  S(  1,  7)( 25,  4)(  1,   1) | 0.597519746 0.597519746 0.597519746 0.000000000 
Par#  2597#  S(  2,  7)( 25,  4)(  1,   1) | 0.597519746 0.597519746 0.597519746 0.000000000 
Par#  2598#  S(  3,  7)( 25,  4)(  1,   1) | 0.441056546 0.441056546 0.441056546 0.000000000 
Par#  2599#  S(  4,  7)( 25,  4)(  1,   1) | 0.473332108 0.473332108 0.473332108 0.000000000 
Par#  2600#  S(  5,  7)( 25,  4)(  1,   1) | 0.441056546 0.441056546 0.441056546 0.000000000 
Par#  2601#  S(  6,  7)( 25,  4)(  1,   1) | 0.473332108 0.473332108 0.473332108 0.000000000 
Par#  2602#  S(  7,  7)( 25,  4)(  1,   1) | 1.000000000 1.000000000 1.000000000 0.000000000 
Par#  2603#  S(  1,  1)( 26,  4)(  1,   1) | 0.402480254 0.402480254 0.402480254 0.000000000 
Par#  2604#  S(  2,  2)( 26,  4)(  1,   1) | 0.402480254 0.402480254 0.402480254 0.000000000 
Par#  2605#  S(  3,  3)( 26,  4)(  1,   1) | 0.558943454 0.558943454 0.558943454 0.000000000 
Par#  2606#  S(  4,  4)( 26,  4)(  1,   1) | 0.526667892 0.526667892 0.526667892 0.000000000 
Par#  2607#  S(  5,  5)( 26,  4)(  1,   1) | 0.558943454 0.558943454 0.558943454 0.000000000 
Par#  2608#  S(  6,  6)( 26,  4)(  1,   1) | 0.526667892 0.526667892 0.526667892 0.000000000 
Par#  2609#  S(  1,  7)( 26,  4)(  1,   1) | 0.597519746 0.597519746 0.597519746 0.000000000 
Par#  2610#  S(  2,  7)( 26,  4)(  1,   1) | 0.597519746 0.597519746 0.597519746 0.000000000 
Par#  2611#  S(  3,  7)( 26,  4)(  1,   1) | 0.441056546 0.441056546 0.441056546 0.000000000 
Par#  2612#  S(  4,  7)( 26,  4)(  1,   1) | 0.473332108 0.473332108 0.473332108 0.000000000 
Par#  2613#  S(  5,  7)( 26,  4)(  1,   1) | 0.441056546 0.441056546 0.441056546 0.000000000 
Par#  2614#  S(  6,  7)( 26,  4)(  1,   1) | 0.473332108 0.473332108 0.473332108 0.000000000 
Par#  2615#  S(  7,  7)( 26,  4)(  1,   1) | 1.000000000 1.000000000 1.000000000 0.000000000 
Par#  2616#  S(  1,  1)( 27,  4)(  1,   1) | 0.402480254 0.402480254 0.402480254 0.000000000 
Par#  2617#  S(  2,  2)( 27,  4)(  1,   1) | 0.402480254 0.402480254 0.402480254 0.000000000 
Par#  2618#  S(  3,  3)( 27,  4)(  1,   1) | 0.558943454 0.558943454 0.558943454 0.000000000 
Par#  2619#  S(  4,  4)( 27,  4)(  1,   1) | 0.526667892 0.526667892 0.526667892 0.000000000 
Par#  2620#  S(  5,  5)( 27,  4)(  1,   1) | 0.558943454 0.558943454 0.558943454 0.000000000 
Par#  2621#  S(  6,  6)( 27,  4)(  1,   1) | 0.526667892 0.526667892 0.526667892 0.000000000 
Par#  2622#  S(  1,  7)( 27,  4)(  1,   1) | 0.597519746 0.597519746 0.597519746 0.000000000 
Par#  2623#  S(  2,  7)( 27,  4)(  1,   1) | 0.597519746 0.597519746 0.597519746 0.000000000 
Par#  2624#  S(  3,  7)( 27,  4)(  1,   1) | 0.441056546 0.441056546 0.441056546 0.000000000 
Par#  2625#  S(  4,  7)( 27,  4)(  1,   1) | 0.473332108 0.473332108 0.473332108 0.000000000 
Par#  2626#  S(  5,  7)( 27,  4)(  1,   1) | 0.441056546 0.441056546 0.441056546 0.000000000 
Par#  2627#  S(  6,  7)( 27,  4)(  1,   1) | 0.473332108 0.473332108 0.473332108 0.000000000 
Par#  2628#  S(  7,  7)( 27,  4)(  1,   1) | 1.000000000 1.000000000 1.000000000 0.000000000 
Par#  2629#  S(  1,  1)( 28,  4)(  1,   1) | 0.402480254 0.402480254 0.402480254 0.000000000 
Par#  2630#  S(  2,  2)( 28,  4)(  1,   1) | 0.402480254 0.402480254 0.402480254 0.000000000 
Par#  2631#  S(  3,  3)( 28,  4)(  1,   1) | 0.558943454 0.558943454 0.558943454 0.000000000 
Par#  2632#  S(  4,  4)( 28,  4)(  1,   1) | 0.526667892 0.526667892 0.526667892 0.000000000 
Par#  2633#  S(  5,  5)( 28,  4)(  1,   1) | 0.558943454 0.558943454 0.558943454 0.000000000 
Par#  2634#  S(  6,  6)( 28,  4)(  1,   1) | 0.526667892 0.526667892 0.526667892 0.000000000 
Par#  2635#  S(  1,  7)( 28,  4)(  1,   1) | 0.597519746 0.597519746 0.597519746 0.000000000 
Par#  2636#  S(  2,  7)( 28,  4)(  1,   1) | 0.597519746 0.597519746 0.597519746 0.000000000 
Par#  2637#  S(  3,  7)( 28,  4)(  1,   1) | 0.441056546 0.441056546 0.441056546 0.000000000 
Par#  2638#  S(  4,  7)( 28,  4)(  1,   1) | 0.473332108 0.473332108 0.473332108 0.000000000 
Par#  2639#  S(  5,  7)( 28,  4)(  1,   1) | 0.441056546 0.441056546 0.441056546 0.000000000 
Par#  2640#  S(  6,  7)( 28,  4)(  1,   1) | 0.473332108 0.473332108 0.473332108 0.000000000 
Par#  2641#  S(  7,  7)( 28,  4)(  1,   1) | 1.000000000 1.000000000 1.000000000 0.000000000 
Par#  2642#  S(  1,  1)( 29,  4)(  1,   1) | 0.402480254 0.402480254 0.402480254 0.000000000 
Par#  2643#  S(  2,  2)( 29,  4)(  1,   1) | 0.402480254 0.402480254 0.402480254 0.000000000 
Par#  2644#  S(  3,  3)( 29,  4)(  1,   1) | 0.558943454 0.558943454 0.558943454 0.000000000 
Par#  2645#  S(  4,  4)( 29,  4)(  1,   1) | 0.526667892 0.526667892 0.526667892 0.000000000 
Par#  2646#  S(  5,  5)( 29,  4)(  1,   1) | 0.558943454 0.558943454 0.558943454 0.000000000 
Par#  2647#  S(  6,  6)( 29,  4)(  1,   1) | 0.526667892 0.526667892 0.526667892 0.000000000 
Par#  2648#  S(  1,  7)( 29,  4)(  1,   1) | 0.597519746 0.597519746 0.597519746 0.000000000 
Par#  2649#  S(  2,  7)( 29,  4)(  1,   1) | 0.597519746 0.597519746 0.597519746 0.000000000 
Par#  2650#  S(  3,  7)( 29,  4)(  1,   1) | 0.441056546 0.441056546 0.441056546 0.000000000 
Par#  2651#  S(  4,  7)( 29,  4)(  1,   1) | 0.473332108 0.473332108 0.473332108 0.000000000 
Par#  2652#  S(  5,  7)( 29,  4)(  1,   1) | 0.441056546 0.441056546 0.441056546 0.000000000 
Par#  2653#  S(  6,  7)( 29,  4)(  1,   1) | 0.473332108 0.473332108 0.473332108 0.000000000 
Par#  2654#  S(  7,  7)( 29,  4)(  1,   1) | 1.000000000 1.000000000 1.000000000 0.000000000 
Par#  2655#  S(  1,  1)( 30,  4)(  1,   1) | 0.402480254 0.402480254 0.402480254 0.000000000 
Par#  2656#  S(  2,  2)( 30,  4)(  1,   1) | 0.402480254 0.402480254 0.402480254 0.000000000 
Par#  2657#  S(  3,  3)( 30,  4)(  1,   1) | 0.558943454 0.558943454 0.558943454 0.000000000 
Par#  2658#  S(  4,  4)( 30,  4)(  1,   1) | 0.526667892 0.526667892 0.526667892 0.000000000 
Par#  2659#  S(  5,  5)( 30,  4)(  1,   1) | 0.558943454 0.558943454 0.558943454 0.000000000 
Par#  2660#  S(  6,  6)( 30,  4)(  1,   1) | 0.526667892 0.526667892 0.526667892 0.000000000 
Par#  2661#  S(  1,  7)( 30,  4)(  1,   1) | 0.597519746 0.597519746 0.597519746 0.000000000 
Par#  2662#  S(  2,  7)( 30,  4)(  1,   1) | 0.597519746 0.597519746 0.597519746 0.000000000 
Par#  2663#  S(  3,  7)( 30,  4)(  1,   1) | 0.441056546 0.441056546 0.441056546 0.000000000 
Par#  2664#  S(  4,  7)( 30,  4)(  1,   1) | 0.473332108 0.473332108 0.473332108 0.000000000 
Par#  2665#  S(  5,  7)( 30,  4)(  1,   1) | 0.441056546 0.441056546 0.441056546 0.000000000 
Par#  2666#  S(  6,  7)( 30,  4)(  1,   1) | 0.473332108 0.473332108 0.473332108 0.000000000 
Par#  2667#  S(  7,  7)( 30,  4)(  1,   1) | 1.000000000 1.000000000 1.000000000 0.000000000 
Par#  2668#  S(  1,  1)( 31,  4)(  1,   1) | 0.402480254 0.402480254 0.402480254 0.000000000 
Par#  2669#  S(  2,  2)( 31,  4)(  1,   1) | 0.402480254 0.402480254 0.402480254 0.000000000 
Par#  2670#  S(  3,  3)( 31,  4)(  1,   1) | 0.558943454 0.558943454 0.558943454 0.000000000 
Par#  2671#  S(  4,  4)( 31,  4)(  1,   1) | 0.526667892 0.526667892 0.526667892 0.000000000 
Par#  2672#  S(  5,  5)( 31,  4)(  1,   1) | 0.558943454 0.558943454 0.558943454 0.000000000 
Par#  2673#  S(  6,  6)( 31,  4)(  1,   1) | 0.526667892 0.526667892 0.526667892 0.000000000 
Par#  2674#  S(  1,  7)( 31,  4)(  1,   1) | 0.597519746 0.597519746 0.597519746 0.000000000 
Par#  2675#  S(  2,  7)( 31,  4)(  1,   1) | 0.597519746 0.597519746 0.597519746 0.000000000 
Par#  2676#  S(  3,  7)( 31,  4)(  1,   1) | 0.441056546 0.441056546 0.441056546 0.000000000 
Par#  2677#  S(  4,  7)( 31,  4)(  1,   1) | 0.473332108 0.473332108 0.473332108 0.000000000 
Par#  2678#  S(  5,  7)( 31,  4)(  1,   1) | 0.441056546 0.441056546 0.441056546 0.000000000 
Par#  2679#  S(  6,  7)( 31,  4)(  1,   1) | 0.473332108 0.473332108 0.473332108 0.000000000 
Par#  2680#  S(  7,  7)( 31,  4)(  1,   1) | 1.000000000 1.000000000 1.000000000 0.000000000 
Par#  2681#  S(  1,  1)( 32,  4)(  1,   1) | 0.402480254 0.402480254 0.402480254 0.000000000 
Par#  2682#  S(  2,  2)( 32,  4)(  1,   1) | 0.402480254 0.402480254 0.402480254 0.000000000 
Par#  2683#  S(  3,  3)( 32,  4)(  1,   1) | 0.558943454 0.558943454 0.558943454 0.000000000 
Par#  2684#  S(  4,  4)( 32,  4)(  1,   1) | 0.526667892 0.526667892 0.526667892 0.000000000 
Par#  2685#  S(  5,  5)( 32,  4)(  1,   1) | 0.558943454 0.558943454 0.558943454 0.000000000 
Par#  2686#  S(  6,  6)( 32,  4)(  1,   1) | 0.526667892 0.526667892 0.526667892 0.000000000 
Par#  2687#  S(  1,  7)( 32,  4)(  1,   1) | 0.597519746 0.597519746 0.597519746 0.000000000 
Par#  2688#  S(  2,  7)( 32,  4)(  1,   1) | 0.597519746 0.597519746 0.597519746 0.000000000 
Par#  2689#  S(  3,  7)( 32,  4)(  1,   1) | 0.441056546 0.441056546 0.441056546 0.000000000 
Par#  2690#  S(  4,  7)( 32,  4)(  1,   1) | 0.473332108 0.473332108 0.473332108 0.000000000 
Par#  2691#  S(  5,  7)( 32,  4)(  1,   1) | 0.441056546 0.441056546 0.441056546 0.000000000 
Par#  2692#  S(  6,  7)( 32,  4)(  1,   1) | 0.473332108 0.473332108 0.473332108 0.000000000 
Par#  2693#  S(  7,  7)( 32,  4)(  1,   1) | 1.000000000 1.000000000 1.000000000 0.000000000 
Par#  2694#  S(  1,  1)( 33,  4)(  1,   1) | 0.402480254 0.402480254 0.402480254 0.000000000 
Par#  2695#  S(  2,  2)( 33,  4)(  1,   1) | 0.402480254 0.402480254 0.402480254 0.000000000 
Par#  2696#  S(  3,  3)( 33,  4)(  1,   1) | 0.558943454 0.558943454 0.558943454 0.000000000 
Par#  2697#  S(  4,  4)( 33,  4)(  1,   1) | 0.526667892 0.526667892 0.526667892 0.000000000 
Par#  2698#  S(  5,  5)( 33,  4)(  1,   1) | 0.558943454 0.558943454 0.558943454 0.000000000 
Par#  2699#  S(  6,  6)( 33,  4)(  1,   1) | 0.526667892 0.526667892 0.526667892 0.000000000 
Par#  2700#  S(  1,  7)( 33,  4)(  1,   1) | 0.597519746 0.597519746 0.597519746 0.000000000 
Par#  2701#  S(  2,  7)( 33,  4)(  1,   1) | 0.597519746 0.597519746 0.597519746 0.000000000 
Par#  2702#  S(  3,  7)( 33,  4)(  1,   1) | 0.441056546 0.441056546 0.441056546 0.000000000 
Par#  2703#  S(  4,  7)( 33,  4)(  1,   1) | 0.473332108 0.473332108 0.473332108 0.000000000 
Par#  2704#  S(  5,  7)( 33,  4)(  1,   1) | 0.441056546 0.441056546 0.441056546 0.000000000 
Par#  2705#  S(  6,  7)( 33,  4)(  1,   1) | 0.473332108 0.473332108 0.473332108 0.000000000 
Par#  2706#  S(  7,  7)( 33,  4)(  1,   1) | 1.000000000 1.000000000 1.000000000 0.000000000 
Par#  2707#  S(  1,  1)( 34,  4)(  1,   1) | 0.402480254 0.402480254 0.402480254 0.000000000 
Par#  2708#  S(  2,  2)( 34,  4)(  1,   1) | 0.402480254 0.402480254 0.402480254 0.000000000 
Par#  2709#  S(  3,  3)( 34,  4)(  1,   1) | 0.558943454 0.558943454 0.558943454 0.000000000 
Par#  2710#  S(  4,  4)( 34,  4)(  1,   1) | 0.526667892 0.526667892 0.526667892 0.000000000 
Par#  2711#  S(  5,  5)( 34,  4)(  1,   1) | 0.558943454 0.558943454 0.558943454 0.000000000 
Par#  2712#  S(  6,  6)( 34,  4)(  1,   1) | 0.526667892 0.526667892 0.526667892 0.000000000 
Par#  2713#  S(  1,  7)( 34,  4)(  1,   1) | 0.597519746 0.597519746 0.597519746 0.000000000 
Par#  2714#  S(  2,  7)( 34,  4)(  1,   1) | 0.597519746 0.597519746 0.597519746 0.000000000 
Par#  2715#  S(  3,  7)( 34,  4)(  1,   1) | 0.441056546 0.441056546 0.441056546 0.000000000 
Par#  2716#  S(  4,  7)( 34,  4)(  1,   1) | 0.473332108 0.473332108 0.473332108 0.000000000 
Par#  2717#  S(  5,  7)( 34,  4)(  1,   1) | 0.441056546 0.441056546 0.441056546 0.000000000 
Par#  2718#  S(  6,  7)( 34,  4)(  1,   1) | 0.473332108 0.473332108 0.473332108 0.000000000 
Par#  2719#  S(  7,  7)( 34,  4)(  1,   1) | 1.000000000 1.000000000 1.000000000 0.000000000 
Par#  2720#  S(  1,  1)( 35,  4)(  1,   1) | 0.402480254 0.402480254 0.402480254 0.000000000 
Par#  2721#  S(  2,  2)( 35,  4)(  1,   1) | 0.402480254 0.402480254 0.402480254 0.000000000 
Par#  2722#  S(  3,  3)( 35,  4)(  1,   1) | 0.558943454 0.558943454 0.558943454 0.000000000 
Par#  2723#  S(  4,  4)( 35,  4)(  1,   1) | 0.526667892 0.526667892 0.526667892 0.000000000 
Par#  2724#  S(  5,  5)( 35,  4)(  1,   1) | 0.558943454 0.558943454 0.558943454 0.000000000 
Par#  2725#  S(  6,  6)( 35,  4)(  1,   1) | 0.526667892 0.526667892 0.526667892 0.000000000 
Par#  2726#  S(  1,  7)( 35,  4)(  1,   1) | 0.597519746 0.597519746 0.597519746 0.000000000 
Par#  2727#  S(  2,  7)( 35,  4)(  1,   1) | 0.597519746 0.597519746 0.597519746 0.000000000 
Par#  2728#  S(  3,  7)( 35,  4)(  1,   1) | 0.441056546 0.441056546 0.441056546 0.000000000 
Par#  2729#  S(  4,  7)( 35,  4)(  1,   1) | 0.473332108 0.473332108 0.473332108 0.000000000 
Par#  2730#  S(  5,  7)( 35,  4)(  1,   1) | 0.441056546 0.441056546 0.441056546 0.000000000 
Par#  2731#  S(  6,  7)( 35,  4)(  1,   1) | 0.473332108 0.473332108 0.473332108 0.000000000 
Par#  2732#  S(  7,  7)( 35,  4)(  1,   1) | 1.000000000 1.000000000 1.000000000 0.000000000 
Par#  2733#  S(  1,  1)( 36,  4)(  1,   1) | 0.402480254 0.402480254 0.402480254 0.000000000 
Par#  2734#  S(  2,  2)( 36,  4)(  1,   1) | 0.402480254 0.402480254 0.402480254 0.000000000 
Par#  2735#  S(  3,  3)( 36,  4)(  1,   1) | 0.558943454 0.558943454 0.558943454 0.000000000 
Par#  2736#  S(  4,  4)( 36,  4)(  1,   1) | 0.526667892 0.526667892 0.526667892 0.000000000 
Par#  2737#  S(  5,  5)( 36,  4)(  1,   1) | 0.558943454 0.558943454 0.558943454 0.000000000 
Par#  2738#  S(  6,  6)( 36,  4)(  1,   1) | 0.526667892 0.526667892 0.526667892 0.000000000 
Par#  2739#  S(  1,  7)( 36,  4)(  1,   1) | 0.597519746 0.597519746 0.597519746 0.000000000 
Par#  2740#  S(  2,  7)( 36,  4)(  1,   1) | 0.597519746 0.597519746 0.597519746 0.000000000 
Par#  2741#  S(  3,  7)( 36,  4)(  1,   1) | 0.441056546 0.441056546 0.441056546 0.000000000 
Par#  2742#  S(  4,  7)( 36,  4)(  1,   1) | 0.473332108 0.473332108 0.473332108 0.000000000 
Par#  2743#  S(  5,  7)( 36,  4)(  1,   1) | 0.441056546 0.441056546 0.441056546 0.000000000 
Par#  2744#  S(  6,  7)( 36,  4)(  1,   1) | 0.473332108 0.473332108 0.473332108 0.000000000 
Par#  2745#  S(  7,  7)( 36,  4)(  1,   1) | 1.000000000 1.000000000 1.000000000 0.000000000 
Par#  2746#  S(  1,  1)( 37,  4)(  1,   1) | 0.402480254 0.402480254 0.402480254 0.000000000 
Par#  2747#  S(  2,  2)( 37,  4)(  1,   1) | 0.402480254 0.402480254 0.402480254 0.000000000 
Par#  2748#  S(  3,  3)( 37,  4)(  1,   1) | 0.558943454 0.558943454 0.558943454 0.000000000 
Par#  2749#  S(  4,  4)( 37,  4)(  1,   1) | 0.526667892 0.526667892 0.526667892 0.000000000 
Par#  2750#  S(  5,  5)( 37,  4)(  1,   1) | 0.558943454 0.558943454 0.558943454 0.000000000 
Par#  2751#  S(  6,  6)( 37,  4)(  1,   1) | 0.526667892 0.526667892 0.526667892 0.000000000 
Par#  2752#  S(  1,  7)( 37,  4)(  1,   1) | 0.597519746 0.597519746 0.597519746 0.000000000 
Par#  2753#  S(  2,  7)( 37,  4)(  1,   1) | 0.597519746 0.597519746 0.597519746 0.000000000 
Par#  2754#  S(  3,  7)( 37,  4)(  1,   1) | 0.441056546 0.441056546 0.441056546 0.000000000 
Par#  2755#  S(  4,  7)( 37,  4)(  1,   1) | 0.473332108 0.473332108 0.473332108 0.000000000 
Par#  2756#  S(  5,  7)( 37,  4)(  1,   1) | 0.441056546 0.441056546 0.441056546 0.000000000 
Par#  2757#  S(  6,  7)( 37,  4)(  1,   1) | 0.473332108 0.473332108 0.473332108 0.000000000 
Par#  2758#  S(  7,  7)( 37,  4)(  1,   1) | 1.000000000 1.000000000 1.000000000 0.000000000 
Par#  2759#  S(  1,  1)(  5,  5)(  1,   1) | 0.402480254 0.402480254 0.402480254 0.000000000 
Par#  2760#  S(  2,  2)(  5,  5)(  1,   1) | 0.402480254 0.402480254 0.402480254 0.000000000 
Par#  2761#  S(  3,  3)(  5,  5)(  1,   1) | 0.558943454 0.558943454 0.558943454 0.000000000 
Par#  2762#  S(  4,  4)(  5,  5)(  1,   1) | 0.526667892 0.526667892 0.526667892 0.000000000 
Par#  2763#  S(  5,  5)(  5,  5)(  1,   1) | 0.558943454 0.558943454 0.558943454 0.000000000 
Par#  2764#  S(  6,  6)(  5,  5)(  1,   1) | 0.526667892 0.526667892 0.526667892 0.000000000 
Par#  2765#  S(  1,  7)(  5,  5)(  1,   1) | 0.597519746 0.597519746 0.597519746 0.000000000 
Par#  2766#  S(  2,  7)(  5,  5)(  1,   1) | 0.597519746 0.597519746 0.597519746 0.000000000 
Par#  2767#  S(  3,  7)(  5,  5)(  1,   1) | 0.441056546 0.441056546 0.441056546 0.000000000 
Par#  2768#  S(  4,  7)(  5,  5)(  1,   1) | 0.473332108 0.473332108 0.473332108 0.000000000 
Par#  2769#  S(  5,  7)(  5,  5)(  1,   1) | 0.441056546 0.441056546 0.441056546 0.000000000 
Par#  2770#  S(  6,  7)(  5,  5)(  1,   1) | 0.473332108 0.473332108 0.473332108 0.000000000 
Par#  2771#  S(  7,  7)(  5,  5)(  1,   1) | 1.000000000 1.000000000 1.000000000 0.000000000 
Par#  2772#  S(  1,  1)(  6,  5)(  1,   1) | 0.402480254 0.402480254 0.402480254 0.000000000 
Par#  2773#  S(  2,  2)(  6,  5)(  1,   1) | 0.402480254 0.402480254 0.402480254 0.000000000 
Par#  2774#  S(  3,  3)(  6,  5)(  1,   1) | 0.558943454 0.558943454 0.558943454 0.000000000 
Par#  2775#  S(  4,  4)(  6,  5)(  1,   1) | 0.526667892 0.526667892 0.526667892 0.000000000 
Par#  2776#  S(  5,  5)(  6,  5)(  1,   1) | 0.558943454 0.558943454 0.558943454 0.000000000 
Par#  2777#  S(  6,  6)(  6,  5)(  1,   1) | 0.526667892 0.526667892 0.526667892 0.000000000 
Par#  2778#  S(  1,  7)(  6,  5)(  1,   1) | 0.597519746 0.597519746 0.597519746 0.000000000 
Par#  2779#  S(  2,  7)(  6,  5)(  1,   1) | 0.597519746 0.597519746 0.597519746 0.000000000 
Par#  2780#  S(  3,  7)(  6,  5)(  1,   1) | 0.441056546 0.441056546 0.441056546 0.000000000 
Par#  2781#  S(  4,  7)(  6,  5)(  1,   1) | 0.473332108 0.473332108 0.473332108 0.000000000 
Par#  2782#  S(  5,  7)(  6,  5)(  1,   1) | 0.441056546 0.441056546 0.441056546 0.000000000 
Par#  2783#  S(  6,  7)(  6,  5)(  1,   1) | 0.473332108 0.473332108 0.473332108 0.000000000 
Par#  2784#  S(  7,  7)(  6,  5)(  1,   1) | 1.000000000 1.000000000 1.000000000 0.000000000 
Par#  2785#  S(  1,  1)(  7,  5)(  1,   1) | 0.402480254 0.402480254 0.402480254 0.000000000 
Par#  2786#  S(  2,  2)(  7,  5)(  1,   1) | 0.402480254 0.402480254 0.402480254 0.000000000 
Par#  2787#  S(  3,  3)(  7,  5)(  1,   1) | 0.558943454 0.558943454 0.558943454 0.000000000 
Par#  2788#  S(  4,  4)(  7,  5)(  1,   1) | 0.526667892 0.526667892 0.526667892 0.000000000 
Par#  2789#  S(  5,  5)(  7,  5)(  1,   1) | 0.558943454 0.558943454 0.558943454 0.000000000 
Par#  2790#  S(  6,  6)(  7,  5)(  1,   1) | 0.526667892 0.526667892 0.526667892 0.000000000 
Par#  2791#  S(  1,  7)(  7,  5)(  1,   1) | 0.597519746 0.597519746 0.597519746 0.000000000 
Par#  2792#  S(  2,  7)(  7,  5)(  1,   1) | 0.597519746 0.597519746 0.597519746 0.000000000 
Par#  2793#  S(  3,  7)(  7,  5)(  1,   1) | 0.441056546 0.441056546 0.441056546 0.000000000 
Par#  2794#  S(  4,  7)(  7,  5)(  1,   1) | 0.473332108 0.473332108 0.473332108 0.000000000 
Par#  2795#  S(  5,  7)(  7,  5)(  1,   1) | 0.441056546 0.441056546 0.441056546 0.000000000 
Par#  2796#  S(  6,  7)(  7,  5)(  1,   1) | 0.473332108 0.473332108 0.473332108 0.000000000 
Par#  2797#  S(  7,  7)(  7,  5)(  1,   1) | 1.000000000 1.000000000 1.000000000 0.000000000 
Par#  2798#  S(  1,  1)(  8,  5)(  1,   1) | 0.402480254 0.402480254 0.402480254 0.000000000 
Par#  2799#  S(  2,  2)(  8,  5)(  1,   1) | 0.402480254 0.402480254 0.402480254 0.000000000 
Par#  2800#  S(  3,  3)(  8,  5)(  1,   1) | 0.558943454 0.558943454 0.558943454 0.000000000 
Par#  2801#  S(  4,  4)(  8,  5)(  1,   1) | 0.526667892 0.526667892 0.526667892 0.000000000 
Par#  2802#  S(  5,  5)(  8,  5)(  1,   1) | 0.558943454 0.558943454 0.558943454 0.000000000 
Par#  2803#  S(  6,  6)(  8,  5)(  1,   1) | 0.526667892 0.526667892 0.526667892 0.000000000 
Par#  2804#  S(  1,  7)(  8,  5)(  1,   1) | 0.597519746 0.597519746 0.597519746 0.000000000 
Par#  2805#  S(  2,  7)(  8,  5)(  1,   1) | 0.597519746 0.597519746 0.597519746 0.000000000 
Par#  2806#  S(  3,  7)(  8,  5)(  1,   1) | 0.441056546 0.441056546 0.441056546 0.000000000 
Par#  2807#  S(  4,  7)(  8,  5)(  1,   1) | 0.473332108 0.473332108 0.473332108 0.000000000 
Par#  2808#  S(  5,  7)(  8,  5)(  1,   1) | 0.441056546 0.441056546 0.441056546 0.000000000 
Par#  2809#  S(  6,  7)(  8,  5)(  1,   1) | 0.473332108 0.473332108 0.473332108 0.000000000 
Par#  2810#  S(  7,  7)(  8,  5)(  1,   1) | 1.000000000 1.000000000 1.000000000 0.000000000 
Par#  2811#  S(  1,  1)(  9,  5)(  1,   1) | 0.402480254 0.402480254 0.402480254 0.000000000 
Par#  2812#  S(  2,  2)(  9,  5)(  1,   1) | 0.402480254 0.402480254 0.402480254 0.000000000 
Par#  2813#  S(  3,  3)(  9,  5)(  1,   1) | 0.558943454 0.558943454 0.558943454 0.000000000 
Par#  2814#  S(  4,  4)(  9,  5)(  1,   1) | 0.526667892 0.526667892 0.526667892 0.000000000 
Par#  2815#  S(  5,  5)(  9,  5)(  1,   1) | 0.558943454 0.558943454 0.558943454 0.000000000 
Par#  2816#  S(  6,  6)(  9,  5)(  1,   1) | 0.526667892 0.526667892 0.526667892 0.000000000 
Par#  2817#  S(  1,  7)(  9,  5)(  1,   1) | 0.597519746 0.597519746 0.597519746 0.000000000 
Par#  2818#  S(  2,  7)(  9,  5)(  1,   1) | 0.597519746 0.597519746 0.597519746 0.000000000 
Par#  2819#  S(  3,  7)(  9,  5)(  1,   1) | 0.441056546 0.441056546 0.441056546 0.000000000 
Par#  2820#  S(  4,  7)(  9,  5)(  1,   1) | 0.473332108 0.473332108 0.473332108 0.000000000 
Par#  2821#  S(  5,  7)(  9,  5)(  1,   1) | 0.441056546 0.441056546 0.441056546 0.000000000 
Par#  2822#  S(  6,  7)(  9,  5)(  1,   1) | 0.473332108 0.473332108 0.473332108 0.000000000 
Par#  2823#  S(  7,  7)(  9,  5)(  1,   1) | 1.000000000 1.000000000 1.000000000 0.000000000 
Par#  2824#  S(  1,  1)( 10,  5)(  1,   1) | 0.402480254 0.402480254 0.402480254 0.000000000 
Par#  2825#  S(  2,  2)( 10,  5)(  1,   1) | 0.402480254 0.402480254 0.402480254 0.000000000 
Par#  2826#  S(  3,  3)( 10,  5)(  1,   1) | 0.558943454 0.558943454 0.558943454 0.000000000 
Par#  2827#  S(  4,  4)( 10,  5)(  1,   1) | 0.526667892 0.526667892 0.526667892 0.000000000 
Par#  2828#  S(  5,  5)( 10,  5)(  1,   1) | 0.558943454 0.558943454 0.558943454 0.000000000 
Par#  2829#  S(  6,  6)( 10,  5)(  1,   1) | 0.526667892 0.526667892 0.526667892 0.000000000 
Par#  2830#  S(  1,  7)( 10,  5)(  1,   1) | 0.597519746 0.597519746 0.597519746 0.000000000 
Par#  2831#  S(  2,  7)( 10,  5)(  1,   1) | 0.597519746 0.597519746 0.597519746 0.000000000 
Par#  2832#  S(  3,  7)( 10,  5)(  1,   1) | 0.441056546 0.441056546 0.441056546 0.000000000 
Par#  2833#  S(  4,  7)( 10,  5)(  1,   1) | 0.473332108 0.473332108 0.473332108 0.000000000 
Par#  2834#  S(  5,  7)( 10,  5)(  1,   1) | 0.441056546 0.441056546 0.441056546 0.000000000 
Par#  2835#  S(  6,  7)( 10,  5)(  1,   1) | 0.473332108 0.473332108 0.473332108 0.000000000 
Par#  2836#  S(  7,  7)( 10,  5)(  1,   1) | 1.000000000 1.000000000 1.000000000 0.000000000 
Par#  2837#  S(  1,  1)( 11,  5)(  1,   1) | 0.402480254 0.402480254 0.402480254 0.000000000 
Par#  2838#  S(  2,  2)( 11,  5)(  1,   1) | 0.402480254 0.402480254 0.402480254 0.000000000 
Par#  2839#  S(  3,  3)( 11,  5)(  1,   1) | 0.558943454 0.558943454 0.558943454 0.000000000 
Par#  2840#  S(  4,  4)( 11,  5)(  1,   1) | 0.526667892 0.526667892 0.526667892 0.000000000 
Par#  2841#  S(  5,  5)( 11,  5)(  1,   1) | 0.558943454 0.558943454 0.558943454 0.000000000 
Par#  2842#  S(  6,  6)( 11,  5)(  1,   1) | 0.526667892 0.526667892 0.526667892 0.000000000 
Par#  2843#  S(  1,  7)( 11,  5)(  1,   1) | 0.597519746 0.597519746 0.597519746 0.000000000 
Par#  2844#  S(  2,  7)( 11,  5)(  1,   1) | 0.597519746 0.597519746 0.597519746 0.000000000 
Par#  2845#  S(  3,  7)( 11,  5)(  1,   1) | 0.441056546 0.441056546 0.441056546 0.000000000 
Par#  2846#  S(  4,  7)( 11,  5)(  1,   1) | 0.473332108 0.473332108 0.473332108 0.000000000 
Par#  2847#  S(  5,  7)( 11,  5)(  1,   1) | 0.441056546 0.441056546 0.441056546 0.000000000 
Par#  2848#  S(  6,  7)( 11,  5)(  1,   1) | 0.473332108 0.473332108 0.473332108 0.000000000 
Par#  2849#  S(  7,  7)( 11,  5)(  1,   1) | 1.000000000 1.000000000 1.000000000 0.000000000 
Par#  2850#  S(  1,  1)( 12,  5)(  1,   1) | 0.402480254 0.402480254 0.402480254 0.000000000 
Par#  2851#  S(  2,  2)( 12,  5)(  1,   1) | 0.402480254 0.402480254 0.402480254 0.000000000 
Par#  2852#  S(  3,  3)( 12,  5)(  1,   1) | 0.558943454 0.558943454 0.558943454 0.000000000 
Par#  2853#  S(  4,  4)( 12,  5)(  1,   1) | 0.526667892 0.526667892 0.526667892 0.000000000 
Par#  2854#  S(  5,  5)( 12,  5)(  1,   1) | 0.558943454 0.558943454 0.558943454 0.000000000 
Par#  2855#  S(  6,  6)( 12,  5)(  1,   1) | 0.526667892 0.526667892 0.526667892 0.000000000 
Par#  2856#  S(  1,  7)( 12,  5)(  1,   1) | 0.597519746 0.597519746 0.597519746 0.000000000 
Par#  2857#  S(  2,  7)( 12,  5)(  1,   1) | 0.597519746 0.597519746 0.597519746 0.000000000 
Par#  2858#  S(  3,  7)( 12,  5)(  1,   1) | 0.441056546 0.441056546 0.441056546 0.000000000 
Par#  2859#  S(  4,  7)( 12,  5)(  1,   1) | 0.473332108 0.473332108 0.473332108 0.000000000 
Par#  2860#  S(  5,  7)( 12,  5)(  1,   1) | 0.441056546 0.441056546 0.441056546 0.000000000 
Par#  2861#  S(  6,  7)( 12,  5)(  1,   1) | 0.473332108 0.473332108 0.473332108 0.000000000 
Par#  2862#  S(  7,  7)( 12,  5)(  1,   1) | 1.000000000 1.000000000 1.000000000 0.000000000 
Par#  2863#  S(  1,  1)( 13,  5)(  1,   1) | 0.402480254 0.402480254 0.402480254 0.000000000 
Par#  2864#  S(  2,  2)( 13,  5)(  1,   1) | 0.402480254 0.402480254 0.402480254 0.000000000 
Par#  2865#  S(  3,  3)( 13,  5)(  1,   1) | 0.558943454 0.558943454 0.558943454 0.000000000 
Par#  2866#  S(  4,  4)( 13,  5)(  1,   1) | 0.526667892 0.526667892 0.526667892 0.000000000 
Par#  2867#  S(  5,  5)( 13,  5)(  1,   1) | 0.558943454 0.558943454 0.558943454 0.000000000 
Par#  2868#  S(  6,  6)( 13,  5)(  1,   1) | 0.526667892 0.526667892 0.526667892 0.000000000 
Par#  2869#  S(  1,  7)( 13,  5)(  1,   1) | 0.597519746 0.597519746 0.597519746 0.000000000 
Par#  2870#  S(  2,  7)( 13,  5)(  1,   1) | 0.597519746 0.597519746 0.597519746 0.000000000 
Par#  2871#  S(  3,  7)( 13,  5)(  1,   1) | 0.441056546 0.441056546 0.441056546 0.000000000 
Par#  2872#  S(  4,  7)( 13,  5)(  1,   1) | 0.473332108 0.473332108 0.473332108 0.000000000 
Par#  2873#  S(  5,  7)( 13,  5)(  1,   1) | 0.441056546 0.441056546 0.441056546 0.000000000 
Par#  2874#  S(  6,  7)( 13,  5)(  1,   1) | 0.473332108 0.473332108 0.473332108 0.000000000 
Par#  2875#  S(  7,  7)( 13,  5)(  1,   1) | 1.000000000 1.000000000 1.000000000 0.000000000 
Par#  2876#  S(  1,  1)( 14,  5)(  1,   1) | 0.402480254 0.402480254 0.402480254 0.000000000 
Par#  2877#  S(  2,  2)( 14,  5)(  1,   1) | 0.402480254 0.402480254 0.402480254 0.000000000 
Par#  2878#  S(  3,  3)( 14,  5)(  1,   1) | 0.558943454 0.558943454 0.558943454 0.000000000 
Par#  2879#  S(  4,  4)( 14,  5)(  1,   1) | 0.526667892 0.526667892 0.526667892 0.000000000 
Par#  2880#  S(  5,  5)( 14,  5)(  1,   1) | 0.558943454 0.558943454 0.558943454 0.000000000 
Par#  2881#  S(  6,  6)( 14,  5)(  1,   1) | 0.526667892 0.526667892 0.526667892 0.000000000 
Par#  2882#  S(  1,  7)( 14,  5)(  1,   1) | 0.597519746 0.597519746 0.597519746 0.000000000 
Par#  2883#  S(  2,  7)( 14,  5)(  1,   1) | 0.597519746 0.597519746 0.597519746 0.000000000 
Par#  2884#  S(  3,  7)( 14,  5)(  1,   1) | 0.441056546 0.441056546 0.441056546 0.000000000 
Par#  2885#  S(  4,  7)( 14,  5)(  1,   1) | 0.473332108 0.473332108 0.473332108 0.000000000 
Par#  2886#  S(  5,  7)( 14,  5)(  1,   1) | 0.441056546 0.441056546 0.441056546 0.000000000 
Par#  2887#  S(  6,  7)( 14,  5)(  1,   1) | 0.473332108 0.473332108 0.473332108 0.000000000 
Par#  2888#  S(  7,  7)( 14,  5)(  1,   1) | 1.000000000 1.000000000 1.000000000 0.000000000 
Par#  2889#  S(  1,  1)( 15,  5)(  1,   1) | 0.402480254 0.402480254 0.402480254 0.000000000 
Par#  2890#  S(  2,  2)( 15,  5)(  1,   1) | 0.402480254 0.402480254 0.402480254 0.000000000 
Par#  2891#  S(  3,  3)( 15,  5)(  1,   1) | 0.558943454 0.558943454 0.558943454 0.000000000 
Par#  2892#  S(  4,  4)( 15,  5)(  1,   1) | 0.526667892 0.526667892 0.526667892 0.000000000 
Par#  2893#  S(  5,  5)( 15,  5)(  1,   1) | 0.558943454 0.558943454 0.558943454 0.000000000 
Par#  2894#  S(  6,  6)( 15,  5)(  1,   1) | 0.526667892 0.526667892 0.526667892 0.000000000 
Par#  2895#  S(  1,  7)( 15,  5)(  1,   1) | 0.597519746 0.597519746 0.597519746 0.000000000 
Par#  2896#  S(  2,  7)( 15,  5)(  1,   1) | 0.597519746 0.597519746 0.597519746 0.000000000 
Par#  2897#  S(  3,  7)( 15,  5)(  1,   1) | 0.441056546 0.441056546 0.441056546 0.000000000 
Par#  2898#  S(  4,  7)( 15,  5)(  1,   1) | 0.473332108 0.473332108 0.473332108 0.000000000 
Par#  2899#  S(  5,  7)( 15,  5)(  1,   1) | 0.441056546 0.441056546 0.441056546 0.000000000 
Par#  2900#  S(  6,  7)( 15,  5)(  1,   1) | 0.473332108 0.473332108 0.473332108 0.000000000 
Par#  2901#  S(  7,  7)( 15,  5)(  1,   1) | 1.000000000 1.000000000 1.000000000 0.000000000 
Par#  2902#  S(  1,  1)( 16,  5)(  1,   1) | 0.402480254 0.402480254 0.402480254 0.000000000 
Par#  2903#  S(  2,  2)( 16,  5)(  1,   1) | 0.402480254 0.402480254 0.402480254 0.000000000 
Par#  2904#  S(  3,  3)( 16,  5)(  1,   1) | 0.558943454 0.558943454 0.558943454 0.000000000 
Par#  2905#  S(  4,  4)( 16,  5)(  1,   1) | 0.526667892 0.526667892 0.526667892 0.000000000 
Par#  2906#  S(  5,  5)( 16,  5)(  1,   1) | 0.558943454 0.558943454 0.558943454 0.000000000 
Par#  2907#  S(  6,  6)( 16,  5)(  1,   1) | 0.526667892 0.526667892 0.526667892 0.000000000 
Par#  2908#  S(  1,  7)( 16,  5)(  1,   1) | 0.597519746 0.597519746 0.597519746 0.000000000 
Par#  2909#  S(  2,  7)( 16,  5)(  1,   1) | 0.597519746 0.597519746 0.597519746 0.000000000 
Par#  2910#  S(  3,  7)( 16,  5)(  1,   1) | 0.441056546 0.441056546 0.441056546 0.000000000 
Par#  2911#  S(  4,  7)( 16,  5)(  1,   1) | 0.473332108 0.473332108 0.473332108 0.000000000 
Par#  2912#  S(  5,  7)( 16,  5)(  1,   1) | 0.441056546 0.441056546 0.441056546 0.000000000 
Par#  2913#  S(  6,  7)( 16,  5)(  1,   1) | 0.473332108 0.473332108 0.473332108 0.000000000 
Par#  2914#  S(  7,  7)( 16,  5)(  1,   1) | 1.000000000 1.000000000 1.000000000 0.000000000 
Par#  2915#  S(  1,  1)( 17,  5)(  1,   1) | 0.402480254 0.402480254 0.402480254 0.000000000 
Par#  2916#  S(  2,  2)( 17,  5)(  1,   1) | 0.402480254 0.402480254 0.402480254 0.000000000 
Par#  2917#  S(  3,  3)( 17,  5)(  1,   1) | 0.558943454 0.558943454 0.558943454 0.000000000 
Par#  2918#  S(  4,  4)( 17,  5)(  1,   1) | 0.526667892 0.526667892 0.526667892 0.000000000 
Par#  2919#  S(  5,  5)( 17,  5)(  1,   1) | 0.558943454 0.558943454 0.558943454 0.000000000 
Par#  2920#  S(  6,  6)( 17,  5)(  1,   1) | 0.526667892 0.526667892 0.526667892 0.000000000 
Par#  2921#  S(  1,  7)( 17,  5)(  1,   1) | 0.597519746 0.597519746 0.597519746 0.000000000 
Par#  2922#  S(  2,  7)( 17,  5)(  1,   1) | 0.597519746 0.597519746 0.597519746 0.000000000 
Par#  2923#  S(  3,  7)( 17,  5)(  1,   1) | 0.441056546 0.441056546 0.441056546 0.000000000 
Par#  2924#  S(  4,  7)( 17,  5)(  1,   1) | 0.473332108 0.473332108 0.473332108 0.000000000 
Par#  2925#  S(  5,  7)( 17,  5)(  1,   1) | 0.441056546 0.441056546 0.441056546 0.000000000 
Par#  2926#  S(  6,  7)( 17,  5)(  1,   1) | 0.473332108 0.473332108 0.473332108 0.000000000 
Par#  2927#  S(  7,  7)( 17,  5)(  1,   1) | 1.000000000 1.000000000 1.000000000 0.000000000 
Par#  2928#  S(  1,  1)( 18,  5)(  1,   1) | 0.402480254 0.402480254 0.402480254 0.000000000 
Par#  2929#  S(  2,  2)( 18,  5)(  1,   1) | 0.402480254 0.402480254 0.402480254 0.000000000 
Par#  2930#  S(  3,  3)( 18,  5)(  1,   1) | 0.558943454 0.558943454 0.558943454 0.000000000 
Par#  2931#  S(  4,  4)( 18,  5)(  1,   1) | 0.526667892 0.526667892 0.526667892 0.000000000 
Par#  2932#  S(  5,  5)( 18,  5)(  1,   1) | 0.558943454 0.558943454 0.558943454 0.000000000 
Par#  2933#  S(  6,  6)( 18,  5)(  1,   1) | 0.526667892 0.526667892 0.526667892 0.000000000 
Par#  2934#  S(  1,  7)( 18,  5)(  1,   1) | 0.597519746 0.597519746 0.597519746 0.000000000 
Par#  2935#  S(  2,  7)( 18,  5)(  1,   1) | 0.597519746 0.597519746 0.597519746 0.000000000 
Par#  2936#  S(  3,  7)( 18,  5)(  1,   1) | 0.441056546 0.441056546 0.441056546 0.000000000 
Par#  2937#  S(  4,  7)( 18,  5)(  1,   1) | 0.473332108 0.473332108 0.473332108 0.000000000 
Par#  2938#  S(  5,  7)( 18,  5)(  1,   1) | 0.441056546 0.441056546 0.441056546 0.000000000 
Par#  2939#  S(  6,  7)( 18,  5)(  1,   1) | 0.473332108 0.473332108 0.473332108 0.000000000 
Par#  2940#  S(  7,  7)( 18,  5)(  1,   1) | 1.000000000 1.000000000 1.000000000 0.000000000 
Par#  2941#  S(  1,  1)( 19,  5)(  1,   1) | 0.402480254 0.402480254 0.402480254 0.000000000 
Par#  2942#  S(  2,  2)( 19,  5)(  1,   1) | 0.402480254 0.402480254 0.402480254 0.000000000 
Par#  2943#  S(  3,  3)( 19,  5)(  1,   1) | 0.558943454 0.558943454 0.558943454 0.000000000 
Par#  2944#  S(  4,  4)( 19,  5)(  1,   1) | 0.526667892 0.526667892 0.526667892 0.000000000 
Par#  2945#  S(  5,  5)( 19,  5)(  1,   1) | 0.558943454 0.558943454 0.558943454 0.000000000 
Par#  2946#  S(  6,  6)( 19,  5)(  1,   1) | 0.526667892 0.526667892 0.526667892 0.000000000 
Par#  2947#  S(  1,  7)( 19,  5)(  1,   1) | 0.597519746 0.597519746 0.597519746 0.000000000 
Par#  2948#  S(  2,  7)( 19,  5)(  1,   1) | 0.597519746 0.597519746 0.597519746 0.000000000 
Par#  2949#  S(  3,  7)( 19,  5)(  1,   1) | 0.441056546 0.441056546 0.441056546 0.000000000 
Par#  2950#  S(  4,  7)( 19,  5)(  1,   1) | 0.473332108 0.473332108 0.473332108 0.000000000 
Par#  2951#  S(  5,  7)( 19,  5)(  1,   1) | 0.441056546 0.441056546 0.441056546 0.000000000 
Par#  2952#  S(  6,  7)( 19,  5)(  1,   1) | 0.473332108 0.473332108 0.473332108 0.000000000 
Par#  2953#  S(  7,  7)( 19,  5)(  1,   1) | 1.000000000 1.000000000 1.000000000 0.000000000 
Par#  2954#  S(  1,  1)( 20,  5)(  1,   1) | 0.402480254 0.402480254 0.402480254 0.000000000 
Par#  2955#  S(  2,  2)( 20,  5)(  1,   1) | 0.402480254 0.402480254 0.402480254 0.000000000 
Par#  2956#  S(  3,  3)( 20,  5)(  1,   1) | 0.558943454 0.558943454 0.558943454 0.000000000 
Par#  2957#  S(  4,  4)( 20,  5)(  1,   1) | 0.526667892 0.526667892 0.526667892 0.000000000 
Par#  2958#  S(  5,  5)( 20,  5)(  1,   1) | 0.558943454 0.558943454 0.558943454 0.000000000 
Par#  2959#  S(  6,  6)( 20,  5)(  1,   1) | 0.526667892 0.526667892 0.526667892 0.000000000 
Par#  2960#  S(  1,  7)( 20,  5)(  1,   1) | 0.597519746 0.597519746 0.597519746 0.000000000 
Par#  2961#  S(  2,  7)( 20,  5)(  1,   1) | 0.597519746 0.597519746 0.597519746 0.000000000 
Par#  2962#  S(  3,  7)( 20,  5)(  1,   1) | 0.441056546 0.441056546 0.441056546 0.000000000 
Par#  2963#  S(  4,  7)( 20,  5)(  1,   1) | 0.473332108 0.473332108 0.473332108 0.000000000 
Par#  2964#  S(  5,  7)( 20,  5)(  1,   1) | 0.441056546 0.441056546 0.441056546 0.000000000 
Par#  2965#  S(  6,  7)( 20,  5)(  1,   1) | 0.473332108 0.473332108 0.473332108 0.000000000 
Par#  2966#  S(  7,  7)( 20,  5)(  1,   1) | 1.000000000 1.000000000 1.000000000 0.000000000 
Par#  2967#  S(  1,  1)( 21,  5)(  1,   1) | 0.402480254 0.402480254 0.402480254 0.000000000 
Par#  2968#  S(  2,  2)( 21,  5)(  1,   1) | 0.402480254 0.402480254 0.402480254 0.000000000 
Par#  2969#  S(  3,  3)( 21,  5)(  1,   1) | 0.558943454 0.558943454 0.558943454 0.000000000 
Par#  2970#  S(  4,  4)( 21,  5)(  1,   1) | 0.526667892 0.526667892 0.526667892 0.000000000 
Par#  2971#  S(  5,  5)( 21,  5)(  1,   1) | 0.558943454 0.558943454 0.558943454 0.000000000 
Par#  2972#  S(  6,  6)( 21,  5)(  1,   1) | 0.526667892 0.526667892 0.526667892 0.000000000 
Par#  2973#  S(  1,  7)( 21,  5)(  1,   1) | 0.597519746 0.597519746 0.597519746 0.000000000 
Par#  2974#  S(  2,  7)( 21,  5)(  1,   1) | 0.597519746 0.597519746 0.597519746 0.000000000 
Par#  2975#  S(  3,  7)( 21,  5)(  1,   1) | 0.441056546 0.441056546 0.441056546 0.000000000 
Par#  2976#  S(  4,  7)( 21,  5)(  1,   1) | 0.473332108 0.473332108 0.473332108 0.000000000 
Par#  2977#  S(  5,  7)( 21,  5)(  1,   1) | 0.441056546 0.441056546 0.441056546 0.000000000 
Par#  2978#  S(  6,  7)( 21,  5)(  1,   1) | 0.473332108 0.473332108 0.473332108 0.000000000 
Par#  2979#  S(  7,  7)( 21,  5)(  1,   1) | 1.000000000 1.000000000 1.000000000 0.000000000 
Par#  2980#  S(  1,  1)( 22,  5)(  1,   1) | 0.402480254 0.402480254 0.402480254 0.000000000 
Par#  2981#  S(  2,  2)( 22,  5)(  1,   1) | 0.402480254 0.402480254 0.402480254 0.000000000 
Par#  2982#  S(  3,  3)( 22,  5)(  1,   1) | 0.558943454 0.558943454 0.558943454 0.000000000 
Par#  2983#  S(  4,  4)( 22,  5)(  1,   1) | 0.526667892 0.526667892 0.526667892 0.000000000 
Par#  2984#  S(  5,  5)( 22,  5)(  1,   1) | 0.558943454 0.558943454 0.558943454 0.000000000 
Par#  2985#  S(  6,  6)( 22,  5)(  1,   1) | 0.526667892 0.526667892 0.526667892 0.000000000 
Par#  2986#  S(  1,  7)( 22,  5)(  1,   1) | 0.597519746 0.597519746 0.597519746 0.000000000 
Par#  2987#  S(  2,  7)( 22,  5)(  1,   1) | 0.597519746 0.597519746 0.597519746 0.000000000 
Par#  2988#  S(  3,  7)( 22,  5)(  1,   1) | 0.441056546 0.441056546 0.441056546 0.000000000 
Par#  2989#  S(  4,  7)( 22,  5)(  1,   1) | 0.473332108 0.473332108 0.473332108 0.000000000 
Par#  2990#  S(  5,  7)( 22,  5)(  1,   1) | 0.441056546 0.441056546 0.441056546 0.000000000 
Par#  2991#  S(  6,  7)( 22,  5)(  1,   1) | 0.473332108 0.473332108 0.473332108 0.000000000 
Par#  2992#  S(  7,  7)( 22,  5)(  1,   1) | 1.000000000 1.000000000 1.000000000 0.000000000 
Par#  2993#  S(  1,  1)( 23,  5)(  1,   1) | 0.402480254 0.402480254 0.402480254 0.000000000 
Par#  2994#  S(  2,  2)( 23,  5)(  1,   1) | 0.402480254 0.402480254 0.402480254 0.000000000 
Par#  2995#  S(  3,  3)( 23,  5)(  1,   1) | 0.558943454 0.558943454 0.558943454 0.000000000 
Par#  2996#  S(  4,  4)( 23,  5)(  1,   1) | 0.526667892 0.526667892 0.526667892 0.000000000 
Par#  2997#  S(  5,  5)( 23,  5)(  1,   1) | 0.558943454 0.558943454 0.558943454 0.000000000 
Par#  2998#  S(  6,  6)( 23,  5)(  1,   1) | 0.526667892 0.526667892 0.526667892 0.000000000 
Par#  2999#  S(  1,  7)( 23,  5)(  1,   1) | 0.597519746 0.597519746 0.597519746 0.000000000 
Par#  3000#  S(  2,  7)( 23,  5)(  1,   1) | 0.597519746 0.597519746 0.597519746 0.000000000 
Par#  3001#  S(  3,  7)( 23,  5)(  1,   1) | 0.441056546 0.441056546 0.441056546 0.000000000 
Par#  3002#  S(  4,  7)( 23,  5)(  1,   1) | 0.473332108 0.473332108 0.473332108 0.000000000 
Par#  3003#  S(  5,  7)( 23,  5)(  1,   1) | 0.441056546 0.441056546 0.441056546 0.000000000 
Par#  3004#  S(  6,  7)( 23,  5)(  1,   1) | 0.473332108 0.473332108 0.473332108 0.000000000 
Par#  3005#  S(  7,  7)( 23,  5)(  1,   1) | 1.000000000 1.000000000 1.000000000 0.000000000 
Par#  3006#  S(  1,  1)( 24,  5)(  1,   1) | 0.402480254 0.402480254 0.402480254 0.000000000 
Par#  3007#  S(  2,  2)( 24,  5)(  1,   1) | 0.402480254 0.402480254 0.402480254 0.000000000 
Par#  3008#  S(  3,  3)( 24,  5)(  1,   1) | 0.558943454 0.558943454 0.558943454 0.000000000 
Par#  3009#  S(  4,  4)( 24,  5)(  1,   1) | 0.526667892 0.526667892 0.526667892 0.000000000 
Par#  3010#  S(  5,  5)( 24,  5)(  1,   1) | 0.558943454 0.558943454 0.558943454 0.000000000 
Par#  3011#  S(  6,  6)( 24,  5)(  1,   1) | 0.526667892 0.526667892 0.526667892 0.000000000 
Par#  3012#  S(  1,  7)( 24,  5)(  1,   1) | 0.597519746 0.597519746 0.597519746 0.000000000 
Par#  3013#  S(  2,  7)( 24,  5)(  1,   1) | 0.597519746 0.597519746 0.597519746 0.000000000 
Par#  3014#  S(  3,  7)( 24,  5)(  1,   1) | 0.441056546 0.441056546 0.441056546 0.000000000 
Par#  3015#  S(  4,  7)( 24,  5)(  1,   1) | 0.473332108 0.473332108 0.473332108 0.000000000 
Par#  3016#  S(  5,  7)( 24,  5)(  1,   1) | 0.441056546 0.441056546 0.441056546 0.000000000 
Par#  3017#  S(  6,  7)( 24,  5)(  1,   1) | 0.473332108 0.473332108 0.473332108 0.000000000 
Par#  3018#  S(  7,  7)( 24,  5)(  1,   1) | 1.000000000 1.000000000 1.000000000 0.000000000 
Par#  3019#  S(  1,  1)( 25,  5)(  1,   1) | 0.402480254 0.402480254 0.402480254 0.000000000 
Par#  3020#  S(  2,  2)( 25,  5)(  1,   1) | 0.402480254 0.402480254 0.402480254 0.000000000 
Par#  3021#  S(  3,  3)( 25,  5)(  1,   1) | 0.558943454 0.558943454 0.558943454 0.000000000 
Par#  3022#  S(  4,  4)( 25,  5)(  1,   1) | 0.526667892 0.526667892 0.526667892 0.000000000 
Par#  3023#  S(  5,  5)( 25,  5)(  1,   1) | 0.558943454 0.558943454 0.558943454 0.000000000 
Par#  3024#  S(  6,  6)( 25,  5)(  1,   1) | 0.526667892 0.526667892 0.526667892 0.000000000 
Par#  3025#  S(  1,  7)( 25,  5)(  1,   1) | 0.597519746 0.597519746 0.597519746 0.000000000 
Par#  3026#  S(  2,  7)( 25,  5)(  1,   1) | 0.597519746 0.597519746 0.597519746 0.000000000 
Par#  3027#  S(  3,  7)( 25,  5)(  1,   1) | 0.441056546 0.441056546 0.441056546 0.000000000 
Par#  3028#  S(  4,  7)( 25,  5)(  1,   1) | 0.473332108 0.473332108 0.473332108 0.000000000 
Par#  3029#  S(  5,  7)( 25,  5)(  1,   1) | 0.441056546 0.441056546 0.441056546 0.000000000 
Par#  3030#  S(  6,  7)( 25,  5)(  1,   1) | 0.473332108 0.473332108 0.473332108 0.000000000 
Par#  3031#  S(  7,  7)( 25,  5)(  1,   1) | 1.000000000 1.000000000 1.000000000 0.000000000 
Par#  3032#  S(  1,  1)( 26,  5)(  1,   1) | 0.402480254 0.402480254 0.402480254 0.000000000 
Par#  3033#  S(  2,  2)( 26,  5)(  1,   1) | 0.402480254 0.402480254 0.402480254 0.000000000 
Par#  3034#  S(  3,  3)( 26,  5)(  1,   1) | 0.558943454 0.558943454 0.558943454 0.000000000 
Par#  3035#  S(  4,  4)( 26,  5)(  1,   1) | 0.526667892 0.526667892 0.526667892 0.000000000 
Par#  3036#  S(  5,  5)( 26,  5)(  1,   1) | 0.558943454 0.558943454 0.558943454 0.000000000 
Par#  3037#  S(  6,  6)( 26,  5)(  1,   1) | 0.526667892 0.526667892 0.526667892 0.000000000 
Par#  3038#  S(  1,  7)( 26,  5)(  1,   1) | 0.597519746 0.597519746 0.597519746 0.000000000 
Par#  3039#  S(  2,  7)( 26,  5)(  1,   1) | 0.597519746 0.597519746 0.597519746 0.000000000 
Par#  3040#  S(  3,  7)( 26,  5)(  1,   1) | 0.441056546 0.441056546 0.441056546 0.000000000 
Par#  3041#  S(  4,  7)( 26,  5)(  1,   1) | 0.473332108 0.473332108 0.473332108 0.000000000 
Par#  3042#  S(  5,  7)( 26,  5)(  1,   1) | 0.441056546 0.441056546 0.441056546 0.000000000 
Par#  3043#  S(  6,  7)( 26,  5)(  1,   1) | 0.473332108 0.473332108 0.473332108 0.000000000 
Par#  3044#  S(  7,  7)( 26,  5)(  1,   1) | 1.000000000 1.000000000 1.000000000 0.000000000 
Par#  3045#  S(  1,  1)( 27,  5)(  1,   1) | 0.402480254 0.402480254 0.402480254 0.000000000 
Par#  3046#  S(  2,  2)( 27,  5)(  1,   1) | 0.402480254 0.402480254 0.402480254 0.000000000 
Par#  3047#  S(  3,  3)( 27,  5)(  1,   1) | 0.558943454 0.558943454 0.558943454 0.000000000 
Par#  3048#  S(  4,  4)( 27,  5)(  1,   1) | 0.526667892 0.526667892 0.526667892 0.000000000 
Par#  3049#  S(  5,  5)( 27,  5)(  1,   1) | 0.558943454 0.558943454 0.558943454 0.000000000 
Par#  3050#  S(  6,  6)( 27,  5)(  1,   1) | 0.526667892 0.526667892 0.526667892 0.000000000 
Par#  3051#  S(  1,  7)( 27,  5)(  1,   1) | 0.597519746 0.597519746 0.597519746 0.000000000 
Par#  3052#  S(  2,  7)( 27,  5)(  1,   1) | 0.597519746 0.597519746 0.597519746 0.000000000 
Par#  3053#  S(  3,  7)( 27,  5)(  1,   1) | 0.441056546 0.441056546 0.441056546 0.000000000 
Par#  3054#  S(  4,  7)( 27,  5)(  1,   1) | 0.473332108 0.473332108 0.473332108 0.000000000 
Par#  3055#  S(  5,  7)( 27,  5)(  1,   1) | 0.441056546 0.441056546 0.441056546 0.000000000 
Par#  3056#  S(  6,  7)( 27,  5)(  1,   1) | 0.473332108 0.473332108 0.473332108 0.000000000 
Par#  3057#  S(  7,  7)( 27,  5)(  1,   1) | 1.000000000 1.000000000 1.000000000 0.000000000 
Par#  3058#  S(  1,  1)( 28,  5)(  1,   1) | 0.402480254 0.402480254 0.402480254 0.000000000 
Par#  3059#  S(  2,  2)( 28,  5)(  1,   1) | 0.402480254 0.402480254 0.402480254 0.000000000 
Par#  3060#  S(  3,  3)( 28,  5)(  1,   1) | 0.558943454 0.558943454 0.558943454 0.000000000 
Par#  3061#  S(  4,  4)( 28,  5)(  1,   1) | 0.526667892 0.526667892 0.526667892 0.000000000 
Par#  3062#  S(  5,  5)( 28,  5)(  1,   1) | 0.558943454 0.558943454 0.558943454 0.000000000 
Par#  3063#  S(  6,  6)( 28,  5)(  1,   1) | 0.526667892 0.526667892 0.526667892 0.000000000 
Par#  3064#  S(  1,  7)( 28,  5)(  1,   1) | 0.597519746 0.597519746 0.597519746 0.000000000 
Par#  3065#  S(  2,  7)( 28,  5)(  1,   1) | 0.597519746 0.597519746 0.597519746 0.000000000 
Par#  3066#  S(  3,  7)( 28,  5)(  1,   1) | 0.441056546 0.441056546 0.441056546 0.000000000 
Par#  3067#  S(  4,  7)( 28,  5)(  1,   1) | 0.473332108 0.473332108 0.473332108 0.000000000 
Par#  3068#  S(  5,  7)( 28,  5)(  1,   1) | 0.441056546 0.441056546 0.441056546 0.000000000 
Par#  3069#  S(  6,  7)( 28,  5)(  1,   1) | 0.473332108 0.473332108 0.473332108 0.000000000 
Par#  3070#  S(  7,  7)( 28,  5)(  1,   1) | 1.000000000 1.000000000 1.000000000 0.000000000 
Par#  3071#  S(  1,  1)( 29,  5)(  1,   1) | 0.402480254 0.402480254 0.402480254 0.000000000 
Par#  3072#  S(  2,  2)( 29,  5)(  1,   1) | 0.402480254 0.402480254 0.402480254 0.000000000 
Par#  3073#  S(  3,  3)( 29,  5)(  1,   1) | 0.558943454 0.558943454 0.558943454 0.000000000 
Par#  3074#  S(  4,  4)( 29,  5)(  1,   1) | 0.526667892 0.526667892 0.526667892 0.000000000 
Par#  3075#  S(  5,  5)( 29,  5)(  1,   1) | 0.558943454 0.558943454 0.558943454 0.000000000 
Par#  3076#  S(  6,  6)( 29,  5)(  1,   1) | 0.526667892 0.526667892 0.526667892 0.000000000 
Par#  3077#  S(  1,  7)( 29,  5)(  1,   1) | 0.597519746 0.597519746 0.597519746 0.000000000 
Par#  3078#  S(  2,  7)( 29,  5)(  1,   1) | 0.597519746 0.597519746 0.597519746 0.000000000 
Par#  3079#  S(  3,  7)( 29,  5)(  1,   1) | 0.441056546 0.441056546 0.441056546 0.000000000 
Par#  3080#  S(  4,  7)( 29,  5)(  1,   1) | 0.473332108 0.473332108 0.473332108 0.000000000 
Par#  3081#  S(  5,  7)( 29,  5)(  1,   1) | 0.441056546 0.441056546 0.441056546 0.000000000 
Par#  3082#  S(  6,  7)( 29,  5)(  1,   1) | 0.473332108 0.473332108 0.473332108 0.000000000 
Par#  3083#  S(  7,  7)( 29,  5)(  1,   1) | 1.000000000 1.000000000 1.000000000 0.000000000 
Par#  3084#  S(  1,  1)( 30,  5)(  1,   1) | 0.402480254 0.402480254 0.402480254 0.000000000 
Par#  3085#  S(  2,  2)( 30,  5)(  1,   1) | 0.402480254 0.402480254 0.402480254 0.000000000 
Par#  3086#  S(  3,  3)( 30,  5)(  1,   1) | 0.558943454 0.558943454 0.558943454 0.000000000 
Par#  3087#  S(  4,  4)( 30,  5)(  1,   1) | 0.526667892 0.526667892 0.526667892 0.000000000 
Par#  3088#  S(  5,  5)( 30,  5)(  1,   1) | 0.558943454 0.558943454 0.558943454 0.000000000 
Par#  3089#  S(  6,  6)( 30,  5)(  1,   1) | 0.526667892 0.526667892 0.526667892 0.000000000 
Par#  3090#  S(  1,  7)( 30,  5)(  1,   1) | 0.597519746 0.597519746 0.597519746 0.000000000 
Par#  3091#  S(  2,  7)( 30,  5)(  1,   1) | 0.597519746 0.597519746 0.597519746 0.000000000 
Par#  3092#  S(  3,  7)( 30,  5)(  1,   1) | 0.441056546 0.441056546 0.441056546 0.000000000 
Par#  3093#  S(  4,  7)( 30,  5)(  1,   1) | 0.473332108 0.473332108 0.473332108 0.000000000 
Par#  3094#  S(  5,  7)( 30,  5)(  1,   1) | 0.441056546 0.441056546 0.441056546 0.000000000 
Par#  3095#  S(  6,  7)( 30,  5)(  1,   1) | 0.473332108 0.473332108 0.473332108 0.000000000 
Par#  3096#  S(  7,  7)( 30,  5)(  1,   1) | 1.000000000 1.000000000 1.000000000 0.000000000 
Par#  3097#  S(  1,  1)( 31,  5)(  1,   1) | 0.402480254 0.402480254 0.402480254 0.000000000 
Par#  3098#  S(  2,  2)( 31,  5)(  1,   1) | 0.402480254 0.402480254 0.402480254 0.000000000 
Par#  3099#  S(  3,  3)( 31,  5)(  1,   1) | 0.558943454 0.558943454 0.558943454 0.000000000 
Par#  3100#  S(  4,  4)( 31,  5)(  1,   1) | 0.526667892 0.526667892 0.526667892 0.000000000 
Par#  3101#  S(  5,  5)( 31,  5)(  1,   1) | 0.558943454 0.558943454 0.558943454 0.000000000 
Par#  3102#  S(  6,  6)( 31,  5)(  1,   1) | 0.526667892 0.526667892 0.526667892 0.000000000 
Par#  3103#  S(  1,  7)( 31,  5)(  1,   1) | 0.597519746 0.597519746 0.597519746 0.000000000 
Par#  3104#  S(  2,  7)( 31,  5)(  1,   1) | 0.597519746 0.597519746 0.597519746 0.000000000 
Par#  3105#  S(  3,  7)( 31,  5)(  1,   1) | 0.441056546 0.441056546 0.441056546 0.000000000 
Par#  3106#  S(  4,  7)( 31,  5)(  1,   1) | 0.473332108 0.473332108 0.473332108 0.000000000 
Par#  3107#  S(  5,  7)( 31,  5)(  1,   1) | 0.441056546 0.441056546 0.441056546 0.000000000 
Par#  3108#  S(  6,  7)( 31,  5)(  1,   1) | 0.473332108 0.473332108 0.473332108 0.000000000 
Par#  3109#  S(  7,  7)( 31,  5)(  1,   1) | 1.000000000 1.000000000 1.000000000 0.000000000 
Par#  3110#  S(  1,  1)( 32,  5)(  1,   1) | 0.402480254 0.402480254 0.402480254 0.000000000 
Par#  3111#  S(  2,  2)( 32,  5)(  1,   1) | 0.402480254 0.402480254 0.402480254 0.000000000 
Par#  3112#  S(  3,  3)( 32,  5)(  1,   1) | 0.558943454 0.558943454 0.558943454 0.000000000 
Par#  3113#  S(  4,  4)( 32,  5)(  1,   1) | 0.526667892 0.526667892 0.526667892 0.000000000 
Par#  3114#  S(  5,  5)( 32,  5)(  1,   1) | 0.558943454 0.558943454 0.558943454 0.000000000 
Par#  3115#  S(  6,  6)( 32,  5)(  1,   1) | 0.526667892 0.526667892 0.526667892 0.000000000 
Par#  3116#  S(  1,  7)( 32,  5)(  1,   1) | 0.597519746 0.597519746 0.597519746 0.000000000 
Par#  3117#  S(  2,  7)( 32,  5)(  1,   1) | 0.597519746 0.597519746 0.597519746 0.000000000 
Par#  3118#  S(  3,  7)( 32,  5)(  1,   1) | 0.441056546 0.441056546 0.441056546 0.000000000 
Par#  3119#  S(  4,  7)( 32,  5)(  1,   1) | 0.473332108 0.473332108 0.473332108 0.000000000 
Par#  3120#  S(  5,  7)( 32,  5)(  1,   1) | 0.441056546 0.441056546 0.441056546 0.000000000 
Par#  3121#  S(  6,  7)( 32,  5)(  1,   1) | 0.473332108 0.473332108 0.473332108 0.000000000 
Par#  3122#  S(  7,  7)( 32,  5)(  1,   1) | 1.000000000 1.000000000 1.000000000 0.000000000 
Par#  3123#  S(  1,  1)( 33,  5)(  1,   1) | 0.402480254 0.402480254 0.402480254 0.000000000 
Par#  3124#  S(  2,  2)( 33,  5)(  1,   1) | 0.402480254 0.402480254 0.402480254 0.000000000 
Par#  3125#  S(  3,  3)( 33,  5)(  1,   1) | 0.558943454 0.558943454 0.558943454 0.000000000 
Par#  3126#  S(  4,  4)( 33,  5)(  1,   1) | 0.526667892 0.526667892 0.526667892 0.000000000 
Par#  3127#  S(  5,  5)( 33,  5)(  1,   1) | 0.558943454 0.558943454 0.558943454 0.000000000 
Par#  3128#  S(  6,  6)( 33,  5)(  1,   1) | 0.526667892 0.526667892 0.526667892 0.000000000 
Par#  3129#  S(  1,  7)( 33,  5)(  1,   1) | 0.597519746 0.597519746 0.597519746 0.000000000 
Par#  3130#  S(  2,  7)( 33,  5)(  1,   1) | 0.597519746 0.597519746 0.597519746 0.000000000 
Par#  3131#  S(  3,  7)( 33,  5)(  1,   1) | 0.441056546 0.441056546 0.441056546 0.000000000 
Par#  3132#  S(  4,  7)( 33,  5)(  1,   1) | 0.473332108 0.473332108 0.473332108 0.000000000 
Par#  3133#  S(  5,  7)( 33,  5)(  1,   1) | 0.441056546 0.441056546 0.441056546 0.000000000 
Par#  3134#  S(  6,  7)( 33,  5)(  1,   1) | 0.473332108 0.473332108 0.473332108 0.000000000 
Par#  3135#  S(  7,  7)( 33,  5)(  1,   1) | 1.000000000 1.000000000 1.000000000 0.000000000 
Par#  3136#  S(  1,  1)( 34,  5)(  1,   1) | 0.402480254 0.402480254 0.402480254 0.000000000 
Par#  3137#  S(  2,  2)( 34,  5)(  1,   1) | 0.402480254 0.402480254 0.402480254 0.000000000 
Par#  3138#  S(  3,  3)( 34,  5)(  1,   1) | 0.558943454 0.558943454 0.558943454 0.000000000 
Par#  3139#  S(  4,  4)( 34,  5)(  1,   1) | 0.526667892 0.526667892 0.526667892 0.000000000 
Par#  3140#  S(  5,  5)( 34,  5)(  1,   1) | 0.558943454 0.558943454 0.558943454 0.000000000 
Par#  3141#  S(  6,  6)( 34,  5)(  1,   1) | 0.526667892 0.526667892 0.526667892 0.000000000 
Par#  3142#  S(  1,  7)( 34,  5)(  1,   1) | 0.597519746 0.597519746 0.597519746 0.000000000 
Par#  3143#  S(  2,  7)( 34,  5)(  1,   1) | 0.597519746 0.597519746 0.597519746 0.000000000 
Par#  3144#  S(  3,  7)( 34,  5)(  1,   1) | 0.441056546 0.441056546 0.441056546 0.000000000 
Par#  3145#  S(  4,  7)( 34,  5)(  1,   1) | 0.473332108 0.473332108 0.473332108 0.000000000 
Par#  3146#  S(  5,  7)( 34,  5)(  1,   1) | 0.441056546 0.441056546 0.441056546 0.000000000 
Par#  3147#  S(  6,  7)( 34,  5)(  1,   1) | 0.473332108 0.473332108 0.473332108 0.000000000 
Par#  3148#  S(  7,  7)( 34,  5)(  1,   1) | 1.000000000 1.000000000 1.000000000 0.000000000 
Par#  3149#  S(  1,  1)( 35,  5)(  1,   1) | 0.402480254 0.402480254 0.402480254 0.000000000 
Par#  3150#  S(  2,  2)( 35,  5)(  1,   1) | 0.402480254 0.402480254 0.402480254 0.000000000 
Par#  3151#  S(  3,  3)( 35,  5)(  1,   1) | 0.558943454 0.558943454 0.558943454 0.000000000 
Par#  3152#  S(  4,  4)( 35,  5)(  1,   1) | 0.526667892 0.526667892 0.526667892 0.000000000 
Par#  3153#  S(  5,  5)( 35,  5)(  1,   1) | 0.558943454 0.558943454 0.558943454 0.000000000 
Par#  3154#  S(  6,  6)( 35,  5)(  1,   1) | 0.526667892 0.526667892 0.526667892 0.000000000 
Par#  3155#  S(  1,  7)( 35,  5)(  1,   1) | 0.597519746 0.597519746 0.597519746 0.000000000 
Par#  3156#  S(  2,  7)( 35,  5)(  1,   1) | 0.597519746 0.597519746 0.597519746 0.000000000 
Par#  3157#  S(  3,  7)( 35,  5)(  1,   1) | 0.441056546 0.441056546 0.441056546 0.000000000 
Par#  3158#  S(  4,  7)( 35,  5)(  1,   1) | 0.473332108 0.473332108 0.473332108 0.000000000 
Par#  3159#  S(  5,  7)( 35,  5)(  1,   1) | 0.441056546 0.441056546 0.441056546 0.000000000 
Par#  3160#  S(  6,  7)( 35,  5)(  1,   1) | 0.473332108 0.473332108 0.473332108 0.000000000 
Par#  3161#  S(  7,  7)( 35,  5)(  1,   1) | 1.000000000 1.000000000 1.000000000 0.000000000 
Par#  3162#  S(  1,  1)( 36,  5)(  1,   1) | 0.402480254 0.402480254 0.402480254 0.000000000 
Par#  3163#  S(  2,  2)( 36,  5)(  1,   1) | 0.402480254 0.402480254 0.402480254 0.000000000 
Par#  3164#  S(  3,  3)( 36,  5)(  1,   1) | 0.558943454 0.558943454 0.558943454 0.000000000 
Par#  3165#  S(  4,  4)( 36,  5)(  1,   1) | 0.526667892 0.526667892 0.526667892 0.000000000 
Par#  3166#  S(  5,  5)( 36,  5)(  1,   1) | 0.558943454 0.558943454 0.558943454 0.000000000 
Par#  3167#  S(  6,  6)( 36,  5)(  1,   1) | 0.526667892 0.526667892 0.526667892 0.000000000 
Par#  3168#  S(  1,  7)( 36,  5)(  1,   1) | 0.597519746 0.597519746 0.597519746 0.000000000 
Par#  3169#  S(  2,  7)( 36,  5)(  1,   1) | 0.597519746 0.597519746 0.597519746 0.000000000 
Par#  3170#  S(  3,  7)( 36,  5)(  1,   1) | 0.441056546 0.441056546 0.441056546 0.000000000 
Par#  3171#  S(  4,  7)( 36,  5)(  1,   1) | 0.473332108 0.473332108 0.473332108 0.000000000 
Par#  3172#  S(  5,  7)( 36,  5)(  1,   1) | 0.441056546 0.441056546 0.441056546 0.000000000 
Par#  3173#  S(  6,  7)( 36,  5)(  1,   1) | 0.473332108 0.473332108 0.473332108 0.000000000 
Par#  3174#  S(  7,  7)( 36,  5)(  1,   1) | 1.000000000 1.000000000 1.000000000 0.000000000 
Par#  3175#  S(  1,  1)( 37,  5)(  1,   1) | 0.402480254 0.402480254 0.402480254 0.000000000 
Par#  3176#  S(  2,  2)( 37,  5)(  1,   1) | 0.402480254 0.402480254 0.402480254 0.000000000 
Par#  3177#  S(  3,  3)( 37,  5)(  1,   1) | 0.558943454 0.558943454 0.558943454 0.000000000 
Par#  3178#  S(  4,  4)( 37,  5)(  1,   1) | 0.526667892 0.526667892 0.526667892 0.000000000 
Par#  3179#  S(  5,  5)( 37,  5)(  1,   1) | 0.558943454 0.558943454 0.558943454 0.000000000 
Par#  3180#  S(  6,  6)( 37,  5)(  1,   1) | 0.526667892 0.526667892 0.526667892 0.000000000 
Par#  3181#  S(  1,  7)( 37,  5)(  1,   1) | 0.597519746 0.597519746 0.597519746 0.000000000 
Par#  3182#  S(  2,  7)( 37,  5)(  1,   1) | 0.597519746 0.597519746 0.597519746 0.000000000 
Par#  3183#  S(  3,  7)( 37,  5)(  1,   1) | 0.441056546 0.441056546 0.441056546 0.000000000 
Par#  3184#  S(  4,  7)( 37,  5)(  1,   1) | 0.473332108 0.473332108 0.473332108 0.000000000 
Par#  3185#  S(  5,  7)( 37,  5)(  1,   1) | 0.441056546 0.441056546 0.441056546 0.000000000 
Par#  3186#  S(  6,  7)( 37,  5)(  1,   1) | 0.473332108 0.473332108 0.473332108 0.000000000 
Par#  3187#  S(  7,  7)( 37,  5)(  1,   1) | 1.000000000 1.000000000 1.000000000 0.000000000 
Par#  3188#  S(  1,  1)(  6,  6)(  1,   1) | 0.402480254 0.402480254 0.402480254 0.000000000 
Par#  3189#  S(  2,  2)(  6,  6)(  1,   1) | 0.402480254 0.402480254 0.402480254 0.000000000 
Par#  3190#  S(  3,  3)(  6,  6)(  1,   1) | 0.558943454 0.558943454 0.558943454 0.000000000 
Par#  3191#  S(  4,  4)(  6,  6)(  1,   1) | 0.526667892 0.526667892 0.526667892 0.000000000 
Par#  3192#  S(  5,  5)(  6,  6)(  1,   1) | 0.558943454 0.558943454 0.558943454 0.000000000 
Par#  3193#  S(  6,  6)(  6,  6)(  1,   1) | 0.526667892 0.526667892 0.526667892 0.000000000 
Par#  3194#  S(  1,  7)(  6,  6)(  1,   1) | 0.597519746 0.597519746 0.597519746 0.000000000 
Par#  3195#  S(  2,  7)(  6,  6)(  1,   1) | 0.597519746 0.597519746 0.597519746 0.000000000 
Par#  3196#  S(  3,  7)(  6,  6)(  1,   1) | 0.441056546 0.441056546 0.441056546 0.000000000 
Par#  3197#  S(  4,  7)(  6,  6)(  1,   1) | 0.473332108 0.473332108 0.473332108 0.000000000 
Par#  3198#  S(  5,  7)(  6,  6)(  1,   1) | 0.441056546 0.441056546 0.441056546 0.000000000 
Par#  3199#  S(  6,  7)(  6,  6)(  1,   1) | 0.473332108 0.473332108 0.473332108 0.000000000 
Par#  3200#  S(  7,  7)(  6,  6)(  1,   1) | 1.000000000 1.000000000 1.000000000 0.000000000 
Par#  3201#  S(  1,  1)(  7,  6)(  1,   1) | 0.402480254 0.402480254 0.402480254 0.000000000 
Par#  3202#  S(  2,  2)(  7,  6)(  1,   1) | 0.402480254 0.402480254 0.402480254 0.000000000 
Par#  3203#  S(  3,  3)(  7,  6)(  1,   1) | 0.558943454 0.558943454 0.558943454 0.000000000 
Par#  3204#  S(  4,  4)(  7,  6)(  1,   1) | 0.526667892 0.526667892 0.526667892 0.000000000 
Par#  3205#  S(  5,  5)(  7,  6)(  1,   1) | 0.558943454 0.558943454 0.558943454 0.000000000 
Par#  3206#  S(  6,  6)(  7,  6)(  1,   1) | 0.526667892 0.526667892 0.526667892 0.000000000 
Par#  3207#  S(  1,  7)(  7,  6)(  1,   1) | 0.597519746 0.597519746 0.597519746 0.000000000 
Par#  3208#  S(  2,  7)(  7,  6)(  1,   1) | 0.597519746 0.597519746 0.597519746 0.000000000 
Par#  3209#  S(  3,  7)(  7,  6)(  1,   1) | 0.441056546 0.441056546 0.441056546 0.000000000 
Par#  3210#  S(  4,  7)(  7,  6)(  1,   1) | 0.473332108 0.473332108 0.473332108 0.000000000 
Par#  3211#  S(  5,  7)(  7,  6)(  1,   1) | 0.441056546 0.441056546 0.441056546 0.000000000 
Par#  3212#  S(  6,  7)(  7,  6)(  1,   1) | 0.473332108 0.473332108 0.473332108 0.000000000 
Par#  3213#  S(  7,  7)(  7,  6)(  1,   1) | 1.000000000 1.000000000 1.000000000 0.000000000 
Par#  3214#  S(  1,  1)(  8,  6)(  1,   1) | 0.402480254 0.402480254 0.402480254 0.000000000 
Par#  3215#  S(  2,  2)(  8,  6)(  1,   1) | 0.402480254 0.402480254 0.402480254 0.000000000 
Par#  3216#  S(  3,  3)(  8,  6)(  1,   1) | 0.558943454 0.558943454 0.558943454 0.000000000 
Par#  3217#  S(  4,  4)(  8,  6)(  1,   1) | 0.526667892 0.526667892 0.526667892 0.000000000 
Par#  3218#  S(  5,  5)(  8,  6)(  1,   1) | 0.558943454 0.558943454 0.558943454 0.000000000 
Par#  3219#  S(  6,  6)(  8,  6)(  1,   1) | 0.526667892 0.526667892 0.526667892 0.000000000 
Par#  3220#  S(  1,  7)(  8,  6)(  1,   1) | 0.597519746 0.597519746 0.597519746 0.000000000 
Par#  3221#  S(  2,  7)(  8,  6)(  1,   1) | 0.597519746 0.597519746 0.597519746 0.000000000 
Par#  3222#  S(  3,  7)(  8,  6)(  1,   1) | 0.441056546 0.441056546 0.441056546 0.000000000 
Par#  3223#  S(  4,  7)(  8,  6)(  1,   1) | 0.473332108 0.473332108 0.473332108 0.000000000 
Par#  3224#  S(  5,  7)(  8,  6)(  1,   1) | 0.441056546 0.441056546 0.441056546 0.000000000 
Par#  3225#  S(  6,  7)(  8,  6)(  1,   1) | 0.473332108 0.473332108 0.473332108 0.000000000 
Par#  3226#  S(  7,  7)(  8,  6)(  1,   1) | 1.000000000 1.000000000 1.000000000 0.000000000 
Par#  3227#  S(  1,  1)(  9,  6)(  1,   1) | 0.402480254 0.402480254 0.402480254 0.000000000 
Par#  3228#  S(  2,  2)(  9,  6)(  1,   1) | 0.402480254 0.402480254 0.402480254 0.000000000 
Par#  3229#  S(  3,  3)(  9,  6)(  1,   1) | 0.558943454 0.558943454 0.558943454 0.000000000 
Par#  3230#  S(  4,  4)(  9,  6)(  1,   1) | 0.526667892 0.526667892 0.526667892 0.000000000 
Par#  3231#  S(  5,  5)(  9,  6)(  1,   1) | 0.558943454 0.558943454 0.558943454 0.000000000 
Par#  3232#  S(  6,  6)(  9,  6)(  1,   1) | 0.526667892 0.526667892 0.526667892 0.000000000 
Par#  3233#  S(  1,  7)(  9,  6)(  1,   1) | 0.597519746 0.597519746 0.597519746 0.000000000 
Par#  3234#  S(  2,  7)(  9,  6)(  1,   1) | 0.597519746 0.597519746 0.597519746 0.000000000 
Par#  3235#  S(  3,  7)(  9,  6)(  1,   1) | 0.441056546 0.441056546 0.441056546 0.000000000 
Par#  3236#  S(  4,  7)(  9,  6)(  1,   1) | 0.473332108 0.473332108 0.473332108 0.000000000 
Par#  3237#  S(  5,  7)(  9,  6)(  1,   1) | 0.441056546 0.441056546 0.441056546 0.000000000 
Par#  3238#  S(  6,  7)(  9,  6)(  1,   1) | 0.473332108 0.473332108 0.473332108 0.000000000 
Par#  3239#  S(  7,  7)(  9,  6)(  1,   1) | 1.000000000 1.000000000 1.000000000 0.000000000 
Par#  3240#  S(  1,  1)( 10,  6)(  1,   1) | 0.402480254 0.402480254 0.402480254 0.000000000 
Par#  3241#  S(  2,  2)( 10,  6)(  1,   1) | 0.402480254 0.402480254 0.402480254 0.000000000 
Par#  3242#  S(  3,  3)( 10,  6)(  1,   1) | 0.558943454 0.558943454 0.558943454 0.000000000 
Par#  3243#  S(  4,  4)( 10,  6)(  1,   1) | 0.526667892 0.526667892 0.526667892 0.000000000 
Par#  3244#  S(  5,  5)( 10,  6)(  1,   1) | 0.558943454 0.558943454 0.558943454 0.000000000 
Par#  3245#  S(  6,  6)( 10,  6)(  1,   1) | 0.526667892 0.526667892 0.526667892 0.000000000 
Par#  3246#  S(  1,  7)( 10,  6)(  1,   1) | 0.597519746 0.597519746 0.597519746 0.000000000 
Par#  3247#  S(  2,  7)( 10,  6)(  1,   1) | 0.597519746 0.597519746 0.597519746 0.000000000 
Par#  3248#  S(  3,  7)( 10,  6)(  1,   1) | 0.441056546 0.441056546 0.441056546 0.000000000 
Par#  3249#  S(  4,  7)( 10,  6)(  1,   1) | 0.473332108 0.473332108 0.473332108 0.000000000 
Par#  3250#  S(  5,  7)( 10,  6)(  1,   1) | 0.441056546 0.441056546 0.441056546 0.000000000 
Par#  3251#  S(  6,  7)( 10,  6)(  1,   1) | 0.473332108 0.473332108 0.473332108 0.000000000 
Par#  3252#  S(  7,  7)( 10,  6)(  1,   1) | 1.000000000 1.000000000 1.000000000 0.000000000 
Par#  3253#  S(  1,  1)( 11,  6)(  1,   1) | 0.402480254 0.402480254 0.402480254 0.000000000 
Par#  3254#  S(  2,  2)( 11,  6)(  1,   1) | 0.402480254 0.402480254 0.402480254 0.000000000 
Par#  3255#  S(  3,  3)( 11,  6)(  1,   1) | 0.558943454 0.558943454 0.558943454 0.000000000 
Par#  3256#  S(  4,  4)( 11,  6)(  1,   1) | 0.526667892 0.526667892 0.526667892 0.000000000 
Par#  3257#  S(  5,  5)( 11,  6)(  1,   1) | 0.558943454 0.558943454 0.558943454 0.000000000 
Par#  3258#  S(  6,  6)( 11,  6)(  1,   1) | 0.526667892 0.526667892 0.526667892 0.000000000 
Par#  3259#  S(  1,  7)( 11,  6)(  1,   1) | 0.597519746 0.597519746 0.597519746 0.000000000 
Par#  3260#  S(  2,  7)( 11,  6)(  1,   1) | 0.597519746 0.597519746 0.597519746 0.000000000 
Par#  3261#  S(  3,  7)( 11,  6)(  1,   1) | 0.441056546 0.441056546 0.441056546 0.000000000 
Par#  3262#  S(  4,  7)( 11,  6)(  1,   1) | 0.473332108 0.473332108 0.473332108 0.000000000 
Par#  3263#  S(  5,  7)( 11,  6)(  1,   1) | 0.441056546 0.441056546 0.441056546 0.000000000 
Par#  3264#  S(  6,  7)( 11,  6)(  1,   1) | 0.473332108 0.473332108 0.473332108 0.000000000 
Par#  3265#  S(  7,  7)( 11,  6)(  1,   1) | 1.000000000 1.000000000 1.000000000 0.000000000 
Par#  3266#  S(  1,  1)( 12,  6)(  1,   1) | 0.402480254 0.402480254 0.402480254 0.000000000 
Par#  3267#  S(  2,  2)( 12,  6)(  1,   1) | 0.402480254 0.402480254 0.402480254 0.000000000 
Par#  3268#  S(  3,  3)( 12,  6)(  1,   1) | 0.558943454 0.558943454 0.558943454 0.000000000 
Par#  3269#  S(  4,  4)( 12,  6)(  1,   1) | 0.526667892 0.526667892 0.526667892 0.000000000 
Par#  3270#  S(  5,  5)( 12,  6)(  1,   1) | 0.558943454 0.558943454 0.558943454 0.000000000 
Par#  3271#  S(  6,  6)( 12,  6)(  1,   1) | 0.526667892 0.526667892 0.526667892 0.000000000 
Par#  3272#  S(  1,  7)( 12,  6)(  1,   1) | 0.597519746 0.597519746 0.597519746 0.000000000 
Par#  3273#  S(  2,  7)( 12,  6)(  1,   1) | 0.597519746 0.597519746 0.597519746 0.000000000 
Par#  3274#  S(  3,  7)( 12,  6)(  1,   1) | 0.441056546 0.441056546 0.441056546 0.000000000 
Par#  3275#  S(  4,  7)( 12,  6)(  1,   1) | 0.473332108 0.473332108 0.473332108 0.000000000 
Par#  3276#  S(  5,  7)( 12,  6)(  1,   1) | 0.441056546 0.441056546 0.441056546 0.000000000 
Par#  3277#  S(  6,  7)( 12,  6)(  1,   1) | 0.473332108 0.473332108 0.473332108 0.000000000 
Par#  3278#  S(  7,  7)( 12,  6)(  1,   1) | 1.000000000 1.000000000 1.000000000 0.000000000 
Par#  3279#  S(  1,  1)( 13,  6)(  1,   1) | 0.402480254 0.402480254 0.402480254 0.000000000 
Par#  3280#  S(  2,  2)( 13,  6)(  1,   1) | 0.402480254 0.402480254 0.402480254 0.000000000 
Par#  3281#  S(  3,  3)( 13,  6)(  1,   1) | 0.558943454 0.558943454 0.558943454 0.000000000 
Par#  3282#  S(  4,  4)( 13,  6)(  1,   1) | 0.526667892 0.526667892 0.526667892 0.000000000 
Par#  3283#  S(  5,  5)( 13,  6)(  1,   1) | 0.558943454 0.558943454 0.558943454 0.000000000 
Par#  3284#  S(  6,  6)( 13,  6)(  1,   1) | 0.526667892 0.526667892 0.526667892 0.000000000 
Par#  3285#  S(  1,  7)( 13,  6)(  1,   1) | 0.597519746 0.597519746 0.597519746 0.000000000 
Par#  3286#  S(  2,  7)( 13,  6)(  1,   1) | 0.597519746 0.597519746 0.597519746 0.000000000 
Par#  3287#  S(  3,  7)( 13,  6)(  1,   1) | 0.441056546 0.441056546 0.441056546 0.000000000 
Par#  3288#  S(  4,  7)( 13,  6)(  1,   1) | 0.473332108 0.473332108 0.473332108 0.000000000 
Par#  3289#  S(  5,  7)( 13,  6)(  1,   1) | 0.441056546 0.441056546 0.441056546 0.000000000 
Par#  3290#  S(  6,  7)( 13,  6)(  1,   1) | 0.473332108 0.473332108 0.473332108 0.000000000 
Par#  3291#  S(  7,  7)( 13,  6)(  1,   1) | 1.000000000 1.000000000 1.000000000 0.000000000 
Par#  3292#  S(  1,  1)( 14,  6)(  1,   1) | 0.402480254 0.402480254 0.402480254 0.000000000 
Par#  3293#  S(  2,  2)( 14,  6)(  1,   1) | 0.402480254 0.402480254 0.402480254 0.000000000 
Par#  3294#  S(  3,  3)( 14,  6)(  1,   1) | 0.558943454 0.558943454 0.558943454 0.000000000 
Par#  3295#  S(  4,  4)( 14,  6)(  1,   1) | 0.526667892 0.526667892 0.526667892 0.000000000 
Par#  3296#  S(  5,  5)( 14,  6)(  1,   1) | 0.558943454 0.558943454 0.558943454 0.000000000 
Par#  3297#  S(  6,  6)( 14,  6)(  1,   1) | 0.526667892 0.526667892 0.526667892 0.000000000 
Par#  3298#  S(  1,  7)( 14,  6)(  1,   1) | 0.597519746 0.597519746 0.597519746 0.000000000 
Par#  3299#  S(  2,  7)( 14,  6)(  1,   1) | 0.597519746 0.597519746 0.597519746 0.000000000 
Par#  3300#  S(  3,  7)( 14,  6)(  1,   1) | 0.441056546 0.441056546 0.441056546 0.000000000 
Par#  3301#  S(  4,  7)( 14,  6)(  1,   1) | 0.473332108 0.473332108 0.473332108 0.000000000 
Par#  3302#  S(  5,  7)( 14,  6)(  1,   1) | 0.441056546 0.441056546 0.441056546 0.000000000 
Par#  3303#  S(  6,  7)( 14,  6)(  1,   1) | 0.473332108 0.473332108 0.473332108 0.000000000 
Par#  3304#  S(  7,  7)( 14,  6)(  1,   1) | 1.000000000 1.000000000 1.000000000 0.000000000 
Par#  3305#  S(  1,  1)( 15,  6)(  1,   1) | 0.402480254 0.402480254 0.402480254 0.000000000 
Par#  3306#  S(  2,  2)( 15,  6)(  1,   1) | 0.402480254 0.402480254 0.402480254 0.000000000 
Par#  3307#  S(  3,  3)( 15,  6)(  1,   1) | 0.558943454 0.558943454 0.558943454 0.000000000 
Par#  3308#  S(  4,  4)( 15,  6)(  1,   1) | 0.526667892 0.526667892 0.526667892 0.000000000 
Par#  3309#  S(  5,  5)( 15,  6)(  1,   1) | 0.558943454 0.558943454 0.558943454 0.000000000 
Par#  3310#  S(  6,  6)( 15,  6)(  1,   1) | 0.526667892 0.526667892 0.526667892 0.000000000 
Par#  3311#  S(  1,  7)( 15,  6)(  1,   1) | 0.597519746 0.597519746 0.597519746 0.000000000 
Par#  3312#  S(  2,  7)( 15,  6)(  1,   1) | 0.597519746 0.597519746 0.597519746 0.000000000 
Par#  3313#  S(  3,  7)( 15,  6)(  1,   1) | 0.441056546 0.441056546 0.441056546 0.000000000 
Par#  3314#  S(  4,  7)( 15,  6)(  1,   1) | 0.473332108 0.473332108 0.473332108 0.000000000 
Par#  3315#  S(  5,  7)( 15,  6)(  1,   1) | 0.441056546 0.441056546 0.441056546 0.000000000 
Par#  3316#  S(  6,  7)( 15,  6)(  1,   1) | 0.473332108 0.473332108 0.473332108 0.000000000 
Par#  3317#  S(  7,  7)( 15,  6)(  1,   1) | 1.000000000 1.000000000 1.000000000 0.000000000 
Par#  3318#  S(  1,  1)( 16,  6)(  1,   1) | 0.402480254 0.402480254 0.402480254 0.000000000 
Par#  3319#  S(  2,  2)( 16,  6)(  1,   1) | 0.402480254 0.402480254 0.402480254 0.000000000 
Par#  3320#  S(  3,  3)( 16,  6)(  1,   1) | 0.558943454 0.558943454 0.558943454 0.000000000 
Par#  3321#  S(  4,  4)( 16,  6)(  1,   1) | 0.526667892 0.526667892 0.526667892 0.000000000 
Par#  3322#  S(  5,  5)( 16,  6)(  1,   1) | 0.558943454 0.558943454 0.558943454 0.000000000 
Par#  3323#  S(  6,  6)( 16,  6)(  1,   1) | 0.526667892 0.526667892 0.526667892 0.000000000 
Par#  3324#  S(  1,  7)( 16,  6)(  1,   1) | 0.597519746 0.597519746 0.597519746 0.000000000 
Par#  3325#  S(  2,  7)( 16,  6)(  1,   1) | 0.597519746 0.597519746 0.597519746 0.000000000 
Par#  3326#  S(  3,  7)( 16,  6)(  1,   1) | 0.441056546 0.441056546 0.441056546 0.000000000 
Par#  3327#  S(  4,  7)( 16,  6)(  1,   1) | 0.473332108 0.473332108 0.473332108 0.000000000 
Par#  3328#  S(  5,  7)( 16,  6)(  1,   1) | 0.441056546 0.441056546 0.441056546 0.000000000 
Par#  3329#  S(  6,  7)( 16,  6)(  1,   1) | 0.473332108 0.473332108 0.473332108 0.000000000 
Par#  3330#  S(  7,  7)( 16,  6)(  1,   1) | 1.000000000 1.000000000 1.000000000 0.000000000 
Par#  3331#  S(  1,  1)( 17,  6)(  1,   1) | 0.402480254 0.402480254 0.402480254 0.000000000 
Par#  3332#  S(  2,  2)( 17,  6)(  1,   1) | 0.402480254 0.402480254 0.402480254 0.000000000 
Par#  3333#  S(  3,  3)( 17,  6)(  1,   1) | 0.558943454 0.558943454 0.558943454 0.000000000 
Par#  3334#  S(  4,  4)( 17,  6)(  1,   1) | 0.526667892 0.526667892 0.526667892 0.000000000 
Par#  3335#  S(  5,  5)( 17,  6)(  1,   1) | 0.558943454 0.558943454 0.558943454 0.000000000 
Par#  3336#  S(  6,  6)( 17,  6)(  1,   1) | 0.526667892 0.526667892 0.526667892 0.000000000 
Par#  3337#  S(  1,  7)( 17,  6)(  1,   1) | 0.597519746 0.597519746 0.597519746 0.000000000 
Par#  3338#  S(  2,  7)( 17,  6)(  1,   1) | 0.597519746 0.597519746 0.597519746 0.000000000 
Par#  3339#  S(  3,  7)( 17,  6)(  1,   1) | 0.441056546 0.441056546 0.441056546 0.000000000 
Par#  3340#  S(  4,  7)( 17,  6)(  1,   1) | 0.473332108 0.473332108 0.473332108 0.000000000 
Par#  3341#  S(  5,  7)( 17,  6)(  1,   1) | 0.441056546 0.441056546 0.441056546 0.000000000 
Par#  3342#  S(  6,  7)( 17,  6)(  1,   1) | 0.473332108 0.473332108 0.473332108 0.000000000 
Par#  3343#  S(  7,  7)( 17,  6)(  1,   1) | 1.000000000 1.000000000 1.000000000 0.000000000 
Par#  3344#  S(  1,  1)( 18,  6)(  1,   1) | 0.402480254 0.402480254 0.402480254 0.000000000 
Par#  3345#  S(  2,  2)( 18,  6)(  1,   1) | 0.402480254 0.402480254 0.402480254 0.000000000 
Par#  3346#  S(  3,  3)( 18,  6)(  1,   1) | 0.558943454 0.558943454 0.558943454 0.000000000 
Par#  3347#  S(  4,  4)( 18,  6)(  1,   1) | 0.526667892 0.526667892 0.526667892 0.000000000 
Par#  3348#  S(  5,  5)( 18,  6)(  1,   1) | 0.558943454 0.558943454 0.558943454 0.000000000 
Par#  3349#  S(  6,  6)( 18,  6)(  1,   1) | 0.526667892 0.526667892 0.526667892 0.000000000 
Par#  3350#  S(  1,  7)( 18,  6)(  1,   1) | 0.597519746 0.597519746 0.597519746 0.000000000 
Par#  3351#  S(  2,  7)( 18,  6)(  1,   1) | 0.597519746 0.597519746 0.597519746 0.000000000 
Par#  3352#  S(  3,  7)( 18,  6)(  1,   1) | 0.441056546 0.441056546 0.441056546 0.000000000 
Par#  3353#  S(  4,  7)( 18,  6)(  1,   1) | 0.473332108 0.473332108 0.473332108 0.000000000 
Par#  3354#  S(  5,  7)( 18,  6)(  1,   1) | 0.441056546 0.441056546 0.441056546 0.000000000 
Par#  3355#  S(  6,  7)( 18,  6)(  1,   1) | 0.473332108 0.473332108 0.473332108 0.000000000 
Par#  3356#  S(  7,  7)( 18,  6)(  1,   1) | 1.000000000 1.000000000 1.000000000 0.000000000 
Par#  3357#  S(  1,  1)( 19,  6)(  1,   1) | 0.402480254 0.402480254 0.402480254 0.000000000 
Par#  3358#  S(  2,  2)( 19,  6)(  1,   1) | 0.402480254 0.402480254 0.402480254 0.000000000 
Par#  3359#  S(  3,  3)( 19,  6)(  1,   1) | 0.558943454 0.558943454 0.558943454 0.000000000 
Par#  3360#  S(  4,  4)( 19,  6)(  1,   1) | 0.526667892 0.526667892 0.526667892 0.000000000 
Par#  3361#  S(  5,  5)( 19,  6)(  1,   1) | 0.558943454 0.558943454 0.558943454 0.000000000 
Par#  3362#  S(  6,  6)( 19,  6)(  1,   1) | 0.526667892 0.526667892 0.526667892 0.000000000 
Par#  3363#  S(  1,  7)( 19,  6)(  1,   1) | 0.597519746 0.597519746 0.597519746 0.000000000 
Par#  3364#  S(  2,  7)( 19,  6)(  1,   1) | 0.597519746 0.597519746 0.597519746 0.000000000 
Par#  3365#  S(  3,  7)( 19,  6)(  1,   1) | 0.441056546 0.441056546 0.441056546 0.000000000 
Par#  3366#  S(  4,  7)( 19,  6)(  1,   1) | 0.473332108 0.473332108 0.473332108 0.000000000 
Par#  3367#  S(  5,  7)( 19,  6)(  1,   1) | 0.441056546 0.441056546 0.441056546 0.000000000 
Par#  3368#  S(  6,  7)( 19,  6)(  1,   1) | 0.473332108 0.473332108 0.473332108 0.000000000 
Par#  3369#  S(  7,  7)( 19,  6)(  1,   1) | 1.000000000 1.000000000 1.000000000 0.000000000 
Par#  3370#  S(  1,  1)( 20,  6)(  1,   1) | 0.402480254 0.402480254 0.402480254 0.000000000 
Par#  3371#  S(  2,  2)( 20,  6)(  1,   1) | 0.402480254 0.402480254 0.402480254 0.000000000 
Par#  3372#  S(  3,  3)( 20,  6)(  1,   1) | 0.558943454 0.558943454 0.558943454 0.000000000 
Par#  3373#  S(  4,  4)( 20,  6)(  1,   1) | 0.526667892 0.526667892 0.526667892 0.000000000 
Par#  3374#  S(  5,  5)( 20,  6)(  1,   1) | 0.558943454 0.558943454 0.558943454 0.000000000 
Par#  3375#  S(  6,  6)( 20,  6)(  1,   1) | 0.526667892 0.526667892 0.526667892 0.000000000 
Par#  3376#  S(  1,  7)( 20,  6)(  1,   1) | 0.597519746 0.597519746 0.597519746 0.000000000 
Par#  3377#  S(  2,  7)( 20,  6)(  1,   1) | 0.597519746 0.597519746 0.597519746 0.000000000 
Par#  3378#  S(  3,  7)( 20,  6)(  1,   1) | 0.441056546 0.441056546 0.441056546 0.000000000 
Par#  3379#  S(  4,  7)( 20,  6)(  1,   1) | 0.473332108 0.473332108 0.473332108 0.000000000 
Par#  3380#  S(  5,  7)( 20,  6)(  1,   1) | 0.441056546 0.441056546 0.441056546 0.000000000 
Par#  3381#  S(  6,  7)( 20,  6)(  1,   1) | 0.473332108 0.473332108 0.473332108 0.000000000 
Par#  3382#  S(  7,  7)( 20,  6)(  1,   1) | 1.000000000 1.000000000 1.000000000 0.000000000 
Par#  3383#  S(  1,  1)( 21,  6)(  1,   1) | 0.402480254 0.402480254 0.402480254 0.000000000 
Par#  3384#  S(  2,  2)( 21,  6)(  1,   1) | 0.402480254 0.402480254 0.402480254 0.000000000 
Par#  3385#  S(  3,  3)( 21,  6)(  1,   1) | 0.558943454 0.558943454 0.558943454 0.000000000 
Par#  3386#  S(  4,  4)( 21,  6)(  1,   1) | 0.526667892 0.526667892 0.526667892 0.000000000 
Par#  3387#  S(  5,  5)( 21,  6)(  1,   1) | 0.558943454 0.558943454 0.558943454 0.000000000 
Par#  3388#  S(  6,  6)( 21,  6)(  1,   1) | 0.526667892 0.526667892 0.526667892 0.000000000 
Par#  3389#  S(  1,  7)( 21,  6)(  1,   1) | 0.597519746 0.597519746 0.597519746 0.000000000 
Par#  3390#  S(  2,  7)( 21,  6)(  1,   1) | 0.597519746 0.597519746 0.597519746 0.000000000 
Par#  3391#  S(  3,  7)( 21,  6)(  1,   1) | 0.441056546 0.441056546 0.441056546 0.000000000 
Par#  3392#  S(  4,  7)( 21,  6)(  1,   1) | 0.473332108 0.473332108 0.473332108 0.000000000 
Par#  3393#  S(  5,  7)( 21,  6)(  1,   1) | 0.441056546 0.441056546 0.441056546 0.000000000 
Par#  3394#  S(  6,  7)( 21,  6)(  1,   1) | 0.473332108 0.473332108 0.473332108 0.000000000 
Par#  3395#  S(  7,  7)( 21,  6)(  1,   1) | 1.000000000 1.000000000 1.000000000 0.000000000 
Par#  3396#  S(  1,  1)( 22,  6)(  1,   1) | 0.402480254 0.402480254 0.402480254 0.000000000 
Par#  3397#  S(  2,  2)( 22,  6)(  1,   1) | 0.402480254 0.402480254 0.402480254 0.000000000 
Par#  3398#  S(  3,  3)( 22,  6)(  1,   1) | 0.558943454 0.558943454 0.558943454 0.000000000 
Par#  3399#  S(  4,  4)( 22,  6)(  1,   1) | 0.526667892 0.526667892 0.526667892 0.000000000 
Par#  3400#  S(  5,  5)( 22,  6)(  1,   1) | 0.558943454 0.558943454 0.558943454 0.000000000 
Par#  3401#  S(  6,  6)( 22,  6)(  1,   1) | 0.526667892 0.526667892 0.526667892 0.000000000 
Par#  3402#  S(  1,  7)( 22,  6)(  1,   1) | 0.597519746 0.597519746 0.597519746 0.000000000 
Par#  3403#  S(  2,  7)( 22,  6)(  1,   1) | 0.597519746 0.597519746 0.597519746 0.000000000 
Par#  3404#  S(  3,  7)( 22,  6)(  1,   1) | 0.441056546 0.441056546 0.441056546 0.000000000 
Par#  3405#  S(  4,  7)( 22,  6)(  1,   1) | 0.473332108 0.473332108 0.473332108 0.000000000 
Par#  3406#  S(  5,  7)( 22,  6)(  1,   1) | 0.441056546 0.441056546 0.441056546 0.000000000 
Par#  3407#  S(  6,  7)( 22,  6)(  1,   1) | 0.473332108 0.473332108 0.473332108 0.000000000 
Par#  3408#  S(  7,  7)( 22,  6)(  1,   1) | 1.000000000 1.000000000 1.000000000 0.000000000 
Par#  3409#  S(  1,  1)( 23,  6)(  1,   1) | 0.402480254 0.402480254 0.402480254 0.000000000 
Par#  3410#  S(  2,  2)( 23,  6)(  1,   1) | 0.402480254 0.402480254 0.402480254 0.000000000 
Par#  3411#  S(  3,  3)( 23,  6)(  1,   1) | 0.558943454 0.558943454 0.558943454 0.000000000 
Par#  3412#  S(  4,  4)( 23,  6)(  1,   1) | 0.526667892 0.526667892 0.526667892 0.000000000 
Par#  3413#  S(  5,  5)( 23,  6)(  1,   1) | 0.558943454 0.558943454 0.558943454 0.000000000 
Par#  3414#  S(  6,  6)( 23,  6)(  1,   1) | 0.526667892 0.526667892 0.526667892 0.000000000 
Par#  3415#  S(  1,  7)( 23,  6)(  1,   1) | 0.597519746 0.597519746 0.597519746 0.000000000 
Par#  3416#  S(  2,  7)( 23,  6)(  1,   1) | 0.597519746 0.597519746 0.597519746 0.000000000 
Par#  3417#  S(  3,  7)( 23,  6)(  1,   1) | 0.441056546 0.441056546 0.441056546 0.000000000 
Par#  3418#  S(  4,  7)( 23,  6)(  1,   1) | 0.473332108 0.473332108 0.473332108 0.000000000 
Par#  3419#  S(  5,  7)( 23,  6)(  1,   1) | 0.441056546 0.441056546 0.441056546 0.000000000 
Par#  3420#  S(  6,  7)( 23,  6)(  1,   1) | 0.473332108 0.473332108 0.473332108 0.000000000 
Par#  3421#  S(  7,  7)( 23,  6)(  1,   1) | 1.000000000 1.000000000 1.000000000 0.000000000 
Par#  3422#  S(  1,  1)( 24,  6)(  1,   1) | 0.402480254 0.402480254 0.402480254 0.000000000 
Par#  3423#  S(  2,  2)( 24,  6)(  1,   1) | 0.402480254 0.402480254 0.402480254 0.000000000 
Par#  3424#  S(  3,  3)( 24,  6)(  1,   1) | 0.558943454 0.558943454 0.558943454 0.000000000 
Par#  3425#  S(  4,  4)( 24,  6)(  1,   1) | 0.526667892 0.526667892 0.526667892 0.000000000 
Par#  3426#  S(  5,  5)( 24,  6)(  1,   1) | 0.558943454 0.558943454 0.558943454 0.000000000 
Par#  3427#  S(  6,  6)( 24,  6)(  1,   1) | 0.526667892 0.526667892 0.526667892 0.000000000 
Par#  3428#  S(  1,  7)( 24,  6)(  1,   1) | 0.597519746 0.597519746 0.597519746 0.000000000 
Par#  3429#  S(  2,  7)( 24,  6)(  1,   1) | 0.597519746 0.597519746 0.597519746 0.000000000 
Par#  3430#  S(  3,  7)( 24,  6)(  1,   1) | 0.441056546 0.441056546 0.441056546 0.000000000 
Par#  3431#  S(  4,  7)( 24,  6)(  1,   1) | 0.473332108 0.473332108 0.473332108 0.000000000 
Par#  3432#  S(  5,  7)( 24,  6)(  1,   1) | 0.441056546 0.441056546 0.441056546 0.000000000 
Par#  3433#  S(  6,  7)( 24,  6)(  1,   1) | 0.473332108 0.473332108 0.473332108 0.000000000 
Par#  3434#  S(  7,  7)( 24,  6)(  1,   1) | 1.000000000 1.000000000 1.000000000 0.000000000 
Par#  3435#  S(  1,  1)( 25,  6)(  1,   1) | 0.402480254 0.402480254 0.402480254 0.000000000 
Par#  3436#  S(  2,  2)( 25,  6)(  1,   1) | 0.402480254 0.402480254 0.402480254 0.000000000 
Par#  3437#  S(  3,  3)( 25,  6)(  1,   1) | 0.558943454 0.558943454 0.558943454 0.000000000 
Par#  3438#  S(  4,  4)( 25,  6)(  1,   1) | 0.526667892 0.526667892 0.526667892 0.000000000 
Par#  3439#  S(  5,  5)( 25,  6)(  1,   1) | 0.558943454 0.558943454 0.558943454 0.000000000 
Par#  3440#  S(  6,  6)( 25,  6)(  1,   1) | 0.526667892 0.526667892 0.526667892 0.000000000 
Par#  3441#  S(  1,  7)( 25,  6)(  1,   1) | 0.597519746 0.597519746 0.597519746 0.000000000 
Par#  3442#  S(  2,  7)( 25,  6)(  1,   1) | 0.597519746 0.597519746 0.597519746 0.000000000 
Par#  3443#  S(  3,  7)( 25,  6)(  1,   1) | 0.441056546 0.441056546 0.441056546 0.000000000 
Par#  3444#  S(  4,  7)( 25,  6)(  1,   1) | 0.473332108 0.473332108 0.473332108 0.000000000 
Par#  3445#  S(  5,  7)( 25,  6)(  1,   1) | 0.441056546 0.441056546 0.441056546 0.000000000 
Par#  3446#  S(  6,  7)( 25,  6)(  1,   1) | 0.473332108 0.473332108 0.473332108 0.000000000 
Par#  3447#  S(  7,  7)( 25,  6)(  1,   1) | 1.000000000 1.000000000 1.000000000 0.000000000 
Par#  3448#  S(  1,  1)( 26,  6)(  1,   1) | 0.402480254 0.402480254 0.402480254 0.000000000 
Par#  3449#  S(  2,  2)( 26,  6)(  1,   1) | 0.402480254 0.402480254 0.402480254 0.000000000 
Par#  3450#  S(  3,  3)( 26,  6)(  1,   1) | 0.558943454 0.558943454 0.558943454 0.000000000 
Par#  3451#  S(  4,  4)( 26,  6)(  1,   1) | 0.526667892 0.526667892 0.526667892 0.000000000 
Par#  3452#  S(  5,  5)( 26,  6)(  1,   1) | 0.558943454 0.558943454 0.558943454 0.000000000 
Par#  3453#  S(  6,  6)( 26,  6)(  1,   1) | 0.526667892 0.526667892 0.526667892 0.000000000 
Par#  3454#  S(  1,  7)( 26,  6)(  1,   1) | 0.597519746 0.597519746 0.597519746 0.000000000 
Par#  3455#  S(  2,  7)( 26,  6)(  1,   1) | 0.597519746 0.597519746 0.597519746 0.000000000 
Par#  3456#  S(  3,  7)( 26,  6)(  1,   1) | 0.441056546 0.441056546 0.441056546 0.000000000 
Par#  3457#  S(  4,  7)( 26,  6)(  1,   1) | 0.473332108 0.473332108 0.473332108 0.000000000 
Par#  3458#  S(  5,  7)( 26,  6)(  1,   1) | 0.441056546 0.441056546 0.441056546 0.000000000 
Par#  3459#  S(  6,  7)( 26,  6)(  1,   1) | 0.473332108 0.473332108 0.473332108 0.000000000 
Par#  3460#  S(  7,  7)( 26,  6)(  1,   1) | 1.000000000 1.000000000 1.000000000 0.000000000 
Par#  3461#  S(  1,  1)( 27,  6)(  1,   1) | 0.402480254 0.402480254 0.402480254 0.000000000 
Par#  3462#  S(  2,  2)( 27,  6)(  1,   1) | 0.402480254 0.402480254 0.402480254 0.000000000 
Par#  3463#  S(  3,  3)( 27,  6)(  1,   1) | 0.558943454 0.558943454 0.558943454 0.000000000 
Par#  3464#  S(  4,  4)( 27,  6)(  1,   1) | 0.526667892 0.526667892 0.526667892 0.000000000 
Par#  3465#  S(  5,  5)( 27,  6)(  1,   1) | 0.558943454 0.558943454 0.558943454 0.000000000 
Par#  3466#  S(  6,  6)( 27,  6)(  1,   1) | 0.526667892 0.526667892 0.526667892 0.000000000 
Par#  3467#  S(  1,  7)( 27,  6)(  1,   1) | 0.597519746 0.597519746 0.597519746 0.000000000 
Par#  3468#  S(  2,  7)( 27,  6)(  1,   1) | 0.597519746 0.597519746 0.597519746 0.000000000 
Par#  3469#  S(  3,  7)( 27,  6)(  1,   1) | 0.441056546 0.441056546 0.441056546 0.000000000 
Par#  3470#  S(  4,  7)( 27,  6)(  1,   1) | 0.473332108 0.473332108 0.473332108 0.000000000 
Par#  3471#  S(  5,  7)( 27,  6)(  1,   1) | 0.441056546 0.441056546 0.441056546 0.000000000 
Par#  3472#  S(  6,  7)( 27,  6)(  1,   1) | 0.473332108 0.473332108 0.473332108 0.000000000 
Par#  3473#  S(  7,  7)( 27,  6)(  1,   1) | 1.000000000 1.000000000 1.000000000 0.000000000 
Par#  3474#  S(  1,  1)( 28,  6)(  1,   1) | 0.402480254 0.402480254 0.402480254 0.000000000 
Par#  3475#  S(  2,  2)( 28,  6)(  1,   1) | 0.402480254 0.402480254 0.402480254 0.000000000 
Par#  3476#  S(  3,  3)( 28,  6)(  1,   1) | 0.558943454 0.558943454 0.558943454 0.000000000 
Par#  3477#  S(  4,  4)( 28,  6)(  1,   1) | 0.526667892 0.526667892 0.526667892 0.000000000 
Par#  3478#  S(  5,  5)( 28,  6)(  1,   1) | 0.558943454 0.558943454 0.558943454 0.000000000 
Par#  3479#  S(  6,  6)( 28,  6)(  1,   1) | 0.526667892 0.526667892 0.526667892 0.000000000 
Par#  3480#  S(  1,  7)( 28,  6)(  1,   1) | 0.597519746 0.597519746 0.597519746 0.000000000 
Par#  3481#  S(  2,  7)( 28,  6)(  1,   1) | 0.597519746 0.597519746 0.597519746 0.000000000 
Par#  3482#  S(  3,  7)( 28,  6)(  1,   1) | 0.441056546 0.441056546 0.441056546 0.000000000 
Par#  3483#  S(  4,  7)( 28,  6)(  1,   1) | 0.473332108 0.473332108 0.473332108 0.000000000 
Par#  3484#  S(  5,  7)( 28,  6)(  1,   1) | 0.441056546 0.441056546 0.441056546 0.000000000 
Par#  3485#  S(  6,  7)( 28,  6)(  1,   1) | 0.473332108 0.473332108 0.473332108 0.000000000 
Par#  3486#  S(  7,  7)( 28,  6)(  1,   1) | 1.000000000 1.000000000 1.000000000 0.000000000 
Par#  3487#  S(  1,  1)( 29,  6)(  1,   1) | 0.402480254 0.402480254 0.402480254 0.000000000 
Par#  3488#  S(  2,  2)( 29,  6)(  1,   1) | 0.402480254 0.402480254 0.402480254 0.000000000 
Par#  3489#  S(  3,  3)( 29,  6)(  1,   1) | 0.558943454 0.558943454 0.558943454 0.000000000 
Par#  3490#  S(  4,  4)( 29,  6)(  1,   1) | 0.526667892 0.526667892 0.526667892 0.000000000 
Par#  3491#  S(  5,  5)( 29,  6)(  1,   1) | 0.558943454 0.558943454 0.558943454 0.000000000 
Par#  3492#  S(  6,  6)( 29,  6)(  1,   1) | 0.526667892 0.526667892 0.526667892 0.000000000 
Par#  3493#  S(  1,  7)( 29,  6)(  1,   1) | 0.597519746 0.597519746 0.597519746 0.000000000 
Par#  3494#  S(  2,  7)( 29,  6)(  1,   1) | 0.597519746 0.597519746 0.597519746 0.000000000 
Par#  3495#  S(  3,  7)( 29,  6)(  1,   1) | 0.441056546 0.441056546 0.441056546 0.000000000 
Par#  3496#  S(  4,  7)( 29,  6)(  1,   1) | 0.473332108 0.473332108 0.473332108 0.000000000 
Par#  3497#  S(  5,  7)( 29,  6)(  1,   1) | 0.441056546 0.441056546 0.441056546 0.000000000 
Par#  3498#  S(  6,  7)( 29,  6)(  1,   1) | 0.473332108 0.473332108 0.473332108 0.000000000 
Par#  3499#  S(  7,  7)( 29,  6)(  1,   1) | 1.000000000 1.000000000 1.000000000 0.000000000 
Par#  3500#  S(  1,  1)( 30,  6)(  1,   1) | 0.402480254 0.402480254 0.402480254 0.000000000 
Par#  3501#  S(  2,  2)( 30,  6)(  1,   1) | 0.402480254 0.402480254 0.402480254 0.000000000 
Par#  3502#  S(  3,  3)( 30,  6)(  1,   1) | 0.558943454 0.558943454 0.558943454 0.000000000 
Par#  3503#  S(  4,  4)( 30,  6)(  1,   1) | 0.526667892 0.526667892 0.526667892 0.000000000 
Par#  3504#  S(  5,  5)( 30,  6)(  1,   1) | 0.558943454 0.558943454 0.558943454 0.000000000 
Par#  3505#  S(  6,  6)( 30,  6)(  1,   1) | 0.526667892 0.526667892 0.526667892 0.000000000 
Par#  3506#  S(  1,  7)( 30,  6)(  1,   1) | 0.597519746 0.597519746 0.597519746 0.000000000 
Par#  3507#  S(  2,  7)( 30,  6)(  1,   1) | 0.597519746 0.597519746 0.597519746 0.000000000 
Par#  3508#  S(  3,  7)( 30,  6)(  1,   1) | 0.441056546 0.441056546 0.441056546 0.000000000 
Par#  3509#  S(  4,  7)( 30,  6)(  1,   1) | 0.473332108 0.473332108 0.473332108 0.000000000 
Par#  3510#  S(  5,  7)( 30,  6)(  1,   1) | 0.441056546 0.441056546 0.441056546 0.000000000 
Par#  3511#  S(  6,  7)( 30,  6)(  1,   1) | 0.473332108 0.473332108 0.473332108 0.000000000 
Par#  3512#  S(  7,  7)( 30,  6)(  1,   1) | 1.000000000 1.000000000 1.000000000 0.000000000 
Par#  3513#  S(  1,  1)( 31,  6)(  1,   1) | 0.402480254 0.402480254 0.402480254 0.000000000 
Par#  3514#  S(  2,  2)( 31,  6)(  1,   1) | 0.402480254 0.402480254 0.402480254 0.000000000 
Par#  3515#  S(  3,  3)( 31,  6)(  1,   1) | 0.558943454 0.558943454 0.558943454 0.000000000 
Par#  3516#  S(  4,  4)( 31,  6)(  1,   1) | 0.526667892 0.526667892 0.526667892 0.000000000 
Par#  3517#  S(  5,  5)( 31,  6)(  1,   1) | 0.558943454 0.558943454 0.558943454 0.000000000 
Par#  3518#  S(  6,  6)( 31,  6)(  1,   1) | 0.526667892 0.526667892 0.526667892 0.000000000 
Par#  3519#  S(  1,  7)( 31,  6)(  1,   1) | 0.597519746 0.597519746 0.597519746 0.000000000 
Par#  3520#  S(  2,  7)( 31,  6)(  1,   1) | 0.597519746 0.597519746 0.597519746 0.000000000 
Par#  3521#  S(  3,  7)( 31,  6)(  1,   1) | 0.441056546 0.441056546 0.441056546 0.000000000 
Par#  3522#  S(  4,  7)( 31,  6)(  1,   1) | 0.473332108 0.473332108 0.473332108 0.000000000 
Par#  3523#  S(  5,  7)( 31,  6)(  1,   1) | 0.441056546 0.441056546 0.441056546 0.000000000 
Par#  3524#  S(  6,  7)( 31,  6)(  1,   1) | 0.473332108 0.473332108 0.473332108 0.000000000 
Par#  3525#  S(  7,  7)( 31,  6)(  1,   1) | 1.000000000 1.000000000 1.000000000 0.000000000 
Par#  3526#  S(  1,  1)( 32,  6)(  1,   1) | 0.402480254 0.402480254 0.402480254 0.000000000 
Par#  3527#  S(  2,  2)( 32,  6)(  1,   1) | 0.402480254 0.402480254 0.402480254 0.000000000 
Par#  3528#  S(  3,  3)( 32,  6)(  1,   1) | 0.558943454 0.558943454 0.558943454 0.000000000 
Par#  3529#  S(  4,  4)( 32,  6)(  1,   1) | 0.526667892 0.526667892 0.526667892 0.000000000 
Par#  3530#  S(  5,  5)( 32,  6)(  1,   1) | 0.558943454 0.558943454 0.558943454 0.000000000 
Par#  3531#  S(  6,  6)( 32,  6)(  1,   1) | 0.526667892 0.526667892 0.526667892 0.000000000 
Par#  3532#  S(  1,  7)( 32,  6)(  1,   1) | 0.597519746 0.597519746 0.597519746 0.000000000 
Par#  3533#  S(  2,  7)( 32,  6)(  1,   1) | 0.597519746 0.597519746 0.597519746 0.000000000 
Par#  3534#  S(  3,  7)( 32,  6)(  1,   1) | 0.441056546 0.441056546 0.441056546 0.000000000 
Par#  3535#  S(  4,  7)( 32,  6)(  1,   1) | 0.473332108 0.473332108 0.473332108 0.000000000 
Par#  3536#  S(  5,  7)( 32,  6)(  1,   1) | 0.441056546 0.441056546 0.441056546 0.000000000 
Par#  3537#  S(  6,  7)( 32,  6)(  1,   1) | 0.473332108 0.473332108 0.473332108 0.000000000 
Par#  3538#  S(  7,  7)( 32,  6)(  1,   1) | 1.000000000 1.000000000 1.000000000 0.000000000 
Par#  3539#  S(  1,  1)( 33,  6)(  1,   1) | 0.402480254 0.402480254 0.402480254 0.000000000 
Par#  3540#  S(  2,  2)( 33,  6)(  1,   1) | 0.402480254 0.402480254 0.402480254 0.000000000 
Par#  3541#  S(  3,  3)( 33,  6)(  1,   1) | 0.558943454 0.558943454 0.558943454 0.000000000 
Par#  3542#  S(  4,  4)( 33,  6)(  1,   1) | 0.526667892 0.526667892 0.526667892 0.000000000 
Par#  3543#  S(  5,  5)( 33,  6)(  1,   1) | 0.558943454 0.558943454 0.558943454 0.000000000 
Par#  3544#  S(  6,  6)( 33,  6)(  1,   1) | 0.526667892 0.526667892 0.526667892 0.000000000 
Par#  3545#  S(  1,  7)( 33,  6)(  1,   1) | 0.597519746 0.597519746 0.597519746 0.000000000 
Par#  3546#  S(  2,  7)( 33,  6)(  1,   1) | 0.597519746 0.597519746 0.597519746 0.000000000 
Par#  3547#  S(  3,  7)( 33,  6)(  1,   1) | 0.441056546 0.441056546 0.441056546 0.000000000 
Par#  3548#  S(  4,  7)( 33,  6)(  1,   1) | 0.473332108 0.473332108 0.473332108 0.000000000 
Par#  3549#  S(  5,  7)( 33,  6)(  1,   1) | 0.441056546 0.441056546 0.441056546 0.000000000 
Par#  3550#  S(  6,  7)( 33,  6)(  1,   1) | 0.473332108 0.473332108 0.473332108 0.000000000 
Par#  3551#  S(  7,  7)( 33,  6)(  1,   1) | 1.000000000 1.000000000 1.000000000 0.000000000 
Par#  3552#  S(  1,  1)( 34,  6)(  1,   1) | 0.402480254 0.402480254 0.402480254 0.000000000 
Par#  3553#  S(  2,  2)( 34,  6)(  1,   1) | 0.402480254 0.402480254 0.402480254 0.000000000 
Par#  3554#  S(  3,  3)( 34,  6)(  1,   1) | 0.558943454 0.558943454 0.558943454 0.000000000 
Par#  3555#  S(  4,  4)( 34,  6)(  1,   1) | 0.526667892 0.526667892 0.526667892 0.000000000 
Par#  3556#  S(  5,  5)( 34,  6)(  1,   1) | 0.558943454 0.558943454 0.558943454 0.000000000 
Par#  3557#  S(  6,  6)( 34,  6)(  1,   1) | 0.526667892 0.526667892 0.526667892 0.000000000 
Par#  3558#  S(  1,  7)( 34,  6)(  1,   1) | 0.597519746 0.597519746 0.597519746 0.000000000 
Par#  3559#  S(  2,  7)( 34,  6)(  1,   1) | 0.597519746 0.597519746 0.597519746 0.000000000 
Par#  3560#  S(  3,  7)( 34,  6)(  1,   1) | 0.441056546 0.441056546 0.441056546 0.000000000 
Par#  3561#  S(  4,  7)( 34,  6)(  1,   1) | 0.473332108 0.473332108 0.473332108 0.000000000 
Par#  3562#  S(  5,  7)( 34,  6)(  1,   1) | 0.441056546 0.441056546 0.441056546 0.000000000 
Par#  3563#  S(  6,  7)( 34,  6)(  1,   1) | 0.473332108 0.473332108 0.473332108 0.000000000 
Par#  3564#  S(  7,  7)( 34,  6)(  1,   1) | 1.000000000 1.000000000 1.000000000 0.000000000 
Par#  3565#  S(  1,  1)( 35,  6)(  1,   1) | 0.402480254 0.402480254 0.402480254 0.000000000 
Par#  3566#  S(  2,  2)( 35,  6)(  1,   1) | 0.402480254 0.402480254 0.402480254 0.000000000 
Par#  3567#  S(  3,  3)( 35,  6)(  1,   1) | 0.558943454 0.558943454 0.558943454 0.000000000 
Par#  3568#  S(  4,  4)( 35,  6)(  1,   1) | 0.526667892 0.526667892 0.526667892 0.000000000 
Par#  3569#  S(  5,  5)( 35,  6)(  1,   1) | 0.558943454 0.558943454 0.558943454 0.000000000 
Par#  3570#  S(  6,  6)( 35,  6)(  1,   1) | 0.526667892 0.526667892 0.526667892 0.000000000 
Par#  3571#  S(  1,  7)( 35,  6)(  1,   1) | 0.597519746 0.597519746 0.597519746 0.000000000 
Par#  3572#  S(  2,  7)( 35,  6)(  1,   1) | 0.597519746 0.597519746 0.597519746 0.000000000 
Par#  3573#  S(  3,  7)( 35,  6)(  1,   1) | 0.441056546 0.441056546 0.441056546 0.000000000 
Par#  3574#  S(  4,  7)( 35,  6)(  1,   1) | 0.473332108 0.473332108 0.473332108 0.000000000 
Par#  3575#  S(  5,  7)( 35,  6)(  1,   1) | 0.441056546 0.441056546 0.441056546 0.000000000 
Par#  3576#  S(  6,  7)( 35,  6)(  1,   1) | 0.473332108 0.473332108 0.473332108 0.000000000 
Par#  3577#  S(  7,  7)( 35,  6)(  1,   1) | 1.000000000 1.000000000 1.000000000 0.000000000 
Par#  3578#  S(  1,  1)( 36,  6)(  1,   1) | 0.402480254 0.402480254 0.402480254 0.000000000 
Par#  3579#  S(  2,  2)( 36,  6)(  1,   1) | 0.402480254 0.402480254 0.402480254 0.000000000 
Par#  3580#  S(  3,  3)( 36,  6)(  1,   1) | 0.558943454 0.558943454 0.558943454 0.000000000 
Par#  3581#  S(  4,  4)( 36,  6)(  1,   1) | 0.526667892 0.526667892 0.526667892 0.000000000 
Par#  3582#  S(  5,  5)( 36,  6)(  1,   1) | 0.558943454 0.558943454 0.558943454 0.000000000 
Par#  3583#  S(  6,  6)( 36,  6)(  1,   1) | 0.526667892 0.526667892 0.526667892 0.000000000 
Par#  3584#  S(  1,  7)( 36,  6)(  1,   1) | 0.597519746 0.597519746 0.597519746 0.000000000 
Par#  3585#  S(  2,  7)( 36,  6)(  1,   1) | 0.597519746 0.597519746 0.597519746 0.000000000 
Par#  3586#  S(  3,  7)( 36,  6)(  1,   1) | 0.441056546 0.441056546 0.441056546 0.000000000 
Par#  3587#  S(  4,  7)( 36,  6)(  1,   1) | 0.473332108 0.473332108 0.473332108 0.000000000 
Par#  3588#  S(  5,  7)( 36,  6)(  1,   1) | 0.441056546 0.441056546 0.441056546 0.000000000 
Par#  3589#  S(  6,  7)( 36,  6)(  1,   1) | 0.473332108 0.473332108 0.473332108 0.000000000 
Par#  3590#  S(  7,  7)( 36,  6)(  1,   1) | 1.000000000 1.000000000 1.000000000 0.000000000 
Par#  3591#  S(  1,  1)( 37,  6)(  1,   1) | 0.402480254 0.402480254 0.402480254 0.000000000 
Par#  3592#  S(  2,  2)( 37,  6)(  1,   1) | 0.402480254 0.402480254 0.402480254 0.000000000 
Par#  3593#  S(  3,  3)( 37,  6)(  1,   1) | 0.558943454 0.558943454 0.558943454 0.000000000 
Par#  3594#  S(  4,  4)( 37,  6)(  1,   1) | 0.526667892 0.526667892 0.526667892 0.000000000 
Par#  3595#  S(  5,  5)( 37,  6)(  1,   1) | 0.558943454 0.558943454 0.558943454 0.000000000 
Par#  3596#  S(  6,  6)( 37,  6)(  1,   1) | 0.526667892 0.526667892 0.526667892 0.000000000 
Par#  3597#  S(  1,  7)( 37,  6)(  1,   1) | 0.597519746 0.597519746 0.597519746 0.000000000 
Par#  3598#  S(  2,  7)( 37,  6)(  1,   1) | 0.597519746 0.597519746 0.597519746 0.000000000 
Par#  3599#  S(  3,  7)( 37,  6)(  1,   1) | 0.441056546 0.441056546 0.441056546 0.000000000 
Par#  3600#  S(  4,  7)( 37,  6)(  1,   1) | 0.473332108 0.473332108 0.473332108 0.000000000 
Par#  3601#  S(  5,  7)( 37,  6)(  1,   1) | 0.441056546 0.441056546 0.441056546 0.000000000 
Par#  3602#  S(  6,  7)( 37,  6)(  1,   1) | 0.473332108 0.473332108 0.473332108 0.000000000 
Par#  3603#  S(  7,  7)( 37,  6)(  1,   1) | 1.000000000 1.000000000 1.000000000 0.000000000 
Par#  3604#  S(  1,  1)(  7,  7)(  1,   1) | 0.402480254 0.402480254 0.402480254 0.000000000 
Par#  3605#  S(  2,  2)(  7,  7)(  1,   1) | 0.402480254 0.402480254 0.402480254 0.000000000 
Par#  3606#  S(  3,  3)(  7,  7)(  1,   1) | 0.558943454 0.558943454 0.558943454 0.000000000 
Par#  3607#  S(  4,  4)(  7,  7)(  1,   1) | 0.526667892 0.526667892 0.526667892 0.000000000 
Par#  3608#  S(  5,  5)(  7,  7)(  1,   1) | 0.558943454 0.558943454 0.558943454 0.000000000 
Par#  3609#  S(  6,  6)(  7,  7)(  1,   1) | 0.526667892 0.526667892 0.526667892 0.000000000 
Par#  3610#  S(  1,  7)(  7,  7)(  1,   1) | 0.597519746 0.597519746 0.597519746 0.000000000 
Par#  3611#  S(  2,  7)(  7,  7)(  1,   1) | 0.597519746 0.597519746 0.597519746 0.000000000 
Par#  3612#  S(  3,  7)(  7,  7)(  1,   1) | 0.441056546 0.441056546 0.441056546 0.000000000 
Par#  3613#  S(  4,  7)(  7,  7)(  1,   1) | 0.473332108 0.473332108 0.473332108 0.000000000 
Par#  3614#  S(  5,  7)(  7,  7)(  1,   1) | 0.441056546 0.441056546 0.441056546 0.000000000 
Par#  3615#  S(  6,  7)(  7,  7)(  1,   1) | 0.473332108 0.473332108 0.473332108 0.000000000 
Par#  3616#  S(  7,  7)(  7,  7)(  1,   1) | 1.000000000 1.000000000 1.000000000 0.000000000 
Par#  3617#  S(  1,  1)(  8,  7)(  1,   1) | 0.402480254 0.402480254 0.402480254 0.000000000 
Par#  3618#  S(  2,  2)(  8,  7)(  1,   1) | 0.402480254 0.402480254 0.402480254 0.000000000 
Par#  3619#  S(  3,  3)(  8,  7)(  1,   1) | 0.558943454 0.558943454 0.558943454 0.000000000 
Par#  3620#  S(  4,  4)(  8,  7)(  1,   1) | 0.526667892 0.526667892 0.526667892 0.000000000 
Par#  3621#  S(  5,  5)(  8,  7)(  1,   1) | 0.558943454 0.558943454 0.558943454 0.000000000 
Par#  3622#  S(  6,  6)(  8,  7)(  1,   1) | 0.526667892 0.526667892 0.526667892 0.000000000 
Par#  3623#  S(  1,  7)(  8,  7)(  1,   1) | 0.597519746 0.597519746 0.597519746 0.000000000 
Par#  3624#  S(  2,  7)(  8,  7)(  1,   1) | 0.597519746 0.597519746 0.597519746 0.000000000 
Par#  3625#  S(  3,  7)(  8,  7)(  1,   1) | 0.441056546 0.441056546 0.441056546 0.000000000 
Par#  3626#  S(  4,  7)(  8,  7)(  1,   1) | 0.473332108 0.473332108 0.473332108 0.000000000 
Par#  3627#  S(  5,  7)(  8,  7)(  1,   1) | 0.441056546 0.441056546 0.441056546 0.000000000 
Par#  3628#  S(  6,  7)(  8,  7)(  1,   1) | 0.473332108 0.473332108 0.473332108 0.000000000 
Par#  3629#  S(  7,  7)(  8,  7)(  1,   1) | 1.000000000 1.000000000 1.000000000 0.000000000 
Par#  3630#  S(  1,  1)(  9,  7)(  1,   1) | 0.402480254 0.402480254 0.402480254 0.000000000 
Par#  3631#  S(  2,  2)(  9,  7)(  1,   1) | 0.402480254 0.402480254 0.402480254 0.000000000 
Par#  3632#  S(  3,  3)(  9,  7)(  1,   1) | 0.558943454 0.558943454 0.558943454 0.000000000 
Par#  3633#  S(  4,  4)(  9,  7)(  1,   1) | 0.526667892 0.526667892 0.526667892 0.000000000 
Par#  3634#  S(  5,  5)(  9,  7)(  1,   1) | 0.558943454 0.558943454 0.558943454 0.000000000 
Par#  3635#  S(  6,  6)(  9,  7)(  1,   1) | 0.526667892 0.526667892 0.526667892 0.000000000 
Par#  3636#  S(  1,  7)(  9,  7)(  1,   1) | 0.597519746 0.597519746 0.597519746 0.000000000 
Par#  3637#  S(  2,  7)(  9,  7)(  1,   1) | 0.597519746 0.597519746 0.597519746 0.000000000 
Par#  3638#  S(  3,  7)(  9,  7)(  1,   1) | 0.441056546 0.441056546 0.441056546 0.000000000 
Par#  3639#  S(  4,  7)(  9,  7)(  1,   1) | 0.473332108 0.473332108 0.473332108 0.000000000 
Par#  3640#  S(  5,  7)(  9,  7)(  1,   1) | 0.441056546 0.441056546 0.441056546 0.000000000 
Par#  3641#  S(  6,  7)(  9,  7)(  1,   1) | 0.473332108 0.473332108 0.473332108 0.000000000 
Par#  3642#  S(  7,  7)(  9,  7)(  1,   1) | 1.000000000 1.000000000 1.000000000 0.000000000 
Par#  3643#  S(  1,  1)( 10,  7)(  1,   1) | 0.402480254 0.402480254 0.402480254 0.000000000 
Par#  3644#  S(  2,  2)( 10,  7)(  1,   1) | 0.402480254 0.402480254 0.402480254 0.000000000 
Par#  3645#  S(  3,  3)( 10,  7)(  1,   1) | 0.558943454 0.558943454 0.558943454 0.000000000 
Par#  3646#  S(  4,  4)( 10,  7)(  1,   1) | 0.526667892 0.526667892 0.526667892 0.000000000 
Par#  3647#  S(  5,  5)( 10,  7)(  1,   1) | 0.558943454 0.558943454 0.558943454 0.000000000 
Par#  3648#  S(  6,  6)( 10,  7)(  1,   1) | 0.526667892 0.526667892 0.526667892 0.000000000 
Par#  3649#  S(  1,  7)( 10,  7)(  1,   1) | 0.597519746 0.597519746 0.597519746 0.000000000 
Par#  3650#  S(  2,  7)( 10,  7)(  1,   1) | 0.597519746 0.597519746 0.597519746 0.000000000 
Par#  3651#  S(  3,  7)( 10,  7)(  1,   1) | 0.441056546 0.441056546 0.441056546 0.000000000 
Par#  3652#  S(  4,  7)( 10,  7)(  1,   1) | 0.473332108 0.473332108 0.473332108 0.000000000 
Par#  3653#  S(  5,  7)( 10,  7)(  1,   1) | 0.441056546 0.441056546 0.441056546 0.000000000 
Par#  3654#  S(  6,  7)( 10,  7)(  1,   1) | 0.473332108 0.473332108 0.473332108 0.000000000 
Par#  3655#  S(  7,  7)( 10,  7)(  1,   1) | 1.000000000 1.000000000 1.000000000 0.000000000 
Par#  3656#  S(  1,  1)( 11,  7)(  1,   1) | 0.402480254 0.402480254 0.402480254 0.000000000 
Par#  3657#  S(  2,  2)( 11,  7)(  1,   1) | 0.402480254 0.402480254 0.402480254 0.000000000 
Par#  3658#  S(  3,  3)( 11,  7)(  1,   1) | 0.558943454 0.558943454 0.558943454 0.000000000 
Par#  3659#  S(  4,  4)( 11,  7)(  1,   1) | 0.526667892 0.526667892 0.526667892 0.000000000 
Par#  3660#  S(  5,  5)( 11,  7)(  1,   1) | 0.558943454 0.558943454 0.558943454 0.000000000 
Par#  3661#  S(  6,  6)( 11,  7)(  1,   1) | 0.526667892 0.526667892 0.526667892 0.000000000 
Par#  3662#  S(  1,  7)( 11,  7)(  1,   1) | 0.597519746 0.597519746 0.597519746 0.000000000 
Par#  3663#  S(  2,  7)( 11,  7)(  1,   1) | 0.597519746 0.597519746 0.597519746 0.000000000 
Par#  3664#  S(  3,  7)( 11,  7)(  1,   1) | 0.441056546 0.441056546 0.441056546 0.000000000 
Par#  3665#  S(  4,  7)( 11,  7)(  1,   1) | 0.473332108 0.473332108 0.473332108 0.000000000 
Par#  3666#  S(  5,  7)( 11,  7)(  1,   1) | 0.441056546 0.441056546 0.441056546 0.000000000 
Par#  3667#  S(  6,  7)( 11,  7)(  1,   1) | 0.473332108 0.473332108 0.473332108 0.000000000 
Par#  3668#  S(  7,  7)( 11,  7)(  1,   1) | 1.000000000 1.000000000 1.000000000 0.000000000 
Par#  3669#  S(  1,  1)( 12,  7)(  1,   1) | 0.402480254 0.402480254 0.402480254 0.000000000 
Par#  3670#  S(  2,  2)( 12,  7)(  1,   1) | 0.402480254 0.402480254 0.402480254 0.000000000 
Par#  3671#  S(  3,  3)( 12,  7)(  1,   1) | 0.558943454 0.558943454 0.558943454 0.000000000 
Par#  3672#  S(  4,  4)( 12,  7)(  1,   1) | 0.526667892 0.526667892 0.526667892 0.000000000 
Par#  3673#  S(  5,  5)( 12,  7)(  1,   1) | 0.558943454 0.558943454 0.558943454 0.000000000 
Par#  3674#  S(  6,  6)( 12,  7)(  1,   1) | 0.526667892 0.526667892 0.526667892 0.000000000 
Par#  3675#  S(  1,  7)( 12,  7)(  1,   1) | 0.597519746 0.597519746 0.597519746 0.000000000 
Par#  3676#  S(  2,  7)( 12,  7)(  1,   1) | 0.597519746 0.597519746 0.597519746 0.000000000 
Par#  3677#  S(  3,  7)( 12,  7)(  1,   1) | 0.441056546 0.441056546 0.441056546 0.000000000 
Par#  3678#  S(  4,  7)( 12,  7)(  1,   1) | 0.473332108 0.473332108 0.473332108 0.000000000 
Par#  3679#  S(  5,  7)( 12,  7)(  1,   1) | 0.441056546 0.441056546 0.441056546 0.000000000 
Par#  3680#  S(  6,  7)( 12,  7)(  1,   1) | 0.473332108 0.473332108 0.473332108 0.000000000 
Par#  3681#  S(  7,  7)( 12,  7)(  1,   1) | 1.000000000 1.000000000 1.000000000 0.000000000 
Par#  3682#  S(  1,  1)( 13,  7)(  1,   1) | 0.402480254 0.402480254 0.402480254 0.000000000 
Par#  3683#  S(  2,  2)( 13,  7)(  1,   1) | 0.402480254 0.402480254 0.402480254 0.000000000 
Par#  3684#  S(  3,  3)( 13,  7)(  1,   1) | 0.558943454 0.558943454 0.558943454 0.000000000 
Par#  3685#  S(  4,  4)( 13,  7)(  1,   1) | 0.526667892 0.526667892 0.526667892 0.000000000 
Par#  3686#  S(  5,  5)( 13,  7)(  1,   1) | 0.558943454 0.558943454 0.558943454 0.000000000 
Par#  3687#  S(  6,  6)( 13,  7)(  1,   1) | 0.526667892 0.526667892 0.526667892 0.000000000 
Par#  3688#  S(  1,  7)( 13,  7)(  1,   1) | 0.597519746 0.597519746 0.597519746 0.000000000 
Par#  3689#  S(  2,  7)( 13,  7)(  1,   1) | 0.597519746 0.597519746 0.597519746 0.000000000 
Par#  3690#  S(  3,  7)( 13,  7)(  1,   1) | 0.441056546 0.441056546 0.441056546 0.000000000 
Par#  3691#  S(  4,  7)( 13,  7)(  1,   1) | 0.473332108 0.473332108 0.473332108 0.000000000 
Par#  3692#  S(  5,  7)( 13,  7)(  1,   1) | 0.441056546 0.441056546 0.441056546 0.000000000 
Par#  3693#  S(  6,  7)( 13,  7)(  1,   1) | 0.473332108 0.473332108 0.473332108 0.000000000 
Par#  3694#  S(  7,  7)( 13,  7)(  1,   1) | 1.000000000 1.000000000 1.000000000 0.000000000 
Par#  3695#  S(  1,  1)( 14,  7)(  1,   1) | 0.402480254 0.402480254 0.402480254 0.000000000 
Par#  3696#  S(  2,  2)( 14,  7)(  1,   1) | 0.402480254 0.402480254 0.402480254 0.000000000 
Par#  3697#  S(  3,  3)( 14,  7)(  1,   1) | 0.558943454 0.558943454 0.558943454 0.000000000 
Par#  3698#  S(  4,  4)( 14,  7)(  1,   1) | 0.526667892 0.526667892 0.526667892 0.000000000 
Par#  3699#  S(  5,  5)( 14,  7)(  1,   1) | 0.558943454 0.558943454 0.558943454 0.000000000 
Par#  3700#  S(  6,  6)( 14,  7)(  1,   1) | 0.526667892 0.526667892 0.526667892 0.000000000 
Par#  3701#  S(  1,  7)( 14,  7)(  1,   1) | 0.597519746 0.597519746 0.597519746 0.000000000 
Par#  3702#  S(  2,  7)( 14,  7)(  1,   1) | 0.597519746 0.597519746 0.597519746 0.000000000 
Par#  3703#  S(  3,  7)( 14,  7)(  1,   1) | 0.441056546 0.441056546 0.441056546 0.000000000 
Par#  3704#  S(  4,  7)( 14,  7)(  1,   1) | 0.473332108 0.473332108 0.473332108 0.000000000 
Par#  3705#  S(  5,  7)( 14,  7)(  1,   1) | 0.441056546 0.441056546 0.441056546 0.000000000 
Par#  3706#  S(  6,  7)( 14,  7)(  1,   1) | 0.473332108 0.473332108 0.473332108 0.000000000 
Par#  3707#  S(  7,  7)( 14,  7)(  1,   1) | 1.000000000 1.000000000 1.000000000 0.000000000 
Par#  3708#  S(  1,  1)( 15,  7)(  1,   1) | 0.402480254 0.402480254 0.402480254 0.000000000 
Par#  3709#  S(  2,  2)( 15,  7)(  1,   1) | 0.402480254 0.402480254 0.402480254 0.000000000 
Par#  3710#  S(  3,  3)( 15,  7)(  1,   1) | 0.558943454 0.558943454 0.558943454 0.000000000 
Par#  3711#  S(  4,  4)( 15,  7)(  1,   1) | 0.526667892 0.526667892 0.526667892 0.000000000 
Par#  3712#  S(  5,  5)( 15,  7)(  1,   1) | 0.558943454 0.558943454 0.558943454 0.000000000 
Par#  3713#  S(  6,  6)( 15,  7)(  1,   1) | 0.526667892 0.526667892 0.526667892 0.000000000 
Par#  3714#  S(  1,  7)( 15,  7)(  1,   1) | 0.597519746 0.597519746 0.597519746 0.000000000 
Par#  3715#  S(  2,  7)( 15,  7)(  1,   1) | 0.597519746 0.597519746 0.597519746 0.000000000 
Par#  3716#  S(  3,  7)( 15,  7)(  1,   1) | 0.441056546 0.441056546 0.441056546 0.000000000 
Par#  3717#  S(  4,  7)( 15,  7)(  1,   1) | 0.473332108 0.473332108 0.473332108 0.000000000 
Par#  3718#  S(  5,  7)( 15,  7)(  1,   1) | 0.441056546 0.441056546 0.441056546 0.000000000 
Par#  3719#  S(  6,  7)( 15,  7)(  1,   1) | 0.473332108 0.473332108 0.473332108 0.000000000 
Par#  3720#  S(  7,  7)( 15,  7)(  1,   1) | 1.000000000 1.000000000 1.000000000 0.000000000 
Par#  3721#  S(  1,  1)( 16,  7)(  1,   1) | 0.402480254 0.402480254 0.402480254 0.000000000 
Par#  3722#  S(  2,  2)( 16,  7)(  1,   1) | 0.402480254 0.402480254 0.402480254 0.000000000 
Par#  3723#  S(  3,  3)( 16,  7)(  1,   1) | 0.558943454 0.558943454 0.558943454 0.000000000 
Par#  3724#  S(  4,  4)( 16,  7)(  1,   1) | 0.526667892 0.526667892 0.526667892 0.000000000 
Par#  3725#  S(  5,  5)( 16,  7)(  1,   1) | 0.558943454 0.558943454 0.558943454 0.000000000 
Par#  3726#  S(  6,  6)( 16,  7)(  1,   1) | 0.526667892 0.526667892 0.526667892 0.000000000 
Par#  3727#  S(  1,  7)( 16,  7)(  1,   1) | 0.597519746 0.597519746 0.597519746 0.000000000 
Par#  3728#  S(  2,  7)( 16,  7)(  1,   1) | 0.597519746 0.597519746 0.597519746 0.000000000 
Par#  3729#  S(  3,  7)( 16,  7)(  1,   1) | 0.441056546 0.441056546 0.441056546 0.000000000 
Par#  3730#  S(  4,  7)( 16,  7)(  1,   1) | 0.473332108 0.473332108 0.473332108 0.000000000 
Par#  3731#  S(  5,  7)( 16,  7)(  1,   1) | 0.441056546 0.441056546 0.441056546 0.000000000 
Par#  3732#  S(  6,  7)( 16,  7)(  1,   1) | 0.473332108 0.473332108 0.473332108 0.000000000 
Par#  3733#  S(  7,  7)( 16,  7)(  1,   1) | 1.000000000 1.000000000 1.000000000 0.000000000 
Par#  3734#  S(  1,  1)( 17,  7)(  1,   1) | 0.402480254 0.402480254 0.402480254 0.000000000 
Par#  3735#  S(  2,  2)( 17,  7)(  1,   1) | 0.402480254 0.402480254 0.402480254 0.000000000 
Par#  3736#  S(  3,  3)( 17,  7)(  1,   1) | 0.558943454 0.558943454 0.558943454 0.000000000 
Par#  3737#  S(  4,  4)( 17,  7)(  1,   1) | 0.526667892 0.526667892 0.526667892 0.000000000 
Par#  3738#  S(  5,  5)( 17,  7)(  1,   1) | 0.558943454 0.558943454 0.558943454 0.000000000 
Par#  3739#  S(  6,  6)( 17,  7)(  1,   1) | 0.526667892 0.526667892 0.526667892 0.000000000 
Par#  3740#  S(  1,  7)( 17,  7)(  1,   1) | 0.597519746 0.597519746 0.597519746 0.000000000 
Par#  3741#  S(  2,  7)( 17,  7)(  1,   1) | 0.597519746 0.597519746 0.597519746 0.000000000 
Par#  3742#  S(  3,  7)( 17,  7)(  1,   1) | 0.441056546 0.441056546 0.441056546 0.000000000 
Par#  3743#  S(  4,  7)( 17,  7)(  1,   1) | 0.473332108 0.473332108 0.473332108 0.000000000 
Par#  3744#  S(  5,  7)( 17,  7)(  1,   1) | 0.441056546 0.441056546 0.441056546 0.000000000 
Par#  3745#  S(  6,  7)( 17,  7)(  1,   1) | 0.473332108 0.473332108 0.473332108 0.000000000 
Par#  3746#  S(  7,  7)( 17,  7)(  1,   1) | 1.000000000 1.000000000 1.000000000 0.000000000 
Par#  3747#  S(  1,  1)( 18,  7)(  1,   1) | 0.402480254 0.402480254 0.402480254 0.000000000 
Par#  3748#  S(  2,  2)( 18,  7)(  1,   1) | 0.402480254 0.402480254 0.402480254 0.000000000 
Par#  3749#  S(  3,  3)( 18,  7)(  1,   1) | 0.558943454 0.558943454 0.558943454 0.000000000 
Par#  3750#  S(  4,  4)( 18,  7)(  1,   1) | 0.526667892 0.526667892 0.526667892 0.000000000 
Par#  3751#  S(  5,  5)( 18,  7)(  1,   1) | 0.558943454 0.558943454 0.558943454 0.000000000 
Par#  3752#  S(  6,  6)( 18,  7)(  1,   1) | 0.526667892 0.526667892 0.526667892 0.000000000 
Par#  3753#  S(  1,  7)( 18,  7)(  1,   1) | 0.597519746 0.597519746 0.597519746 0.000000000 
Par#  3754#  S(  2,  7)( 18,  7)(  1,   1) | 0.597519746 0.597519746 0.597519746 0.000000000 
Par#  3755#  S(  3,  7)( 18,  7)(  1,   1) | 0.441056546 0.441056546 0.441056546 0.000000000 
Par#  3756#  S(  4,  7)( 18,  7)(  1,   1) | 0.473332108 0.473332108 0.473332108 0.000000000 
Par#  3757#  S(  5,  7)( 18,  7)(  1,   1) | 0.441056546 0.441056546 0.441056546 0.000000000 
Par#  3758#  S(  6,  7)( 18,  7)(  1,   1) | 0.473332108 0.473332108 0.473332108 0.000000000 
Par#  3759#  S(  7,  7)( 18,  7)(  1,   1) | 1.000000000 1.000000000 1.000000000 0.000000000 
Par#  3760#  S(  1,  1)( 19,  7)(  1,   1) | 0.402480254 0.402480254 0.402480254 0.000000000 
Par#  3761#  S(  2,  2)( 19,  7)(  1,   1) | 0.402480254 0.402480254 0.402480254 0.000000000 
Par#  3762#  S(  3,  3)( 19,  7)(  1,   1) | 0.558943454 0.558943454 0.558943454 0.000000000 
Par#  3763#  S(  4,  4)( 19,  7)(  1,   1) | 0.526667892 0.526667892 0.526667892 0.000000000 
Par#  3764#  S(  5,  5)( 19,  7)(  1,   1) | 0.558943454 0.558943454 0.558943454 0.000000000 
Par#  3765#  S(  6,  6)( 19,  7)(  1,   1) | 0.526667892 0.526667892 0.526667892 0.000000000 
Par#  3766#  S(  1,  7)( 19,  7)(  1,   1) | 0.597519746 0.597519746 0.597519746 0.000000000 
Par#  3767#  S(  2,  7)( 19,  7)(  1,   1) | 0.597519746 0.597519746 0.597519746 0.000000000 
Par#  3768#  S(  3,  7)( 19,  7)(  1,   1) | 0.441056546 0.441056546 0.441056546 0.000000000 
Par#  3769#  S(  4,  7)( 19,  7)(  1,   1) | 0.473332108 0.473332108 0.473332108 0.000000000 
Par#  3770#  S(  5,  7)( 19,  7)(  1,   1) | 0.441056546 0.441056546 0.441056546 0.000000000 
Par#  3771#  S(  6,  7)( 19,  7)(  1,   1) | 0.473332108 0.473332108 0.473332108 0.000000000 
Par#  3772#  S(  7,  7)( 19,  7)(  1,   1) | 1.000000000 1.000000000 1.000000000 0.000000000 
Par#  3773#  S(  1,  1)( 20,  7)(  1,   1) | 0.402480254 0.402480254 0.402480254 0.000000000 
Par#  3774#  S(  2,  2)( 20,  7)(  1,   1) | 0.402480254 0.402480254 0.402480254 0.000000000 
Par#  3775#  S(  3,  3)( 20,  7)(  1,   1) | 0.558943454 0.558943454 0.558943454 0.000000000 
Par#  3776#  S(  4,  4)( 20,  7)(  1,   1) | 0.526667892 0.526667892 0.526667892 0.000000000 
Par#  3777#  S(  5,  5)( 20,  7)(  1,   1) | 0.558943454 0.558943454 0.558943454 0.000000000 
Par#  3778#  S(  6,  6)( 20,  7)(  1,   1) | 0.526667892 0.526667892 0.526667892 0.000000000 
Par#  3779#  S(  1,  7)( 20,  7)(  1,   1) | 0.597519746 0.597519746 0.597519746 0.000000000 
Par#  3780#  S(  2,  7)( 20,  7)(  1,   1) | 0.597519746 0.597519746 0.597519746 0.000000000 
Par#  3781#  S(  3,  7)( 20,  7)(  1,   1) | 0.441056546 0.441056546 0.441056546 0.000000000 
Par#  3782#  S(  4,  7)( 20,  7)(  1,   1) | 0.473332108 0.473332108 0.473332108 0.000000000 
Par#  3783#  S(  5,  7)( 20,  7)(  1,   1) | 0.441056546 0.441056546 0.441056546 0.000000000 
Par#  3784#  S(  6,  7)( 20,  7)(  1,   1) | 0.473332108 0.473332108 0.473332108 0.000000000 
Par#  3785#  S(  7,  7)( 20,  7)(  1,   1) | 1.000000000 1.000000000 1.000000000 0.000000000 
Par#  3786#  S(  1,  1)( 21,  7)(  1,   1) | 0.402480254 0.402480254 0.402480254 0.000000000 
Par#  3787#  S(  2,  2)( 21,  7)(  1,   1) | 0.402480254 0.402480254 0.402480254 0.000000000 
Par#  3788#  S(  3,  3)( 21,  7)(  1,   1) | 0.558943454 0.558943454 0.558943454 0.000000000 
Par#  3789#  S(  4,  4)( 21,  7)(  1,   1) | 0.526667892 0.526667892 0.526667892 0.000000000 
Par#  3790#  S(  5,  5)( 21,  7)(  1,   1) | 0.558943454 0.558943454 0.558943454 0.000000000 
Par#  3791#  S(  6,  6)( 21,  7)(  1,   1) | 0.526667892 0.526667892 0.526667892 0.000000000 
Par#  3792#  S(  1,  7)( 21,  7)(  1,   1) | 0.597519746 0.597519746 0.597519746 0.000000000 
Par#  3793#  S(  2,  7)( 21,  7)(  1,   1) | 0.597519746 0.597519746 0.597519746 0.000000000 
Par#  3794#  S(  3,  7)( 21,  7)(  1,   1) | 0.441056546 0.441056546 0.441056546 0.000000000 
Par#  3795#  S(  4,  7)( 21,  7)(  1,   1) | 0.473332108 0.473332108 0.473332108 0.000000000 
Par#  3796#  S(  5,  7)( 21,  7)(  1,   1) | 0.441056546 0.441056546 0.441056546 0.000000000 
Par#  3797#  S(  6,  7)( 21,  7)(  1,   1) | 0.473332108 0.473332108 0.473332108 0.000000000 
Par#  3798#  S(  7,  7)( 21,  7)(  1,   1) | 1.000000000 1.000000000 1.000000000 0.000000000 
Par#  3799#  S(  1,  1)( 22,  7)(  1,   1) | 0.402480254 0.402480254 0.402480254 0.000000000 
Par#  3800#  S(  2,  2)( 22,  7)(  1,   1) | 0.402480254 0.402480254 0.402480254 0.000000000 
Par#  3801#  S(  3,  3)( 22,  7)(  1,   1) | 0.558943454 0.558943454 0.558943454 0.000000000 
Par#  3802#  S(  4,  4)( 22,  7)(  1,   1) | 0.526667892 0.526667892 0.526667892 0.000000000 
Par#  3803#  S(  5,  5)( 22,  7)(  1,   1) | 0.558943454 0.558943454 0.558943454 0.000000000 
Par#  3804#  S(  6,  6)( 22,  7)(  1,   1) | 0.526667892 0.526667892 0.526667892 0.000000000 
Par#  3805#  S(  1,  7)( 22,  7)(  1,   1) | 0.597519746 0.597519746 0.597519746 0.000000000 
Par#  3806#  S(  2,  7)( 22,  7)(  1,   1) | 0.597519746 0.597519746 0.597519746 0.000000000 
Par#  3807#  S(  3,  7)( 22,  7)(  1,   1) | 0.441056546 0.441056546 0.441056546 0.000000000 
Par#  3808#  S(  4,  7)( 22,  7)(  1,   1) | 0.473332108 0.473332108 0.473332108 0.000000000 
Par#  3809#  S(  5,  7)( 22,  7)(  1,   1) | 0.441056546 0.441056546 0.441056546 0.000000000 
Par#  3810#  S(  6,  7)( 22,  7)(  1,   1) | 0.473332108 0.473332108 0.473332108 0.000000000 
Par#  3811#  S(  7,  7)( 22,  7)(  1,   1) | 1.000000000 1.000000000 1.000000000 0.000000000 
Par#  3812#  S(  1,  1)( 23,  7)(  1,   1) | 0.402480254 0.402480254 0.402480254 0.000000000 
Par#  3813#  S(  2,  2)( 23,  7)(  1,   1) | 0.402480254 0.402480254 0.402480254 0.000000000 
Par#  3814#  S(  3,  3)( 23,  7)(  1,   1) | 0.558943454 0.558943454 0.558943454 0.000000000 
Par#  3815#  S(  4,  4)( 23,  7)(  1,   1) | 0.526667892 0.526667892 0.526667892 0.000000000 
Par#  3816#  S(  5,  5)( 23,  7)(  1,   1) | 0.558943454 0.558943454 0.558943454 0.000000000 
Par#  3817#  S(  6,  6)( 23,  7)(  1,   1) | 0.526667892 0.526667892 0.526667892 0.000000000 
Par#  3818#  S(  1,  7)( 23,  7)(  1,   1) | 0.597519746 0.597519746 0.597519746 0.000000000 
Par#  3819#  S(  2,  7)( 23,  7)(  1,   1) | 0.597519746 0.597519746 0.597519746 0.000000000 
Par#  3820#  S(  3,  7)( 23,  7)(  1,   1) | 0.441056546 0.441056546 0.441056546 0.000000000 
Par#  3821#  S(  4,  7)( 23,  7)(  1,   1) | 0.473332108 0.473332108 0.473332108 0.000000000 
Par#  3822#  S(  5,  7)( 23,  7)(  1,   1) | 0.441056546 0.441056546 0.441056546 0.000000000 
Par#  3823#  S(  6,  7)( 23,  7)(  1,   1) | 0.473332108 0.473332108 0.473332108 0.000000000 
Par#  3824#  S(  7,  7)( 23,  7)(  1,   1) | 1.000000000 1.000000000 1.000000000 0.000000000 
Par#  3825#  S(  1,  1)( 24,  7)(  1,   1) | 0.402480254 0.402480254 0.402480254 0.000000000 
Par#  3826#  S(  2,  2)( 24,  7)(  1,   1) | 0.402480254 0.402480254 0.402480254 0.000000000 
Par#  3827#  S(  3,  3)( 24,  7)(  1,   1) | 0.558943454 0.558943454 0.558943454 0.000000000 
Par#  3828#  S(  4,  4)( 24,  7)(  1,   1) | 0.526667892 0.526667892 0.526667892 0.000000000 
Par#  3829#  S(  5,  5)( 24,  7)(  1,   1) | 0.558943454 0.558943454 0.558943454 0.000000000 
Par#  3830#  S(  6,  6)( 24,  7)(  1,   1) | 0.526667892 0.526667892 0.526667892 0.000000000 
Par#  3831#  S(  1,  7)( 24,  7)(  1,   1) | 0.597519746 0.597519746 0.597519746 0.000000000 
Par#  3832#  S(  2,  7)( 24,  7)(  1,   1) | 0.597519746 0.597519746 0.597519746 0.000000000 
Par#  3833#  S(  3,  7)( 24,  7)(  1,   1) | 0.441056546 0.441056546 0.441056546 0.000000000 
Par#  3834#  S(  4,  7)( 24,  7)(  1,   1) | 0.473332108 0.473332108 0.473332108 0.000000000 
Par#  3835#  S(  5,  7)( 24,  7)(  1,   1) | 0.441056546 0.441056546 0.441056546 0.000000000 
Par#  3836#  S(  6,  7)( 24,  7)(  1,   1) | 0.473332108 0.473332108 0.473332108 0.000000000 
Par#  3837#  S(  7,  7)( 24,  7)(  1,   1) | 1.000000000 1.000000000 1.000000000 0.000000000 
Par#  3838#  S(  1,  1)( 25,  7)(  1,   1) | 0.402480254 0.402480254 0.402480254 0.000000000 
Par#  3839#  S(  2,  2)( 25,  7)(  1,   1) | 0.402480254 0.402480254 0.402480254 0.000000000 
Par#  3840#  S(  3,  3)( 25,  7)(  1,   1) | 0.558943454 0.558943454 0.558943454 0.000000000 
Par#  3841#  S(  4,  4)( 25,  7)(  1,   1) | 0.526667892 0.526667892 0.526667892 0.000000000 
Par#  3842#  S(  5,  5)( 25,  7)(  1,   1) | 0.558943454 0.558943454 0.558943454 0.000000000 
Par#  3843#  S(  6,  6)( 25,  7)(  1,   1) | 0.526667892 0.526667892 0.526667892 0.000000000 
Par#  3844#  S(  1,  7)( 25,  7)(  1,   1) | 0.597519746 0.597519746 0.597519746 0.000000000 
Par#  3845#  S(  2,  7)( 25,  7)(  1,   1) | 0.597519746 0.597519746 0.597519746 0.000000000 
Par#  3846#  S(  3,  7)( 25,  7)(  1,   1) | 0.441056546 0.441056546 0.441056546 0.000000000 
Par#  3847#  S(  4,  7)( 25,  7)(  1,   1) | 0.473332108 0.473332108 0.473332108 0.000000000 
Par#  3848#  S(  5,  7)( 25,  7)(  1,   1) | 0.441056546 0.441056546 0.441056546 0.000000000 
Par#  3849#  S(  6,  7)( 25,  7)(  1,   1) | 0.473332108 0.473332108 0.473332108 0.000000000 
Par#  3850#  S(  7,  7)( 25,  7)(  1,   1) | 1.000000000 1.000000000 1.000000000 0.000000000 
Par#  3851#  S(  1,  1)( 26,  7)(  1,   1) | 0.402480254 0.402480254 0.402480254 0.000000000 
Par#  3852#  S(  2,  2)( 26,  7)(  1,   1) | 0.402480254 0.402480254 0.402480254 0.000000000 
Par#  3853#  S(  3,  3)( 26,  7)(  1,   1) | 0.558943454 0.558943454 0.558943454 0.000000000 
Par#  3854#  S(  4,  4)( 26,  7)(  1,   1) | 0.526667892 0.526667892 0.526667892 0.000000000 
Par#  3855#  S(  5,  5)( 26,  7)(  1,   1) | 0.558943454 0.558943454 0.558943454 0.000000000 
Par#  3856#  S(  6,  6)( 26,  7)(  1,   1) | 0.526667892 0.526667892 0.526667892 0.000000000 
Par#  3857#  S(  1,  7)( 26,  7)(  1,   1) | 0.597519746 0.597519746 0.597519746 0.000000000 
Par#  3858#  S(  2,  7)( 26,  7)(  1,   1) | 0.597519746 0.597519746 0.597519746 0.000000000 
Par#  3859#  S(  3,  7)( 26,  7)(  1,   1) | 0.441056546 0.441056546 0.441056546 0.000000000 
Par#  3860#  S(  4,  7)( 26,  7)(  1,   1) | 0.473332108 0.473332108 0.473332108 0.000000000 
Par#  3861#  S(  5,  7)( 26,  7)(  1,   1) | 0.441056546 0.441056546 0.441056546 0.000000000 
Par#  3862#  S(  6,  7)( 26,  7)(  1,   1) | 0.473332108 0.473332108 0.473332108 0.000000000 
Par#  3863#  S(  7,  7)( 26,  7)(  1,   1) | 1.000000000 1.000000000 1.000000000 0.000000000 
Par#  3864#  S(  1,  1)( 27,  7)(  1,   1) | 0.402480254 0.402480254 0.402480254 0.000000000 
Par#  3865#  S(  2,  2)( 27,  7)(  1,   1) | 0.402480254 0.402480254 0.402480254 0.000000000 
Par#  3866#  S(  3,  3)( 27,  7)(  1,   1) | 0.558943454 0.558943454 0.558943454 0.000000000 
Par#  3867#  S(  4,  4)( 27,  7)(  1,   1) | 0.526667892 0.526667892 0.526667892 0.000000000 
Par#  3868#  S(  5,  5)( 27,  7)(  1,   1) | 0.558943454 0.558943454 0.558943454 0.000000000 
Par#  3869#  S(  6,  6)( 27,  7)(  1,   1) | 0.526667892 0.526667892 0.526667892 0.000000000 
Par#  3870#  S(  1,  7)( 27,  7)(  1,   1) | 0.597519746 0.597519746 0.597519746 0.000000000 
Par#  3871#  S(  2,  7)( 27,  7)(  1,   1) | 0.597519746 0.597519746 0.597519746 0.000000000 
Par#  3872#  S(  3,  7)( 27,  7)(  1,   1) | 0.441056546 0.441056546 0.441056546 0.000000000 
Par#  3873#  S(  4,  7)( 27,  7)(  1,   1) | 0.473332108 0.473332108 0.473332108 0.000000000 
Par#  3874#  S(  5,  7)( 27,  7)(  1,   1) | 0.441056546 0.441056546 0.441056546 0.000000000 
Par#  3875#  S(  6,  7)( 27,  7)(  1,   1) | 0.473332108 0.473332108 0.473332108 0.000000000 
Par#  3876#  S(  7,  7)( 27,  7)(  1,   1) | 1.000000000 1.000000000 1.000000000 0.000000000 
Par#  3877#  S(  1,  1)( 28,  7)(  1,   1) | 0.402480254 0.402480254 0.402480254 0.000000000 
Par#  3878#  S(  2,  2)( 28,  7)(  1,   1) | 0.402480254 0.402480254 0.402480254 0.000000000 
Par#  3879#  S(  3,  3)( 28,  7)(  1,   1) | 0.558943454 0.558943454 0.558943454 0.000000000 
Par#  3880#  S(  4,  4)( 28,  7)(  1,   1) | 0.526667892 0.526667892 0.526667892 0.000000000 
Par#  3881#  S(  5,  5)( 28,  7)(  1,   1) | 0.558943454 0.558943454 0.558943454 0.000000000 
Par#  3882#  S(  6,  6)( 28,  7)(  1,   1) | 0.526667892 0.526667892 0.526667892 0.000000000 
Par#  3883#  S(  1,  7)( 28,  7)(  1,   1) | 0.597519746 0.597519746 0.597519746 0.000000000 
Par#  3884#  S(  2,  7)( 28,  7)(  1,   1) | 0.597519746 0.597519746 0.597519746 0.000000000 
Par#  3885#  S(  3,  7)( 28,  7)(  1,   1) | 0.441056546 0.441056546 0.441056546 0.000000000 
Par#  3886#  S(  4,  7)( 28,  7)(  1,   1) | 0.473332108 0.473332108 0.473332108 0.000000000 
Par#  3887#  S(  5,  7)( 28,  7)(  1,   1) | 0.441056546 0.441056546 0.441056546 0.000000000 
Par#  3888#  S(  6,  7)( 28,  7)(  1,   1) | 0.473332108 0.473332108 0.473332108 0.000000000 
Par#  3889#  S(  7,  7)( 28,  7)(  1,   1) | 1.000000000 1.000000000 1.000000000 0.000000000 
Par#  3890#  S(  1,  1)( 29,  7)(  1,   1) | 0.402480254 0.402480254 0.402480254 0.000000000 
Par#  3891#  S(  2,  2)( 29,  7)(  1,   1) | 0.402480254 0.402480254 0.402480254 0.000000000 
Par#  3892#  S(  3,  3)( 29,  7)(  1,   1) | 0.558943454 0.558943454 0.558943454 0.000000000 
Par#  3893#  S(  4,  4)( 29,  7)(  1,   1) | 0.526667892 0.526667892 0.526667892 0.000000000 
Par#  3894#  S(  5,  5)( 29,  7)(  1,   1) | 0.558943454 0.558943454 0.558943454 0.000000000 
Par#  3895#  S(  6,  6)( 29,  7)(  1,   1) | 0.526667892 0.526667892 0.526667892 0.000000000 
Par#  3896#  S(  1,  7)( 29,  7)(  1,   1) | 0.597519746 0.597519746 0.597519746 0.000000000 
Par#  3897#  S(  2,  7)( 29,  7)(  1,   1) | 0.597519746 0.597519746 0.597519746 0.000000000 
Par#  3898#  S(  3,  7)( 29,  7)(  1,   1) | 0.441056546 0.441056546 0.441056546 0.000000000 
Par#  3899#  S(  4,  7)( 29,  7)(  1,   1) | 0.473332108 0.473332108 0.473332108 0.000000000 
Par#  3900#  S(  5,  7)( 29,  7)(  1,   1) | 0.441056546 0.441056546 0.441056546 0.000000000 
Par#  3901#  S(  6,  7)( 29,  7)(  1,   1) | 0.473332108 0.473332108 0.473332108 0.000000000 
Par#  3902#  S(  7,  7)( 29,  7)(  1,   1) | 1.000000000 1.000000000 1.000000000 0.000000000 
Par#  3903#  S(  1,  1)( 30,  7)(  1,   1) | 0.402480254 0.402480254 0.402480254 0.000000000 
Par#  3904#  S(  2,  2)( 30,  7)(  1,   1) | 0.402480254 0.402480254 0.402480254 0.000000000 
Par#  3905#  S(  3,  3)( 30,  7)(  1,   1) | 0.558943454 0.558943454 0.558943454 0.000000000 
Par#  3906#  S(  4,  4)( 30,  7)(  1,   1) | 0.526667892 0.526667892 0.526667892 0.000000000 
Par#  3907#  S(  5,  5)( 30,  7)(  1,   1) | 0.558943454 0.558943454 0.558943454 0.000000000 
Par#  3908#  S(  6,  6)( 30,  7)(  1,   1) | 0.526667892 0.526667892 0.526667892 0.000000000 
Par#  3909#  S(  1,  7)( 30,  7)(  1,   1) | 0.597519746 0.597519746 0.597519746 0.000000000 
Par#  3910#  S(  2,  7)( 30,  7)(  1,   1) | 0.597519746 0.597519746 0.597519746 0.000000000 
Par#  3911#  S(  3,  7)( 30,  7)(  1,   1) | 0.441056546 0.441056546 0.441056546 0.000000000 
Par#  3912#  S(  4,  7)( 30,  7)(  1,   1) | 0.473332108 0.473332108 0.473332108 0.000000000 
Par#  3913#  S(  5,  7)( 30,  7)(  1,   1) | 0.441056546 0.441056546 0.441056546 0.000000000 
Par#  3914#  S(  6,  7)( 30,  7)(  1,   1) | 0.473332108 0.473332108 0.473332108 0.000000000 
Par#  3915#  S(  7,  7)( 30,  7)(  1,   1) | 1.000000000 1.000000000 1.000000000 0.000000000 
Par#  3916#  S(  1,  1)( 31,  7)(  1,   1) | 0.402480254 0.402480254 0.402480254 0.000000000 
Par#  3917#  S(  2,  2)( 31,  7)(  1,   1) | 0.402480254 0.402480254 0.402480254 0.000000000 
Par#  3918#  S(  3,  3)( 31,  7)(  1,   1) | 0.558943454 0.558943454 0.558943454 0.000000000 
Par#  3919#  S(  4,  4)( 31,  7)(  1,   1) | 0.526667892 0.526667892 0.526667892 0.000000000 
Par#  3920#  S(  5,  5)( 31,  7)(  1,   1) | 0.558943454 0.558943454 0.558943454 0.000000000 
Par#  3921#  S(  6,  6)( 31,  7)(  1,   1) | 0.526667892 0.526667892 0.526667892 0.000000000 
Par#  3922#  S(  1,  7)( 31,  7)(  1,   1) | 0.597519746 0.597519746 0.597519746 0.000000000 
Par#  3923#  S(  2,  7)( 31,  7)(  1,   1) | 0.597519746 0.597519746 0.597519746 0.000000000 
Par#  3924#  S(  3,  7)( 31,  7)(  1,   1) | 0.441056546 0.441056546 0.441056546 0.000000000 
Par#  3925#  S(  4,  7)( 31,  7)(  1,   1) | 0.473332108 0.473332108 0.473332108 0.000000000 
Par#  3926#  S(  5,  7)( 31,  7)(  1,   1) | 0.441056546 0.441056546 0.441056546 0.000000000 
Par#  3927#  S(  6,  7)( 31,  7)(  1,   1) | 0.473332108 0.473332108 0.473332108 0.000000000 
Par#  3928#  S(  7,  7)( 31,  7)(  1,   1) | 1.000000000 1.000000000 1.000000000 0.000000000 
Par#  3929#  S(  1,  1)( 32,  7)(  1,   1) | 0.402480254 0.402480254 0.402480254 0.000000000 
Par#  3930#  S(  2,  2)( 32,  7)(  1,   1) | 0.402480254 0.402480254 0.402480254 0.000000000 
Par#  3931#  S(  3,  3)( 32,  7)(  1,   1) | 0.558943454 0.558943454 0.558943454 0.000000000 
Par#  3932#  S(  4,  4)( 32,  7)(  1,   1) | 0.526667892 0.526667892 0.526667892 0.000000000 
Par#  3933#  S(  5,  5)( 32,  7)(  1,   1) | 0.558943454 0.558943454 0.558943454 0.000000000 
Par#  3934#  S(  6,  6)( 32,  7)(  1,   1) | 0.526667892 0.526667892 0.526667892 0.000000000 
Par#  3935#  S(  1,  7)( 32,  7)(  1,   1) | 0.597519746 0.597519746 0.597519746 0.000000000 
Par#  3936#  S(  2,  7)( 32,  7)(  1,   1) | 0.597519746 0.597519746 0.597519746 0.000000000 
Par#  3937#  S(  3,  7)( 32,  7)(  1,   1) | 0.441056546 0.441056546 0.441056546 0.000000000 
Par#  3938#  S(  4,  7)( 32,  7)(  1,   1) | 0.473332108 0.473332108 0.473332108 0.000000000 
Par#  3939#  S(  5,  7)( 32,  7)(  1,   1) | 0.441056546 0.441056546 0.441056546 0.000000000 
Par#  3940#  S(  6,  7)( 32,  7)(  1,   1) | 0.473332108 0.473332108 0.473332108 0.000000000 
Par#  3941#  S(  7,  7)( 32,  7)(  1,   1) | 1.000000000 1.000000000 1.000000000 0.000000000 
Par#  3942#  S(  1,  1)( 33,  7)(  1,   1) | 0.402480254 0.402480254 0.402480254 0.000000000 
Par#  3943#  S(  2,  2)( 33,  7)(  1,   1) | 0.402480254 0.402480254 0.402480254 0.000000000 
Par#  3944#  S(  3,  3)( 33,  7)(  1,   1) | 0.558943454 0.558943454 0.558943454 0.000000000 
Par#  3945#  S(  4,  4)( 33,  7)(  1,   1) | 0.526667892 0.526667892 0.526667892 0.000000000 
Par#  3946#  S(  5,  5)( 33,  7)(  1,   1) | 0.558943454 0.558943454 0.558943454 0.000000000 
Par#  3947#  S(  6,  6)( 33,  7)(  1,   1) | 0.526667892 0.526667892 0.526667892 0.000000000 
Par#  3948#  S(  1,  7)( 33,  7)(  1,   1) | 0.597519746 0.597519746 0.597519746 0.000000000 
Par#  3949#  S(  2,  7)( 33,  7)(  1,   1) | 0.597519746 0.597519746 0.597519746 0.000000000 
Par#  3950#  S(  3,  7)( 33,  7)(  1,   1) | 0.441056546 0.441056546 0.441056546 0.000000000 
Par#  3951#  S(  4,  7)( 33,  7)(  1,   1) | 0.473332108 0.473332108 0.473332108 0.000000000 
Par#  3952#  S(  5,  7)( 33,  7)(  1,   1) | 0.441056546 0.441056546 0.441056546 0.000000000 
Par#  3953#  S(  6,  7)( 33,  7)(  1,   1) | 0.473332108 0.473332108 0.473332108 0.000000000 
Par#  3954#  S(  7,  7)( 33,  7)(  1,   1) | 1.000000000 1.000000000 1.000000000 0.000000000 
Par#  3955#  S(  1,  1)( 34,  7)(  1,   1) | 0.402480254 0.402480254 0.402480254 0.000000000 
Par#  3956#  S(  2,  2)( 34,  7)(  1,   1) | 0.402480254 0.402480254 0.402480254 0.000000000 
Par#  3957#  S(  3,  3)( 34,  7)(  1,   1) | 0.558943454 0.558943454 0.558943454 0.000000000 
Par#  3958#  S(  4,  4)( 34,  7)(  1,   1) | 0.526667892 0.526667892 0.526667892 0.000000000 
Par#  3959#  S(  5,  5)( 34,  7)(  1,   1) | 0.558943454 0.558943454 0.558943454 0.000000000 
Par#  3960#  S(  6,  6)( 34,  7)(  1,   1) | 0.526667892 0.526667892 0.526667892 0.000000000 
Par#  3961#  S(  1,  7)( 34,  7)(  1,   1) | 0.597519746 0.597519746 0.597519746 0.000000000 
Par#  3962#  S(  2,  7)( 34,  7)(  1,   1) | 0.597519746 0.597519746 0.597519746 0.000000000 
Par#  3963#  S(  3,  7)( 34,  7)(  1,   1) | 0.441056546 0.441056546 0.441056546 0.000000000 
Par#  3964#  S(  4,  7)( 34,  7)(  1,   1) | 0.473332108 0.473332108 0.473332108 0.000000000 
Par#  3965#  S(  5,  7)( 34,  7)(  1,   1) | 0.441056546 0.441056546 0.441056546 0.000000000 
Par#  3966#  S(  6,  7)( 34,  7)(  1,   1) | 0.473332108 0.473332108 0.473332108 0.000000000 
Par#  3967#  S(  7,  7)( 34,  7)(  1,   1) | 1.000000000 1.000000000 1.000000000 0.000000000 
Par#  3968#  S(  1,  1)( 35,  7)(  1,   1) | 0.402480254 0.402480254 0.402480254 0.000000000 
Par#  3969#  S(  2,  2)( 35,  7)(  1,   1) | 0.402480254 0.402480254 0.402480254 0.000000000 
Par#  3970#  S(  3,  3)( 35,  7)(  1,   1) | 0.558943454 0.558943454 0.558943454 0.000000000 
Par#  3971#  S(  4,  4)( 35,  7)(  1,   1) | 0.526667892 0.526667892 0.526667892 0.000000000 
Par#  3972#  S(  5,  5)( 35,  7)(  1,   1) | 0.558943454 0.558943454 0.558943454 0.000000000 
Par#  3973#  S(  6,  6)( 35,  7)(  1,   1) | 0.526667892 0.526667892 0.526667892 0.000000000 
Par#  3974#  S(  1,  7)( 35,  7)(  1,   1) | 0.597519746 0.597519746 0.597519746 0.000000000 
Par#  3975#  S(  2,  7)( 35,  7)(  1,   1) | 0.597519746 0.597519746 0.597519746 0.000000000 
Par#  3976#  S(  3,  7)( 35,  7)(  1,   1) | 0.441056546 0.441056546 0.441056546 0.000000000 
Par#  3977#  S(  4,  7)( 35,  7)(  1,   1) | 0.473332108 0.473332108 0.473332108 0.000000000 
Par#  3978#  S(  5,  7)( 35,  7)(  1,   1) | 0.441056546 0.441056546 0.441056546 0.000000000 
Par#  3979#  S(  6,  7)( 35,  7)(  1,   1) | 0.473332108 0.473332108 0.473332108 0.000000000 
Par#  3980#  S(  7,  7)( 35,  7)(  1,   1) | 1.000000000 1.000000000 1.000000000 0.000000000 
Par#  3981#  S(  1,  1)( 36,  7)(  1,   1) | 0.402480254 0.402480254 0.402480254 0.000000000 
Par#  3982#  S(  2,  2)( 36,  7)(  1,   1) | 0.402480254 0.402480254 0.402480254 0.000000000 
Par#  3983#  S(  3,  3)( 36,  7)(  1,   1) | 0.558943454 0.558943454 0.558943454 0.000000000 
Par#  3984#  S(  4,  4)( 36,  7)(  1,   1) | 0.526667892 0.526667892 0.526667892 0.000000000 
Par#  3985#  S(  5,  5)( 36,  7)(  1,   1) | 0.558943454 0.558943454 0.558943454 0.000000000 
Par#  3986#  S(  6,  6)( 36,  7)(  1,   1) | 0.526667892 0.526667892 0.526667892 0.000000000 
Par#  3987#  S(  1,  7)( 36,  7)(  1,   1) | 0.597519746 0.597519746 0.597519746 0.000000000 
Par#  3988#  S(  2,  7)( 36,  7)(  1,   1) | 0.597519746 0.597519746 0.597519746 0.000000000 
Par#  3989#  S(  3,  7)( 36,  7)(  1,   1) | 0.441056546 0.441056546 0.441056546 0.000000000 
Par#  3990#  S(  4,  7)( 36,  7)(  1,   1) | 0.473332108 0.473332108 0.473332108 0.000000000 
Par#  3991#  S(  5,  7)( 36,  7)(  1,   1) | 0.441056546 0.441056546 0.441056546 0.000000000 
Par#  3992#  S(  6,  7)( 36,  7)(  1,   1) | 0.473332108 0.473332108 0.473332108 0.000000000 
Par#  3993#  S(  7,  7)( 36,  7)(  1,   1) | 1.000000000 1.000000000 1.000000000 0.000000000 
Par#  3994#  S(  1,  1)( 37,  7)(  1,   1) | 0.402480254 0.402480254 0.402480254 0.000000000 
Par#  3995#  S(  2,  2)( 37,  7)(  1,   1) | 0.402480254 0.402480254 0.402480254 0.000000000 
Par#  3996#  S(  3,  3)( 37,  7)(  1,   1) | 0.558943454 0.558943454 0.558943454 0.000000000 
Par#  3997#  S(  4,  4)( 37,  7)(  1,   1) | 0.526667892 0.526667892 0.526667892 0.000000000 
Par#  3998#  S(  5,  5)( 37,  7)(  1,   1) | 0.558943454 0.558943454 0.558943454 0.000000000 
Par#  3999#  S(  6,  6)( 37,  7)(  1,   1) | 0.526667892 0.526667892 0.526667892 0.000000000 
Par#  4000#  S(  1,  7)( 37,  7)(  1,   1) | 0.597519746 0.597519746 0.597519746 0.000000000 
Par#  4001#  S(  2,  7)( 37,  7)(  1,   1) | 0.597519746 0.597519746 0.597519746 0.000000000 
Par#  4002#  S(  3,  7)( 37,  7)(  1,   1) | 0.441056546 0.441056546 0.441056546 0.000000000 
Par#  4003#  S(  4,  7)( 37,  7)(  1,   1) | 0.473332108 0.473332108 0.473332108 0.000000000 
Par#  4004#  S(  5,  7)( 37,  7)(  1,   1) | 0.441056546 0.441056546 0.441056546 0.000000000 
Par#  4005#  S(  6,  7)( 37,  7)(  1,   1) | 0.473332108 0.473332108 0.473332108 0.000000000 
Par#  4006#  S(  7,  7)( 37,  7)(  1,   1) | 1.000000000 1.000000000 1.000000000 0.000000000 
Par#  4007#  S(  1,  1)(  8,  8)(  1,   1) | 0.402480254 0.402480254 0.402480254 0.000000000 
Par#  4008#  S(  2,  2)(  8,  8)(  1,   1) | 0.402480254 0.402480254 0.402480254 0.000000000 
Par#  4009#  S(  3,  3)(  8,  8)(  1,   1) | 0.558943454 0.558943454 0.558943454 0.000000000 
Par#  4010#  S(  4,  4)(  8,  8)(  1,   1) | 0.526667892 0.526667892 0.526667892 0.000000000 
Par#  4011#  S(  5,  5)(  8,  8)(  1,   1) | 0.558943454 0.558943454 0.558943454 0.000000000 
Par#  4012#  S(  6,  6)(  8,  8)(  1,   1) | 0.526667892 0.526667892 0.526667892 0.000000000 
Par#  4013#  S(  1,  7)(  8,  8)(  1,   1) | 0.597519746 0.597519746 0.597519746 0.000000000 
Par#  4014#  S(  2,  7)(  8,  8)(  1,   1) | 0.597519746 0.597519746 0.597519746 0.000000000 
Par#  4015#  S(  3,  7)(  8,  8)(  1,   1) | 0.441056546 0.441056546 0.441056546 0.000000000 
Par#  4016#  S(  4,  7)(  8,  8)(  1,   1) | 0.473332108 0.473332108 0.473332108 0.000000000 
Par#  4017#  S(  5,  7)(  8,  8)(  1,   1) | 0.441056546 0.441056546 0.441056546 0.000000000 
Par#  4018#  S(  6,  7)(  8,  8)(  1,   1) | 0.473332108 0.473332108 0.473332108 0.000000000 
Par#  4019#  S(  7,  7)(  8,  8)(  1,   1) | 1.000000000 1.000000000 1.000000000 0.000000000 
Par#  4020#  S(  1,  1)(  9,  8)(  1,   1) | 0.402480254 0.402480254 0.402480254 0.000000000 
Par#  4021#  S(  2,  2)(  9,  8)(  1,   1) | 0.402480254 0.402480254 0.402480254 0.000000000 
Par#  4022#  S(  3,  3)(  9,  8)(  1,   1) | 0.558943454 0.558943454 0.558943454 0.000000000 
Par#  4023#  S(  4,  4)(  9,  8)(  1,   1) | 0.526667892 0.526667892 0.526667892 0.000000000 
Par#  4024#  S(  5,  5)(  9,  8)(  1,   1) | 0.558943454 0.558943454 0.558943454 0.000000000 
Par#  4025#  S(  6,  6)(  9,  8)(  1,   1) | 0.526667892 0.526667892 0.526667892 0.000000000 
Par#  4026#  S(  1,  7)(  9,  8)(  1,   1) | 0.597519746 0.597519746 0.597519746 0.000000000 
Par#  4027#  S(  2,  7)(  9,  8)(  1,   1) | 0.597519746 0.597519746 0.597519746 0.000000000 
Par#  4028#  S(  3,  7)(  9,  8)(  1,   1) | 0.441056546 0.441056546 0.441056546 0.000000000 
Par#  4029#  S(  4,  7)(  9,  8)(  1,   1) | 0.473332108 0.473332108 0.473332108 0.000000000 
Par#  4030#  S(  5,  7)(  9,  8)(  1,   1) | 0.441056546 0.441056546 0.441056546 0.000000000 
Par#  4031#  S(  6,  7)(  9,  8)(  1,   1) | 0.473332108 0.473332108 0.473332108 0.000000000 
Par#  4032#  S(  7,  7)(  9,  8)(  1,   1) | 1.000000000 1.000000000 1.000000000 0.000000000 
Par#  4033#  S(  1,  1)( 10,  8)(  1,   1) | 0.402480254 0.402480254 0.402480254 0.000000000 
Par#  4034#  S(  2,  2)( 10,  8)(  1,   1) | 0.402480254 0.402480254 0.402480254 0.000000000 
Par#  4035#  S(  3,  3)( 10,  8)(  1,   1) | 0.558943454 0.558943454 0.558943454 0.000000000 
Par#  4036#  S(  4,  4)( 10,  8)(  1,   1) | 0.526667892 0.526667892 0.526667892 0.000000000 
Par#  4037#  S(  5,  5)( 10,  8)(  1,   1) | 0.558943454 0.558943454 0.558943454 0.000000000 
Par#  4038#  S(  6,  6)( 10,  8)(  1,   1) | 0.526667892 0.526667892 0.526667892 0.000000000 
Par#  4039#  S(  1,  7)( 10,  8)(  1,   1) | 0.597519746 0.597519746 0.597519746 0.000000000 
Par#  4040#  S(  2,  7)( 10,  8)(  1,   1) | 0.597519746 0.597519746 0.597519746 0.000000000 
Par#  4041#  S(  3,  7)( 10,  8)(  1,   1) | 0.441056546 0.441056546 0.441056546 0.000000000 
Par#  4042#  S(  4,  7)( 10,  8)(  1,   1) | 0.473332108 0.473332108 0.473332108 0.000000000 
Par#  4043#  S(  5,  7)( 10,  8)(  1,   1) | 0.441056546 0.441056546 0.441056546 0.000000000 
Par#  4044#  S(  6,  7)( 10,  8)(  1,   1) | 0.473332108 0.473332108 0.473332108 0.000000000 
Par#  4045#  S(  7,  7)( 10,  8)(  1,   1) | 1.000000000 1.000000000 1.000000000 0.000000000 
Par#  4046#  S(  1,  1)( 11,  8)(  1,   1) | 0.402480254 0.402480254 0.402480254 0.000000000 
Par#  4047#  S(  2,  2)( 11,  8)(  1,   1) | 0.402480254 0.402480254 0.402480254 0.000000000 
Par#  4048#  S(  3,  3)( 11,  8)(  1,   1) | 0.558943454 0.558943454 0.558943454 0.000000000 
Par#  4049#  S(  4,  4)( 11,  8)(  1,   1) | 0.526667892 0.526667892 0.526667892 0.000000000 
Par#  4050#  S(  5,  5)( 11,  8)(  1,   1) | 0.558943454 0.558943454 0.558943454 0.000000000 
Par#  4051#  S(  6,  6)( 11,  8)(  1,   1) | 0.526667892 0.526667892 0.526667892 0.000000000 
Par#  4052#  S(  1,  7)( 11,  8)(  1,   1) | 0.597519746 0.597519746 0.597519746 0.000000000 
Par#  4053#  S(  2,  7)( 11,  8)(  1,   1) | 0.597519746 0.597519746 0.597519746 0.000000000 
Par#  4054#  S(  3,  7)( 11,  8)(  1,   1) | 0.441056546 0.441056546 0.441056546 0.000000000 
Par#  4055#  S(  4,  7)( 11,  8)(  1,   1) | 0.473332108 0.473332108 0.473332108 0.000000000 
Par#  4056#  S(  5,  7)( 11,  8)(  1,   1) | 0.441056546 0.441056546 0.441056546 0.000000000 
Par#  4057#  S(  6,  7)( 11,  8)(  1,   1) | 0.473332108 0.473332108 0.473332108 0.000000000 
Par#  4058#  S(  7,  7)( 11,  8)(  1,   1) | 1.000000000 1.000000000 1.000000000 0.000000000 
Par#  4059#  S(  1,  1)( 12,  8)(  1,   1) | 0.402480254 0.402480254 0.402480254 0.000000000 
Par#  4060#  S(  2,  2)( 12,  8)(  1,   1) | 0.402480254 0.402480254 0.402480254 0.000000000 
Par#  4061#  S(  3,  3)( 12,  8)(  1,   1) | 0.558943454 0.558943454 0.558943454 0.000000000 
Par#  4062#  S(  4,  4)( 12,  8)(  1,   1) | 0.526667892 0.526667892 0.526667892 0.000000000 
Par#  4063#  S(  5,  5)( 12,  8)(  1,   1) | 0.558943454 0.558943454 0.558943454 0.000000000 
Par#  4064#  S(  6,  6)( 12,  8)(  1,   1) | 0.526667892 0.526667892 0.526667892 0.000000000 
Par#  4065#  S(  1,  7)( 12,  8)(  1,   1) | 0.597519746 0.597519746 0.597519746 0.000000000 
Par#  4066#  S(  2,  7)( 12,  8)(  1,   1) | 0.597519746 0.597519746 0.597519746 0.000000000 
Par#  4067#  S(  3,  7)( 12,  8)(  1,   1) | 0.441056546 0.441056546 0.441056546 0.000000000 
Par#  4068#  S(  4,  7)( 12,  8)(  1,   1) | 0.473332108 0.473332108 0.473332108 0.000000000 
Par#  4069#  S(  5,  7)( 12,  8)(  1,   1) | 0.441056546 0.441056546 0.441056546 0.000000000 
Par#  4070#  S(  6,  7)( 12,  8)(  1,   1) | 0.473332108 0.473332108 0.473332108 0.000000000 
Par#  4071#  S(  7,  7)( 12,  8)(  1,   1) | 1.000000000 1.000000000 1.000000000 0.000000000 
Par#  4072#  S(  1,  1)( 13,  8)(  1,   1) | 0.402480254 0.402480254 0.402480254 0.000000000 
Par#  4073#  S(  2,  2)( 13,  8)(  1,   1) | 0.402480254 0.402480254 0.402480254 0.000000000 
Par#  4074#  S(  3,  3)( 13,  8)(  1,   1) | 0.558943454 0.558943454 0.558943454 0.000000000 
Par#  4075#  S(  4,  4)( 13,  8)(  1,   1) | 0.526667892 0.526667892 0.526667892 0.000000000 
Par#  4076#  S(  5,  5)( 13,  8)(  1,   1) | 0.558943454 0.558943454 0.558943454 0.000000000 
Par#  4077#  S(  6,  6)( 13,  8)(  1,   1) | 0.526667892 0.526667892 0.526667892 0.000000000 
Par#  4078#  S(  1,  7)( 13,  8)(  1,   1) | 0.597519746 0.597519746 0.597519746 0.000000000 
Par#  4079#  S(  2,  7)( 13,  8)(  1,   1) | 0.597519746 0.597519746 0.597519746 0.000000000 
Par#  4080#  S(  3,  7)( 13,  8)(  1,   1) | 0.441056546 0.441056546 0.441056546 0.000000000 
Par#  4081#  S(  4,  7)( 13,  8)(  1,   1) | 0.473332108 0.473332108 0.473332108 0.000000000 
Par#  4082#  S(  5,  7)( 13,  8)(  1,   1) | 0.441056546 0.441056546 0.441056546 0.000000000 
Par#  4083#  S(  6,  7)( 13,  8)(  1,   1) | 0.473332108 0.473332108 0.473332108 0.000000000 
Par#  4084#  S(  7,  7)( 13,  8)(  1,   1) | 1.000000000 1.000000000 1.000000000 0.000000000 
Par#  4085#  S(  1,  1)( 14,  8)(  1,   1) | 0.402480254 0.402480254 0.402480254 0.000000000 
Par#  4086#  S(  2,  2)( 14,  8)(  1,   1) | 0.402480254 0.402480254 0.402480254 0.000000000 
Par#  4087#  S(  3,  3)( 14,  8)(  1,   1) | 0.558943454 0.558943454 0.558943454 0.000000000 
Par#  4088#  S(  4,  4)( 14,  8)(  1,   1) | 0.526667892 0.526667892 0.526667892 0.000000000 
Par#  4089#  S(  5,  5)( 14,  8)(  1,   1) | 0.558943454 0.558943454 0.558943454 0.000000000 
Par#  4090#  S(  6,  6)( 14,  8)(  1,   1) | 0.526667892 0.526667892 0.526667892 0.000000000 
Par#  4091#  S(  1,  7)( 14,  8)(  1,   1) | 0.597519746 0.597519746 0.597519746 0.000000000 
Par#  4092#  S(  2,  7)( 14,  8)(  1,   1) | 0.597519746 0.597519746 0.597519746 0.000000000 
Par#  4093#  S(  3,  7)( 14,  8)(  1,   1) | 0.441056546 0.441056546 0.441056546 0.000000000 
Par#  4094#  S(  4,  7)( 14,  8)(  1,   1) | 0.473332108 0.473332108 0.473332108 0.000000000 
Par#  4095#  S(  5,  7)( 14,  8)(  1,   1) | 0.441056546 0.441056546 0.441056546 0.000000000 
Par#  4096#  S(  6,  7)( 14,  8)(  1,   1) | 0.473332108 0.473332108 0.473332108 0.000000000 
Par#  4097#  S(  7,  7)( 14,  8)(  1,   1) | 1.000000000 1.000000000 1.000000000 0.000000000 
Par#  4098#  S(  1,  1)( 15,  8)(  1,   1) | 0.402480254 0.402480254 0.402480254 0.000000000 
Par#  4099#  S(  2,  2)( 15,  8)(  1,   1) | 0.402480254 0.402480254 0.402480254 0.000000000 
Par#  4100#  S(  3,  3)( 15,  8)(  1,   1) | 0.558943454 0.558943454 0.558943454 0.000000000 
Par#  4101#  S(  4,  4)( 15,  8)(  1,   1) | 0.526667892 0.526667892 0.526667892 0.000000000 
Par#  4102#  S(  5,  5)( 15,  8)(  1,   1) | 0.558943454 0.558943454 0.558943454 0.000000000 
Par#  4103#  S(  6,  6)( 15,  8)(  1,   1) | 0.526667892 0.526667892 0.526667892 0.000000000 
Par#  4104#  S(  1,  7)( 15,  8)(  1,   1) | 0.597519746 0.597519746 0.597519746 0.000000000 
Par#  4105#  S(  2,  7)( 15,  8)(  1,   1) | 0.597519746 0.597519746 0.597519746 0.000000000 
Par#  4106#  S(  3,  7)( 15,  8)(  1,   1) | 0.441056546 0.441056546 0.441056546 0.000000000 
Par#  4107#  S(  4,  7)( 15,  8)(  1,   1) | 0.473332108 0.473332108 0.473332108 0.000000000 
Par#  4108#  S(  5,  7)( 15,  8)(  1,   1) | 0.441056546 0.441056546 0.441056546 0.000000000 
Par#  4109#  S(  6,  7)( 15,  8)(  1,   1) | 0.473332108 0.473332108 0.473332108 0.000000000 
Par#  4110#  S(  7,  7)( 15,  8)(  1,   1) | 1.000000000 1.000000000 1.000000000 0.000000000 
Par#  4111#  S(  1,  1)( 16,  8)(  1,   1) | 0.402480254 0.402480254 0.402480254 0.000000000 
Par#  4112#  S(  2,  2)( 16,  8)(  1,   1) | 0.402480254 0.402480254 0.402480254 0.000000000 
Par#  4113#  S(  3,  3)( 16,  8)(  1,   1) | 0.558943454 0.558943454 0.558943454 0.000000000 
Par#  4114#  S(  4,  4)( 16,  8)(  1,   1) | 0.526667892 0.526667892 0.526667892 0.000000000 
Par#  4115#  S(  5,  5)( 16,  8)(  1,   1) | 0.558943454 0.558943454 0.558943454 0.000000000 
Par#  4116#  S(  6,  6)( 16,  8)(  1,   1) | 0.526667892 0.526667892 0.526667892 0.000000000 
Par#  4117#  S(  1,  7)( 16,  8)(  1,   1) | 0.597519746 0.597519746 0.597519746 0.000000000 
Par#  4118#  S(  2,  7)( 16,  8)(  1,   1) | 0.597519746 0.597519746 0.597519746 0.000000000 
Par#  4119#  S(  3,  7)( 16,  8)(  1,   1) | 0.441056546 0.441056546 0.441056546 0.000000000 
Par#  4120#  S(  4,  7)( 16,  8)(  1,   1) | 0.473332108 0.473332108 0.473332108 0.000000000 
Par#  4121#  S(  5,  7)( 16,  8)(  1,   1) | 0.441056546 0.441056546 0.441056546 0.000000000 
Par#  4122#  S(  6,  7)( 16,  8)(  1,   1) | 0.473332108 0.473332108 0.473332108 0.000000000 
Par#  4123#  S(  7,  7)( 16,  8)(  1,   1) | 1.000000000 1.000000000 1.000000000 0.000000000 
Par#  4124#  S(  1,  1)( 17,  8)(  1,   1) | 0.402480254 0.402480254 0.402480254 0.000000000 
Par#  4125#  S(  2,  2)( 17,  8)(  1,   1) | 0.402480254 0.402480254 0.402480254 0.000000000 
Par#  4126#  S(  3,  3)( 17,  8)(  1,   1) | 0.558943454 0.558943454 0.558943454 0.000000000 
Par#  4127#  S(  4,  4)( 17,  8)(  1,   1) | 0.526667892 0.526667892 0.526667892 0.000000000 
Par#  4128#  S(  5,  5)( 17,  8)(  1,   1) | 0.558943454 0.558943454 0.558943454 0.000000000 
Par#  4129#  S(  6,  6)( 17,  8)(  1,   1) | 0.526667892 0.526667892 0.526667892 0.000000000 
Par#  4130#  S(  1,  7)( 17,  8)(  1,   1) | 0.597519746 0.597519746 0.597519746 0.000000000 
Par#  4131#  S(  2,  7)( 17,  8)(  1,   1) | 0.597519746 0.597519746 0.597519746 0.000000000 
Par#  4132#  S(  3,  7)( 17,  8)(  1,   1) | 0.441056546 0.441056546 0.441056546 0.000000000 
Par#  4133#  S(  4,  7)( 17,  8)(  1,   1) | 0.473332108 0.473332108 0.473332108 0.000000000 
Par#  4134#  S(  5,  7)( 17,  8)(  1,   1) | 0.441056546 0.441056546 0.441056546 0.000000000 
Par#  4135#  S(  6,  7)( 17,  8)(  1,   1) | 0.473332108 0.473332108 0.473332108 0.000000000 
Par#  4136#  S(  7,  7)( 17,  8)(  1,   1) | 1.000000000 1.000000000 1.000000000 0.000000000 
Par#  4137#  S(  1,  1)( 18,  8)(  1,   1) | 0.402480254 0.402480254 0.402480254 0.000000000 
Par#  4138#  S(  2,  2)( 18,  8)(  1,   1) | 0.402480254 0.402480254 0.402480254 0.000000000 
Par#  4139#  S(  3,  3)( 18,  8)(  1,   1) | 0.558943454 0.558943454 0.558943454 0.000000000 
Par#  4140#  S(  4,  4)( 18,  8)(  1,   1) | 0.526667892 0.526667892 0.526667892 0.000000000 
Par#  4141#  S(  5,  5)( 18,  8)(  1,   1) | 0.558943454 0.558943454 0.558943454 0.000000000 
Par#  4142#  S(  6,  6)( 18,  8)(  1,   1) | 0.526667892 0.526667892 0.526667892 0.000000000 
Par#  4143#  S(  1,  7)( 18,  8)(  1,   1) | 0.597519746 0.597519746 0.597519746 0.000000000 
Par#  4144#  S(  2,  7)( 18,  8)(  1,   1) | 0.597519746 0.597519746 0.597519746 0.000000000 
Par#  4145#  S(  3,  7)( 18,  8)(  1,   1) | 0.441056546 0.441056546 0.441056546 0.000000000 
Par#  4146#  S(  4,  7)( 18,  8)(  1,   1) | 0.473332108 0.473332108 0.473332108 0.000000000 
Par#  4147#  S(  5,  7)( 18,  8)(  1,   1) | 0.441056546 0.441056546 0.441056546 0.000000000 
Par#  4148#  S(  6,  7)( 18,  8)(  1,   1) | 0.473332108 0.473332108 0.473332108 0.000000000 
Par#  4149#  S(  7,  7)( 18,  8)(  1,   1) | 1.000000000 1.000000000 1.000000000 0.000000000 
Par#  4150#  S(  1,  1)( 19,  8)(  1,   1) | 0.402480254 0.402480254 0.402480254 0.000000000 
Par#  4151#  S(  2,  2)( 19,  8)(  1,   1) | 0.402480254 0.402480254 0.402480254 0.000000000 
Par#  4152#  S(  3,  3)( 19,  8)(  1,   1) | 0.558943454 0.558943454 0.558943454 0.000000000 
Par#  4153#  S(  4,  4)( 19,  8)(  1,   1) | 0.526667892 0.526667892 0.526667892 0.000000000 
Par#  4154#  S(  5,  5)( 19,  8)(  1,   1) | 0.558943454 0.558943454 0.558943454 0.000000000 
Par#  4155#  S(  6,  6)( 19,  8)(  1,   1) | 0.526667892 0.526667892 0.526667892 0.000000000 
Par#  4156#  S(  1,  7)( 19,  8)(  1,   1) | 0.597519746 0.597519746 0.597519746 0.000000000 
Par#  4157#  S(  2,  7)( 19,  8)(  1,   1) | 0.597519746 0.597519746 0.597519746 0.000000000 
Par#  4158#  S(  3,  7)( 19,  8)(  1,   1) | 0.441056546 0.441056546 0.441056546 0.000000000 
Par#  4159#  S(  4,  7)( 19,  8)(  1,   1) | 0.473332108 0.473332108 0.473332108 0.000000000 
Par#  4160#  S(  5,  7)( 19,  8)(  1,   1) | 0.441056546 0.441056546 0.441056546 0.000000000 
Par#  4161#  S(  6,  7)( 19,  8)(  1,   1) | 0.473332108 0.473332108 0.473332108 0.000000000 
Par#  4162#  S(  7,  7)( 19,  8)(  1,   1) | 1.000000000 1.000000000 1.000000000 0.000000000 
Par#  4163#  S(  1,  1)( 20,  8)(  1,   1) | 0.402480254 0.402480254 0.402480254 0.000000000 
Par#  4164#  S(  2,  2)( 20,  8)(  1,   1) | 0.402480254 0.402480254 0.402480254 0.000000000 
Par#  4165#  S(  3,  3)( 20,  8)(  1,   1) | 0.558943454 0.558943454 0.558943454 0.000000000 
Par#  4166#  S(  4,  4)( 20,  8)(  1,   1) | 0.526667892 0.526667892 0.526667892 0.000000000 
Par#  4167#  S(  5,  5)( 20,  8)(  1,   1) | 0.558943454 0.558943454 0.558943454 0.000000000 
Par#  4168#  S(  6,  6)( 20,  8)(  1,   1) | 0.526667892 0.526667892 0.526667892 0.000000000 
Par#  4169#  S(  1,  7)( 20,  8)(  1,   1) | 0.597519746 0.597519746 0.597519746 0.000000000 
Par#  4170#  S(  2,  7)( 20,  8)(  1,   1) | 0.597519746 0.597519746 0.597519746 0.000000000 
Par#  4171#  S(  3,  7)( 20,  8)(  1,   1) | 0.441056546 0.441056546 0.441056546 0.000000000 
Par#  4172#  S(  4,  7)( 20,  8)(  1,   1) | 0.473332108 0.473332108 0.473332108 0.000000000 
Par#  4173#  S(  5,  7)( 20,  8)(  1,   1) | 0.441056546 0.441056546 0.441056546 0.000000000 
Par#  4174#  S(  6,  7)( 20,  8)(  1,   1) | 0.473332108 0.473332108 0.473332108 0.000000000 
Par#  4175#  S(  7,  7)( 20,  8)(  1,   1) | 1.000000000 1.000000000 1.000000000 0.000000000 
Par#  4176#  S(  1,  1)( 21,  8)(  1,   1) | 0.402480254 0.402480254 0.402480254 0.000000000 
Par#  4177#  S(  2,  2)( 21,  8)(  1,   1) | 0.402480254 0.402480254 0.402480254 0.000000000 
Par#  4178#  S(  3,  3)( 21,  8)(  1,   1) | 0.558943454 0.558943454 0.558943454 0.000000000 
Par#  4179#  S(  4,  4)( 21,  8)(  1,   1) | 0.526667892 0.526667892 0.526667892 0.000000000 
Par#  4180#  S(  5,  5)( 21,  8)(  1,   1) | 0.558943454 0.558943454 0.558943454 0.000000000 
Par#  4181#  S(  6,  6)( 21,  8)(  1,   1) | 0.526667892 0.526667892 0.526667892 0.000000000 
Par#  4182#  S(  1,  7)( 21,  8)(  1,   1) | 0.597519746 0.597519746 0.597519746 0.000000000 
Par#  4183#  S(  2,  7)( 21,  8)(  1,   1) | 0.597519746 0.597519746 0.597519746 0.000000000 
Par#  4184#  S(  3,  7)( 21,  8)(  1,   1) | 0.441056546 0.441056546 0.441056546 0.000000000 
Par#  4185#  S(  4,  7)( 21,  8)(  1,   1) | 0.473332108 0.473332108 0.473332108 0.000000000 
Par#  4186#  S(  5,  7)( 21,  8)(  1,   1) | 0.441056546 0.441056546 0.441056546 0.000000000 
Par#  4187#  S(  6,  7)( 21,  8)(  1,   1) | 0.473332108 0.473332108 0.473332108 0.000000000 
Par#  4188#  S(  7,  7)( 21,  8)(  1,   1) | 1.000000000 1.000000000 1.000000000 0.000000000 
Par#  4189#  S(  1,  1)( 22,  8)(  1,   1) | 0.402480254 0.402480254 0.402480254 0.000000000 
Par#  4190#  S(  2,  2)( 22,  8)(  1,   1) | 0.402480254 0.402480254 0.402480254 0.000000000 
Par#  4191#  S(  3,  3)( 22,  8)(  1,   1) | 0.558943454 0.558943454 0.558943454 0.000000000 
Par#  4192#  S(  4,  4)( 22,  8)(  1,   1) | 0.526667892 0.526667892 0.526667892 0.000000000 
Par#  4193#  S(  5,  5)( 22,  8)(  1,   1) | 0.558943454 0.558943454 0.558943454 0.000000000 
Par#  4194#  S(  6,  6)( 22,  8)(  1,   1) | 0.526667892 0.526667892 0.526667892 0.000000000 
Par#  4195#  S(  1,  7)( 22,  8)(  1,   1) | 0.597519746 0.597519746 0.597519746 0.000000000 
Par#  4196#  S(  2,  7)( 22,  8)(  1,   1) | 0.597519746 0.597519746 0.597519746 0.000000000 
Par#  4197#  S(  3,  7)( 22,  8)(  1,   1) | 0.441056546 0.441056546 0.441056546 0.000000000 
Par#  4198#  S(  4,  7)( 22,  8)(  1,   1) | 0.473332108 0.473332108 0.473332108 0.000000000 
Par#  4199#  S(  5,  7)( 22,  8)(  1,   1) | 0.441056546 0.441056546 0.441056546 0.000000000 
Par#  4200#  S(  6,  7)( 22,  8)(  1,   1) | 0.473332108 0.473332108 0.473332108 0.000000000 
Par#  4201#  S(  7,  7)( 22,  8)(  1,   1) | 1.000000000 1.000000000 1.000000000 0.000000000 
Par#  4202#  S(  1,  1)( 23,  8)(  1,   1) | 0.402480254 0.402480254 0.402480254 0.000000000 
Par#  4203#  S(  2,  2)( 23,  8)(  1,   1) | 0.402480254 0.402480254 0.402480254 0.000000000 
Par#  4204#  S(  3,  3)( 23,  8)(  1,   1) | 0.558943454 0.558943454 0.558943454 0.000000000 
Par#  4205#  S(  4,  4)( 23,  8)(  1,   1) | 0.526667892 0.526667892 0.526667892 0.000000000 
Par#  4206#  S(  5,  5)( 23,  8)(  1,   1) | 0.558943454 0.558943454 0.558943454 0.000000000 
Par#  4207#  S(  6,  6)( 23,  8)(  1,   1) | 0.526667892 0.526667892 0.526667892 0.000000000 
Par#  4208#  S(  1,  7)( 23,  8)(  1,   1) | 0.597519746 0.597519746 0.597519746 0.000000000 
Par#  4209#  S(  2,  7)( 23,  8)(  1,   1) | 0.597519746 0.597519746 0.597519746 0.000000000 
Par#  4210#  S(  3,  7)( 23,  8)(  1,   1) | 0.441056546 0.441056546 0.441056546 0.000000000 
Par#  4211#  S(  4,  7)( 23,  8)(  1,   1) | 0.473332108 0.473332108 0.473332108 0.000000000 
Par#  4212#  S(  5,  7)( 23,  8)(  1,   1) | 0.441056546 0.441056546 0.441056546 0.000000000 
Par#  4213#  S(  6,  7)( 23,  8)(  1,   1) | 0.473332108 0.473332108 0.473332108 0.000000000 
Par#  4214#  S(  7,  7)( 23,  8)(  1,   1) | 1.000000000 1.000000000 1.000000000 0.000000000 
Par#  4215#  S(  1,  1)( 24,  8)(  1,   1) | 0.402480254 0.402480254 0.402480254 0.000000000 
Par#  4216#  S(  2,  2)( 24,  8)(  1,   1) | 0.402480254 0.402480254 0.402480254 0.000000000 
Par#  4217#  S(  3,  3)( 24,  8)(  1,   1) | 0.558943454 0.558943454 0.558943454 0.000000000 
Par#  4218#  S(  4,  4)( 24,  8)(  1,   1) | 0.526667892 0.526667892 0.526667892 0.000000000 
Par#  4219#  S(  5,  5)( 24,  8)(  1,   1) | 0.558943454 0.558943454 0.558943454 0.000000000 
Par#  4220#  S(  6,  6)( 24,  8)(  1,   1) | 0.526667892 0.526667892 0.526667892 0.000000000 
Par#  4221#  S(  1,  7)( 24,  8)(  1,   1) | 0.597519746 0.597519746 0.597519746 0.000000000 
Par#  4222#  S(  2,  7)( 24,  8)(  1,   1) | 0.597519746 0.597519746 0.597519746 0.000000000 
Par#  4223#  S(  3,  7)( 24,  8)(  1,   1) | 0.441056546 0.441056546 0.441056546 0.000000000 
Par#  4224#  S(  4,  7)( 24,  8)(  1,   1) | 0.473332108 0.473332108 0.473332108 0.000000000 
Par#  4225#  S(  5,  7)( 24,  8)(  1,   1) | 0.441056546 0.441056546 0.441056546 0.000000000 
Par#  4226#  S(  6,  7)( 24,  8)(  1,   1) | 0.473332108 0.473332108 0.473332108 0.000000000 
Par#  4227#  S(  7,  7)( 24,  8)(  1,   1) | 1.000000000 1.000000000 1.000000000 0.000000000 
Par#  4228#  S(  1,  1)( 25,  8)(  1,   1) | 0.402480254 0.402480254 0.402480254 0.000000000 
Par#  4229#  S(  2,  2)( 25,  8)(  1,   1) | 0.402480254 0.402480254 0.402480254 0.000000000 
Par#  4230#  S(  3,  3)( 25,  8)(  1,   1) | 0.558943454 0.558943454 0.558943454 0.000000000 
Par#  4231#  S(  4,  4)( 25,  8)(  1,   1) | 0.526667892 0.526667892 0.526667892 0.000000000 
Par#  4232#  S(  5,  5)( 25,  8)(  1,   1) | 0.558943454 0.558943454 0.558943454 0.000000000 
Par#  4233#  S(  6,  6)( 25,  8)(  1,   1) | 0.526667892 0.526667892 0.526667892 0.000000000 
Par#  4234#  S(  1,  7)( 25,  8)(  1,   1) | 0.597519746 0.597519746 0.597519746 0.000000000 
Par#  4235#  S(  2,  7)( 25,  8)(  1,   1) | 0.597519746 0.597519746 0.597519746 0.000000000 
Par#  4236#  S(  3,  7)( 25,  8)(  1,   1) | 0.441056546 0.441056546 0.441056546 0.000000000 
Par#  4237#  S(  4,  7)( 25,  8)(  1,   1) | 0.473332108 0.473332108 0.473332108 0.000000000 
Par#  4238#  S(  5,  7)( 25,  8)(  1,   1) | 0.441056546 0.441056546 0.441056546 0.000000000 
Par#  4239#  S(  6,  7)( 25,  8)(  1,   1) | 0.473332108 0.473332108 0.473332108 0.000000000 
Par#  4240#  S(  7,  7)( 25,  8)(  1,   1) | 1.000000000 1.000000000 1.000000000 0.000000000 
Par#  4241#  S(  1,  1)( 26,  8)(  1,   1) | 0.402480254 0.402480254 0.402480254 0.000000000 
Par#  4242#  S(  2,  2)( 26,  8)(  1,   1) | 0.402480254 0.402480254 0.402480254 0.000000000 
Par#  4243#  S(  3,  3)( 26,  8)(  1,   1) | 0.558943454 0.558943454 0.558943454 0.000000000 
Par#  4244#  S(  4,  4)( 26,  8)(  1,   1) | 0.526667892 0.526667892 0.526667892 0.000000000 
Par#  4245#  S(  5,  5)( 26,  8)(  1,   1) | 0.558943454 0.558943454 0.558943454 0.000000000 
Par#  4246#  S(  6,  6)( 26,  8)(  1,   1) | 0.526667892 0.526667892 0.526667892 0.000000000 
Par#  4247#  S(  1,  7)( 26,  8)(  1,   1) | 0.597519746 0.597519746 0.597519746 0.000000000 
Par#  4248#  S(  2,  7)( 26,  8)(  1,   1) | 0.597519746 0.597519746 0.597519746 0.000000000 
Par#  4249#  S(  3,  7)( 26,  8)(  1,   1) | 0.441056546 0.441056546 0.441056546 0.000000000 
Par#  4250#  S(  4,  7)( 26,  8)(  1,   1) | 0.473332108 0.473332108 0.473332108 0.000000000 
Par#  4251#  S(  5,  7)( 26,  8)(  1,   1) | 0.441056546 0.441056546 0.441056546 0.000000000 
Par#  4252#  S(  6,  7)( 26,  8)(  1,   1) | 0.473332108 0.473332108 0.473332108 0.000000000 
Par#  4253#  S(  7,  7)( 26,  8)(  1,   1) | 1.000000000 1.000000000 1.000000000 0.000000000 
Par#  4254#  S(  1,  1)( 27,  8)(  1,   1) | 0.402480254 0.402480254 0.402480254 0.000000000 
Par#  4255#  S(  2,  2)( 27,  8)(  1,   1) | 0.402480254 0.402480254 0.402480254 0.000000000 
Par#  4256#  S(  3,  3)( 27,  8)(  1,   1) | 0.558943454 0.558943454 0.558943454 0.000000000 
Par#  4257#  S(  4,  4)( 27,  8)(  1,   1) | 0.526667892 0.526667892 0.526667892 0.000000000 
Par#  4258#  S(  5,  5)( 27,  8)(  1,   1) | 0.558943454 0.558943454 0.558943454 0.000000000 
Par#  4259#  S(  6,  6)( 27,  8)(  1,   1) | 0.526667892 0.526667892 0.526667892 0.000000000 
Par#  4260#  S(  1,  7)( 27,  8)(  1,   1) | 0.597519746 0.597519746 0.597519746 0.000000000 
Par#  4261#  S(  2,  7)( 27,  8)(  1,   1) | 0.597519746 0.597519746 0.597519746 0.000000000 
Par#  4262#  S(  3,  7)( 27,  8)(  1,   1) | 0.441056546 0.441056546 0.441056546 0.000000000 
Par#  4263#  S(  4,  7)( 27,  8)(  1,   1) | 0.473332108 0.473332108 0.473332108 0.000000000 
Par#  4264#  S(  5,  7)( 27,  8)(  1,   1) | 0.441056546 0.441056546 0.441056546 0.000000000 
Par#  4265#  S(  6,  7)( 27,  8)(  1,   1) | 0.473332108 0.473332108 0.473332108 0.000000000 
Par#  4266#  S(  7,  7)( 27,  8)(  1,   1) | 1.000000000 1.000000000 1.000000000 0.000000000 
Par#  4267#  S(  1,  1)( 28,  8)(  1,   1) | 0.402480254 0.402480254 0.402480254 0.000000000 
Par#  4268#  S(  2,  2)( 28,  8)(  1,   1) | 0.402480254 0.402480254 0.402480254 0.000000000 
Par#  4269#  S(  3,  3)( 28,  8)(  1,   1) | 0.558943454 0.558943454 0.558943454 0.000000000 
Par#  4270#  S(  4,  4)( 28,  8)(  1,   1) | 0.526667892 0.526667892 0.526667892 0.000000000 
Par#  4271#  S(  5,  5)( 28,  8)(  1,   1) | 0.558943454 0.558943454 0.558943454 0.000000000 
Par#  4272#  S(  6,  6)( 28,  8)(  1,   1) | 0.526667892 0.526667892 0.526667892 0.000000000 
Par#  4273#  S(  1,  7)( 28,  8)(  1,   1) | 0.597519746 0.597519746 0.597519746 0.000000000 
Par#  4274#  S(  2,  7)( 28,  8)(  1,   1) | 0.597519746 0.597519746 0.597519746 0.000000000 
Par#  4275#  S(  3,  7)( 28,  8)(  1,   1) | 0.441056546 0.441056546 0.441056546 0.000000000 
Par#  4276#  S(  4,  7)( 28,  8)(  1,   1) | 0.473332108 0.473332108 0.473332108 0.000000000 
Par#  4277#  S(  5,  7)( 28,  8)(  1,   1) | 0.441056546 0.441056546 0.441056546 0.000000000 
Par#  4278#  S(  6,  7)( 28,  8)(  1,   1) | 0.473332108 0.473332108 0.473332108 0.000000000 
Par#  4279#  S(  7,  7)( 28,  8)(  1,   1) | 1.000000000 1.000000000 1.000000000 0.000000000 
Par#  4280#  S(  1,  1)( 29,  8)(  1,   1) | 0.402480254 0.402480254 0.402480254 0.000000000 
Par#  4281#  S(  2,  2)( 29,  8)(  1,   1) | 0.402480254 0.402480254 0.402480254 0.000000000 
Par#  4282#  S(  3,  3)( 29,  8)(  1,   1) | 0.558943454 0.558943454 0.558943454 0.000000000 
Par#  4283#  S(  4,  4)( 29,  8)(  1,   1) | 0.526667892 0.526667892 0.526667892 0.000000000 
Par#  4284#  S(  5,  5)( 29,  8)(  1,   1) | 0.558943454 0.558943454 0.558943454 0.000000000 
Par#  4285#  S(  6,  6)( 29,  8)(  1,   1) | 0.526667892 0.526667892 0.526667892 0.000000000 
Par#  4286#  S(  1,  7)( 29,  8)(  1,   1) | 0.597519746 0.597519746 0.597519746 0.000000000 
Par#  4287#  S(  2,  7)( 29,  8)(  1,   1) | 0.597519746 0.597519746 0.597519746 0.000000000 
Par#  4288#  S(  3,  7)( 29,  8)(  1,   1) | 0.441056546 0.441056546 0.441056546 0.000000000 
Par#  4289#  S(  4,  7)( 29,  8)(  1,   1) | 0.473332108 0.473332108 0.473332108 0.000000000 
Par#  4290#  S(  5,  7)( 29,  8)(  1,   1) | 0.441056546 0.441056546 0.441056546 0.000000000 
Par#  4291#  S(  6,  7)( 29,  8)(  1,   1) | 0.473332108 0.473332108 0.473332108 0.000000000 
Par#  4292#  S(  7,  7)( 29,  8)(  1,   1) | 1.000000000 1.000000000 1.000000000 0.000000000 
Par#  4293#  S(  1,  1)( 30,  8)(  1,   1) | 0.402480254 0.402480254 0.402480254 0.000000000 
Par#  4294#  S(  2,  2)( 30,  8)(  1,   1) | 0.402480254 0.402480254 0.402480254 0.000000000 
Par#  4295#  S(  3,  3)( 30,  8)(  1,   1) | 0.558943454 0.558943454 0.558943454 0.000000000 
Par#  4296#  S(  4,  4)( 30,  8)(  1,   1) | 0.526667892 0.526667892 0.526667892 0.000000000 
Par#  4297#  S(  5,  5)( 30,  8)(  1,   1) | 0.558943454 0.558943454 0.558943454 0.000000000 
Par#  4298#  S(  6,  6)( 30,  8)(  1,   1) | 0.526667892 0.526667892 0.526667892 0.000000000 
Par#  4299#  S(  1,  7)( 30,  8)(  1,   1) | 0.597519746 0.597519746 0.597519746 0.000000000 
Par#  4300#  S(  2,  7)( 30,  8)(  1,   1) | 0.597519746 0.597519746 0.597519746 0.000000000 
Par#  4301#  S(  3,  7)( 30,  8)(  1,   1) | 0.441056546 0.441056546 0.441056546 0.000000000 
Par#  4302#  S(  4,  7)( 30,  8)(  1,   1) | 0.473332108 0.473332108 0.473332108 0.000000000 
Par#  4303#  S(  5,  7)( 30,  8)(  1,   1) | 0.441056546 0.441056546 0.441056546 0.000000000 
Par#  4304#  S(  6,  7)( 30,  8)(  1,   1) | 0.473332108 0.473332108 0.473332108 0.000000000 
Par#  4305#  S(  7,  7)( 30,  8)(  1,   1) | 1.000000000 1.000000000 1.000000000 0.000000000 
Par#  4306#  S(  1,  1)( 31,  8)(  1,   1) | 0.402480254 0.402480254 0.402480254 0.000000000 
Par#  4307#  S(  2,  2)( 31,  8)(  1,   1) | 0.402480254 0.402480254 0.402480254 0.000000000 
Par#  4308#  S(  3,  3)( 31,  8)(  1,   1) | 0.558943454 0.558943454 0.558943454 0.000000000 
Par#  4309#  S(  4,  4)( 31,  8)(  1,   1) | 0.526667892 0.526667892 0.526667892 0.000000000 
Par#  4310#  S(  5,  5)( 31,  8)(  1,   1) | 0.558943454 0.558943454 0.558943454 0.000000000 
Par#  4311#  S(  6,  6)( 31,  8)(  1,   1) | 0.526667892 0.526667892 0.526667892 0.000000000 
Par#  4312#  S(  1,  7)( 31,  8)(  1,   1) | 0.597519746 0.597519746 0.597519746 0.000000000 
Par#  4313#  S(  2,  7)( 31,  8)(  1,   1) | 0.597519746 0.597519746 0.597519746 0.000000000 
Par#  4314#  S(  3,  7)( 31,  8)(  1,   1) | 0.441056546 0.441056546 0.441056546 0.000000000 
Par#  4315#  S(  4,  7)( 31,  8)(  1,   1) | 0.473332108 0.473332108 0.473332108 0.000000000 
Par#  4316#  S(  5,  7)( 31,  8)(  1,   1) | 0.441056546 0.441056546 0.441056546 0.000000000 
Par#  4317#  S(  6,  7)( 31,  8)(  1,   1) | 0.473332108 0.473332108 0.473332108 0.000000000 
Par#  4318#  S(  7,  7)( 31,  8)(  1,   1) | 1.000000000 1.000000000 1.000000000 0.000000000 
Par#  4319#  S(  1,  1)( 32,  8)(  1,   1) | 0.402480254 0.402480254 0.402480254 0.000000000 
Par#  4320#  S(  2,  2)( 32,  8)(  1,   1) | 0.402480254 0.402480254 0.402480254 0.000000000 
Par#  4321#  S(  3,  3)( 32,  8)(  1,   1) | 0.558943454 0.558943454 0.558943454 0.000000000 
Par#  4322#  S(  4,  4)( 32,  8)(  1,   1) | 0.526667892 0.526667892 0.526667892 0.000000000 
Par#  4323#  S(  5,  5)( 32,  8)(  1,   1) | 0.558943454 0.558943454 0.558943454 0.000000000 
Par#  4324#  S(  6,  6)( 32,  8)(  1,   1) | 0.526667892 0.526667892 0.526667892 0.000000000 
Par#  4325#  S(  1,  7)( 32,  8)(  1,   1) | 0.597519746 0.597519746 0.597519746 0.000000000 
Par#  4326#  S(  2,  7)( 32,  8)(  1,   1) | 0.597519746 0.597519746 0.597519746 0.000000000 
Par#  4327#  S(  3,  7)( 32,  8)(  1,   1) | 0.441056546 0.441056546 0.441056546 0.000000000 
Par#  4328#  S(  4,  7)( 32,  8)(  1,   1) | 0.473332108 0.473332108 0.473332108 0.000000000 
Par#  4329#  S(  5,  7)( 32,  8)(  1,   1) | 0.441056546 0.441056546 0.441056546 0.000000000 
Par#  4330#  S(  6,  7)( 32,  8)(  1,   1) | 0.473332108 0.473332108 0.473332108 0.000000000 
Par#  4331#  S(  7,  7)( 32,  8)(  1,   1) | 1.000000000 1.000000000 1.000000000 0.000000000 
Par#  4332#  S(  1,  1)( 33,  8)(  1,   1) | 0.402480254 0.402480254 0.402480254 0.000000000 
Par#  4333#  S(  2,  2)( 33,  8)(  1,   1) | 0.402480254 0.402480254 0.402480254 0.000000000 
Par#  4334#  S(  3,  3)( 33,  8)(  1,   1) | 0.558943454 0.558943454 0.558943454 0.000000000 
Par#  4335#  S(  4,  4)( 33,  8)(  1,   1) | 0.526667892 0.526667892 0.526667892 0.000000000 
Par#  4336#  S(  5,  5)( 33,  8)(  1,   1) | 0.558943454 0.558943454 0.558943454 0.000000000 
Par#  4337#  S(  6,  6)( 33,  8)(  1,   1) | 0.526667892 0.526667892 0.526667892 0.000000000 
Par#  4338#  S(  1,  7)( 33,  8)(  1,   1) | 0.597519746 0.597519746 0.597519746 0.000000000 
Par#  4339#  S(  2,  7)( 33,  8)(  1,   1) | 0.597519746 0.597519746 0.597519746 0.000000000 
Par#  4340#  S(  3,  7)( 33,  8)(  1,   1) | 0.441056546 0.441056546 0.441056546 0.000000000 
Par#  4341#  S(  4,  7)( 33,  8)(  1,   1) | 0.473332108 0.473332108 0.473332108 0.000000000 
Par#  4342#  S(  5,  7)( 33,  8)(  1,   1) | 0.441056546 0.441056546 0.441056546 0.000000000 
Par#  4343#  S(  6,  7)( 33,  8)(  1,   1) | 0.473332108 0.473332108 0.473332108 0.000000000 
Par#  4344#  S(  7,  7)( 33,  8)(  1,   1) | 1.000000000 1.000000000 1.000000000 0.000000000 
Par#  4345#  S(  1,  1)( 34,  8)(  1,   1) | 0.402480254 0.402480254 0.402480254 0.000000000 
Par#  4346#  S(  2,  2)( 34,  8)(  1,   1) | 0.402480254 0.402480254 0.402480254 0.000000000 
Par#  4347#  S(  3,  3)( 34,  8)(  1,   1) | 0.558943454 0.558943454 0.558943454 0.000000000 
Par#  4348#  S(  4,  4)( 34,  8)(  1,   1) | 0.526667892 0.526667892 0.526667892 0.000000000 
Par#  4349#  S(  5,  5)( 34,  8)(  1,   1) | 0.558943454 0.558943454 0.558943454 0.000000000 
Par#  4350#  S(  6,  6)( 34,  8)(  1,   1) | 0.526667892 0.526667892 0.526667892 0.000000000 
Par#  4351#  S(  1,  7)( 34,  8)(  1,   1) | 0.597519746 0.597519746 0.597519746 0.000000000 
Par#  4352#  S(  2,  7)( 34,  8)(  1,   1) | 0.597519746 0.597519746 0.597519746 0.000000000 
Par#  4353#  S(  3,  7)( 34,  8)(  1,   1) | 0.441056546 0.441056546 0.441056546 0.000000000 
Par#  4354#  S(  4,  7)( 34,  8)(  1,   1) | 0.473332108 0.473332108 0.473332108 0.000000000 
Par#  4355#  S(  5,  7)( 34,  8)(  1,   1) | 0.441056546 0.441056546 0.441056546 0.000000000 
Par#  4356#  S(  6,  7)( 34,  8)(  1,   1) | 0.473332108 0.473332108 0.473332108 0.000000000 
Par#  4357#  S(  7,  7)( 34,  8)(  1,   1) | 1.000000000 1.000000000 1.000000000 0.000000000 
Par#  4358#  S(  1,  1)( 35,  8)(  1,   1) | 0.402480254 0.402480254 0.402480254 0.000000000 
Par#  4359#  S(  2,  2)( 35,  8)(  1,   1) | 0.402480254 0.402480254 0.402480254 0.000000000 
Par#  4360#  S(  3,  3)( 35,  8)(  1,   1) | 0.558943454 0.558943454 0.558943454 0.000000000 
Par#  4361#  S(  4,  4)( 35,  8)(  1,   1) | 0.526667892 0.526667892 0.526667892 0.000000000 
Par#  4362#  S(  5,  5)( 35,  8)(  1,   1) | 0.558943454 0.558943454 0.558943454 0.000000000 
Par#  4363#  S(  6,  6)( 35,  8)(  1,   1) | 0.526667892 0.526667892 0.526667892 0.000000000 
Par#  4364#  S(  1,  7)( 35,  8)(  1,   1) | 0.597519746 0.597519746 0.597519746 0.000000000 
Par#  4365#  S(  2,  7)( 35,  8)(  1,   1) | 0.597519746 0.597519746 0.597519746 0.000000000 
Par#  4366#  S(  3,  7)( 35,  8)(  1,   1) | 0.441056546 0.441056546 0.441056546 0.000000000 
Par#  4367#  S(  4,  7)( 35,  8)(  1,   1) | 0.473332108 0.473332108 0.473332108 0.000000000 
Par#  4368#  S(  5,  7)( 35,  8)(  1,   1) | 0.441056546 0.441056546 0.441056546 0.000000000 
Par#  4369#  S(  6,  7)( 35,  8)(  1,   1) | 0.473332108 0.473332108 0.473332108 0.000000000 
Par#  4370#  S(  7,  7)( 35,  8)(  1,   1) | 1.000000000 1.000000000 1.000000000 0.000000000 
Par#  4371#  S(  1,  1)( 36,  8)(  1,   1) | 0.402480254 0.402480254 0.402480254 0.000000000 
Par#  4372#  S(  2,  2)( 36,  8)(  1,   1) | 0.402480254 0.402480254 0.402480254 0.000000000 
Par#  4373#  S(  3,  3)( 36,  8)(  1,   1) | 0.558943454 0.558943454 0.558943454 0.000000000 
Par#  4374#  S(  4,  4)( 36,  8)(  1,   1) | 0.526667892 0.526667892 0.526667892 0.000000000 
Par#  4375#  S(  5,  5)( 36,  8)(  1,   1) | 0.558943454 0.558943454 0.558943454 0.000000000 
Par#  4376#  S(  6,  6)( 36,  8)(  1,   1) | 0.526667892 0.526667892 0.526667892 0.000000000 
Par#  4377#  S(  1,  7)( 36,  8)(  1,   1) | 0.597519746 0.597519746 0.597519746 0.000000000 
Par#  4378#  S(  2,  7)( 36,  8)(  1,   1) | 0.597519746 0.597519746 0.597519746 0.000000000 
Par#  4379#  S(  3,  7)( 36,  8)(  1,   1) | 0.441056546 0.441056546 0.441056546 0.000000000 
Par#  4380#  S(  4,  7)( 36,  8)(  1,   1) | 0.473332108 0.473332108 0.473332108 0.000000000 
Par#  4381#  S(  5,  7)( 36,  8)(  1,   1) | 0.441056546 0.441056546 0.441056546 0.000000000 
Par#  4382#  S(  6,  7)( 36,  8)(  1,   1) | 0.473332108 0.473332108 0.473332108 0.000000000 
Par#  4383#  S(  7,  7)( 36,  8)(  1,   1) | 1.000000000 1.000000000 1.000000000 0.000000000 
Par#  4384#  S(  1,  1)( 37,  8)(  1,   1) | 0.402480254 0.402480254 0.402480254 0.000000000 
Par#  4385#  S(  2,  2)( 37,  8)(  1,   1) | 0.402480254 0.402480254 0.402480254 0.000000000 
Par#  4386#  S(  3,  3)( 37,  8)(  1,   1) | 0.558943454 0.558943454 0.558943454 0.000000000 
Par#  4387#  S(  4,  4)( 37,  8)(  1,   1) | 0.526667892 0.526667892 0.526667892 0.000000000 
Par#  4388#  S(  5,  5)( 37,  8)(  1,   1) | 0.558943454 0.558943454 0.558943454 0.000000000 
Par#  4389#  S(  6,  6)( 37,  8)(  1,   1) | 0.526667892 0.526667892 0.526667892 0.000000000 
Par#  4390#  S(  1,  7)( 37,  8)(  1,   1) | 0.597519746 0.597519746 0.597519746 0.000000000 
Par#  4391#  S(  2,  7)( 37,  8)(  1,   1) | 0.597519746 0.597519746 0.597519746 0.000000000 
Par#  4392#  S(  3,  7)( 37,  8)(  1,   1) | 0.441056546 0.441056546 0.441056546 0.000000000 
Par#  4393#  S(  4,  7)( 37,  8)(  1,   1) | 0.473332108 0.473332108 0.473332108 0.000000000 
Par#  4394#  S(  5,  7)( 37,  8)(  1,   1) | 0.441056546 0.441056546 0.441056546 0.000000000 
Par#  4395#  S(  6,  7)( 37,  8)(  1,   1) | 0.473332108 0.473332108 0.473332108 0.000000000 
Par#  4396#  S(  7,  7)( 37,  8)(  1,   1) | 1.000000000 1.000000000 1.000000000 0.000000000 
Par#  4397#  S(  1,  1)(  9,  9)(  1,   1) | 0.402480254 0.402480254 0.402480254 0.000000000 
Par#  4398#  S(  2,  2)(  9,  9)(  1,   1) | 0.402480254 0.402480254 0.402480254 0.000000000 
Par#  4399#  S(  3,  3)(  9,  9)(  1,   1) | 0.558943454 0.558943454 0.558943454 0.000000000 
Par#  4400#  S(  4,  4)(  9,  9)(  1,   1) | 0.526667892 0.526667892 0.526667892 0.000000000 
Par#  4401#  S(  5,  5)(  9,  9)(  1,   1) | 0.558943454 0.558943454 0.558943454 0.000000000 
Par#  4402#  S(  6,  6)(  9,  9)(  1,   1) | 0.526667892 0.526667892 0.526667892 0.000000000 
Par#  4403#  S(  1,  7)(  9,  9)(  1,   1) | 0.597519746 0.597519746 0.597519746 0.000000000 
Par#  4404#  S(  2,  7)(  9,  9)(  1,   1) | 0.597519746 0.597519746 0.597519746 0.000000000 
Par#  4405#  S(  3,  7)(  9,  9)(  1,   1) | 0.441056546 0.441056546 0.441056546 0.000000000 
Par#  4406#  S(  4,  7)(  9,  9)(  1,   1) | 0.473332108 0.473332108 0.473332108 0.000000000 
Par#  4407#  S(  5,  7)(  9,  9)(  1,   1) | 0.441056546 0.441056546 0.441056546 0.000000000 
Par#  4408#  S(  6,  7)(  9,  9)(  1,   1) | 0.473332108 0.473332108 0.473332108 0.000000000 
Par#  4409#  S(  7,  7)(  9,  9)(  1,   1) | 1.000000000 1.000000000 1.000000000 0.000000000 
Par#  4410#  S(  1,  1)( 10,  9)(  1,   1) | 0.402480254 0.402480254 0.402480254 0.000000000 
Par#  4411#  S(  2,  2)( 10,  9)(  1,   1) | 0.402480254 0.402480254 0.402480254 0.000000000 
Par#  4412#  S(  3,  3)( 10,  9)(  1,   1) | 0.558943454 0.558943454 0.558943454 0.000000000 
Par#  4413#  S(  4,  4)( 10,  9)(  1,   1) | 0.526667892 0.526667892 0.526667892 0.000000000 
Par#  4414#  S(  5,  5)( 10,  9)(  1,   1) | 0.558943454 0.558943454 0.558943454 0.000000000 
Par#  4415#  S(  6,  6)( 10,  9)(  1,   1) | 0.526667892 0.526667892 0.526667892 0.000000000 
Par#  4416#  S(  1,  7)( 10,  9)(  1,   1) | 0.597519746 0.597519746 0.597519746 0.000000000 
Par#  4417#  S(  2,  7)( 10,  9)(  1,   1) | 0.597519746 0.597519746 0.597519746 0.000000000 
Par#  4418#  S(  3,  7)( 10,  9)(  1,   1) | 0.441056546 0.441056546 0.441056546 0.000000000 
Par#  4419#  S(  4,  7)( 10,  9)(  1,   1) | 0.473332108 0.473332108 0.473332108 0.000000000 
Par#  4420#  S(  5,  7)( 10,  9)(  1,   1) | 0.441056546 0.441056546 0.441056546 0.000000000 
Par#  4421#  S(  6,  7)( 10,  9)(  1,   1) | 0.473332108 0.473332108 0.473332108 0.000000000 
Par#  4422#  S(  7,  7)( 10,  9)(  1,   1) | 1.000000000 1.000000000 1.000000000 0.000000000 
Par#  4423#  S(  1,  1)( 11,  9)(  1,   1) | 0.402480254 0.402480254 0.402480254 0.000000000 
Par#  4424#  S(  2,  2)( 11,  9)(  1,   1) | 0.402480254 0.402480254 0.402480254 0.000000000 
Par#  4425#  S(  3,  3)( 11,  9)(  1,   1) | 0.558943454 0.558943454 0.558943454 0.000000000 
Par#  4426#  S(  4,  4)( 11,  9)(  1,   1) | 0.526667892 0.526667892 0.526667892 0.000000000 
Par#  4427#  S(  5,  5)( 11,  9)(  1,   1) | 0.558943454 0.558943454 0.558943454 0.000000000 
Par#  4428#  S(  6,  6)( 11,  9)(  1,   1) | 0.526667892 0.526667892 0.526667892 0.000000000 
Par#  4429#  S(  1,  7)( 11,  9)(  1,   1) | 0.597519746 0.597519746 0.597519746 0.000000000 
Par#  4430#  S(  2,  7)( 11,  9)(  1,   1) | 0.597519746 0.597519746 0.597519746 0.000000000 
Par#  4431#  S(  3,  7)( 11,  9)(  1,   1) | 0.441056546 0.441056546 0.441056546 0.000000000 
Par#  4432#  S(  4,  7)( 11,  9)(  1,   1) | 0.473332108 0.473332108 0.473332108 0.000000000 
Par#  4433#  S(  5,  7)( 11,  9)(  1,   1) | 0.441056546 0.441056546 0.441056546 0.000000000 
Par#  4434#  S(  6,  7)( 11,  9)(  1,   1) | 0.473332108 0.473332108 0.473332108 0.000000000 
Par#  4435#  S(  7,  7)( 11,  9)(  1,   1) | 1.000000000 1.000000000 1.000000000 0.000000000 
Par#  4436#  S(  1,  1)( 12,  9)(  1,   1) | 0.402480254 0.402480254 0.402480254 0.000000000 
Par#  4437#  S(  2,  2)( 12,  9)(  1,   1) | 0.402480254 0.402480254 0.402480254 0.000000000 
Par#  4438#  S(  3,  3)( 12,  9)(  1,   1) | 0.558943454 0.558943454 0.558943454 0.000000000 
Par#  4439#  S(  4,  4)( 12,  9)(  1,   1) | 0.526667892 0.526667892 0.526667892 0.000000000 
Par#  4440#  S(  5,  5)( 12,  9)(  1,   1) | 0.558943454 0.558943454 0.558943454 0.000000000 
Par#  4441#  S(  6,  6)( 12,  9)(  1,   1) | 0.526667892 0.526667892 0.526667892 0.000000000 
Par#  4442#  S(  1,  7)( 12,  9)(  1,   1) | 0.597519746 0.597519746 0.597519746 0.000000000 
Par#  4443#  S(  2,  7)( 12,  9)(  1,   1) | 0.597519746 0.597519746 0.597519746 0.000000000 
Par#  4444#  S(  3,  7)( 12,  9)(  1,   1) | 0.441056546 0.441056546 0.441056546 0.000000000 
Par#  4445#  S(  4,  7)( 12,  9)(  1,   1) | 0.473332108 0.473332108 0.473332108 0.000000000 
Par#  4446#  S(  5,  7)( 12,  9)(  1,   1) | 0.441056546 0.441056546 0.441056546 0.000000000 
Par#  4447#  S(  6,  7)( 12,  9)(  1,   1) | 0.473332108 0.473332108 0.473332108 0.000000000 
Par#  4448#  S(  7,  7)( 12,  9)(  1,   1) | 1.000000000 1.000000000 1.000000000 0.000000000 
Par#  4449#  S(  1,  1)( 13,  9)(  1,   1) | 0.402480254 0.402480254 0.402480254 0.000000000 
Par#  4450#  S(  2,  2)( 13,  9)(  1,   1) | 0.402480254 0.402480254 0.402480254 0.000000000 
Par#  4451#  S(  3,  3)( 13,  9)(  1,   1) | 0.558943454 0.558943454 0.558943454 0.000000000 
Par#  4452#  S(  4,  4)( 13,  9)(  1,   1) | 0.526667892 0.526667892 0.526667892 0.000000000 
Par#  4453#  S(  5,  5)( 13,  9)(  1,   1) | 0.558943454 0.558943454 0.558943454 0.000000000 
Par#  4454#  S(  6,  6)( 13,  9)(  1,   1) | 0.526667892 0.526667892 0.526667892 0.000000000 
Par#  4455#  S(  1,  7)( 13,  9)(  1,   1) | 0.597519746 0.597519746 0.597519746 0.000000000 
Par#  4456#  S(  2,  7)( 13,  9)(  1,   1) | 0.597519746 0.597519746 0.597519746 0.000000000 
Par#  4457#  S(  3,  7)( 13,  9)(  1,   1) | 0.441056546 0.441056546 0.441056546 0.000000000 
Par#  4458#  S(  4,  7)( 13,  9)(  1,   1) | 0.473332108 0.473332108 0.473332108 0.000000000 
Par#  4459#  S(  5,  7)( 13,  9)(  1,   1) | 0.441056546 0.441056546 0.441056546 0.000000000 
Par#  4460#  S(  6,  7)( 13,  9)(  1,   1) | 0.473332108 0.473332108 0.473332108 0.000000000 
Par#  4461#  S(  7,  7)( 13,  9)(  1,   1) | 1.000000000 1.000000000 1.000000000 0.000000000 
Par#  4462#  S(  1,  1)( 14,  9)(  1,   1) | 0.402480254 0.402480254 0.402480254 0.000000000 
Par#  4463#  S(  2,  2)( 14,  9)(  1,   1) | 0.402480254 0.402480254 0.402480254 0.000000000 
Par#  4464#  S(  3,  3)( 14,  9)(  1,   1) | 0.558943454 0.558943454 0.558943454 0.000000000 
Par#  4465#  S(  4,  4)( 14,  9)(  1,   1) | 0.526667892 0.526667892 0.526667892 0.000000000 
Par#  4466#  S(  5,  5)( 14,  9)(  1,   1) | 0.558943454 0.558943454 0.558943454 0.000000000 
Par#  4467#  S(  6,  6)( 14,  9)(  1,   1) | 0.526667892 0.526667892 0.526667892 0.000000000 
Par#  4468#  S(  1,  7)( 14,  9)(  1,   1) | 0.597519746 0.597519746 0.597519746 0.000000000 
Par#  4469#  S(  2,  7)( 14,  9)(  1,   1) | 0.597519746 0.597519746 0.597519746 0.000000000 
Par#  4470#  S(  3,  7)( 14,  9)(  1,   1) | 0.441056546 0.441056546 0.441056546 0.000000000 
Par#  4471#  S(  4,  7)( 14,  9)(  1,   1) | 0.473332108 0.473332108 0.473332108 0.000000000 
Par#  4472#  S(  5,  7)( 14,  9)(  1,   1) | 0.441056546 0.441056546 0.441056546 0.000000000 
Par#  4473#  S(  6,  7)( 14,  9)(  1,   1) | 0.473332108 0.473332108 0.473332108 0.000000000 
Par#  4474#  S(  7,  7)( 14,  9)(  1,   1) | 1.000000000 1.000000000 1.000000000 0.000000000 
Par#  4475#  S(  1,  1)( 15,  9)(  1,   1) | 0.402480254 0.402480254 0.402480254 0.000000000 
Par#  4476#  S(  2,  2)( 15,  9)(  1,   1) | 0.402480254 0.402480254 0.402480254 0.000000000 
Par#  4477#  S(  3,  3)( 15,  9)(  1,   1) | 0.558943454 0.558943454 0.558943454 0.000000000 
Par#  4478#  S(  4,  4)( 15,  9)(  1,   1) | 0.526667892 0.526667892 0.526667892 0.000000000 
Par#  4479#  S(  5,  5)( 15,  9)(  1,   1) | 0.558943454 0.558943454 0.558943454 0.000000000 
Par#  4480#  S(  6,  6)( 15,  9)(  1,   1) | 0.526667892 0.526667892 0.526667892 0.000000000 
Par#  4481#  S(  1,  7)( 15,  9)(  1,   1) | 0.597519746 0.597519746 0.597519746 0.000000000 
Par#  4482#  S(  2,  7)( 15,  9)(  1,   1) | 0.597519746 0.597519746 0.597519746 0.000000000 
Par#  4483#  S(  3,  7)( 15,  9)(  1,   1) | 0.441056546 0.441056546 0.441056546 0.000000000 
Par#  4484#  S(  4,  7)( 15,  9)(  1,   1) | 0.473332108 0.473332108 0.473332108 0.000000000 
Par#  4485#  S(  5,  7)( 15,  9)(  1,   1) | 0.441056546 0.441056546 0.441056546 0.000000000 
Par#  4486#  S(  6,  7)( 15,  9)(  1,   1) | 0.473332108 0.473332108 0.473332108 0.000000000 
Par#  4487#  S(  7,  7)( 15,  9)(  1,   1) | 1.000000000 1.000000000 1.000000000 0.000000000 
Par#  4488#  S(  1,  1)( 16,  9)(  1,   1) | 0.402480254 0.402480254 0.402480254 0.000000000 
Par#  4489#  S(  2,  2)( 16,  9)(  1,   1) | 0.402480254 0.402480254 0.402480254 0.000000000 
Par#  4490#  S(  3,  3)( 16,  9)(  1,   1) | 0.558943454 0.558943454 0.558943454 0.000000000 
Par#  4491#  S(  4,  4)( 16,  9)(  1,   1) | 0.526667892 0.526667892 0.526667892 0.000000000 
Par#  4492#  S(  5,  5)( 16,  9)(  1,   1) | 0.558943454 0.558943454 0.558943454 0.000000000 
Par#  4493#  S(  6,  6)( 16,  9)(  1,   1) | 0.526667892 0.526667892 0.526667892 0.000000000 
Par#  4494#  S(  1,  7)( 16,  9)(  1,   1) | 0.597519746 0.597519746 0.597519746 0.000000000 
Par#  4495#  S(  2,  7)( 16,  9)(  1,   1) | 0.597519746 0.597519746 0.597519746 0.000000000 
Par#  4496#  S(  3,  7)( 16,  9)(  1,   1) | 0.441056546 0.441056546 0.441056546 0.000000000 
Par#  4497#  S(  4,  7)( 16,  9)(  1,   1) | 0.473332108 0.473332108 0.473332108 0.000000000 
Par#  4498#  S(  5,  7)( 16,  9)(  1,   1) | 0.441056546 0.441056546 0.441056546 0.000000000 
Par#  4499#  S(  6,  7)( 16,  9)(  1,   1) | 0.473332108 0.473332108 0.473332108 0.000000000 
Par#  4500#  S(  7,  7)( 16,  9)(  1,   1) | 1.000000000 1.000000000 1.000000000 0.000000000 
Par#  4501#  S(  1,  1)( 17,  9)(  1,   1) | 0.402480254 0.402480254 0.402480254 0.000000000 
Par#  4502#  S(  2,  2)( 17,  9)(  1,   1) | 0.402480254 0.402480254 0.402480254 0.000000000 
Par#  4503#  S(  3,  3)( 17,  9)(  1,   1) | 0.558943454 0.558943454 0.558943454 0.000000000 
Par#  4504#  S(  4,  4)( 17,  9)(  1,   1) | 0.526667892 0.526667892 0.526667892 0.000000000 
Par#  4505#  S(  5,  5)( 17,  9)(  1,   1) | 0.558943454 0.558943454 0.558943454 0.000000000 
Par#  4506#  S(  6,  6)( 17,  9)(  1,   1) | 0.526667892 0.526667892 0.526667892 0.000000000 
Par#  4507#  S(  1,  7)( 17,  9)(  1,   1) | 0.597519746 0.597519746 0.597519746 0.000000000 
Par#  4508#  S(  2,  7)( 17,  9)(  1,   1) | 0.597519746 0.597519746 0.597519746 0.000000000 
Par#  4509#  S(  3,  7)( 17,  9)(  1,   1) | 0.441056546 0.441056546 0.441056546 0.000000000 
Par#  4510#  S(  4,  7)( 17,  9)(  1,   1) | 0.473332108 0.473332108 0.473332108 0.000000000 
Par#  4511#  S(  5,  7)( 17,  9)(  1,   1) | 0.441056546 0.441056546 0.441056546 0.000000000 
Par#  4512#  S(  6,  7)( 17,  9)(  1,   1) | 0.473332108 0.473332108 0.473332108 0.000000000 
Par#  4513#  S(  7,  7)( 17,  9)(  1,   1) | 1.000000000 1.000000000 1.000000000 0.000000000 
Par#  4514#  S(  1,  1)( 18,  9)(  1,   1) | 0.402480254 0.402480254 0.402480254 0.000000000 
Par#  4515#  S(  2,  2)( 18,  9)(  1,   1) | 0.402480254 0.402480254 0.402480254 0.000000000 
Par#  4516#  S(  3,  3)( 18,  9)(  1,   1) | 0.558943454 0.558943454 0.558943454 0.000000000 
Par#  4517#  S(  4,  4)( 18,  9)(  1,   1) | 0.526667892 0.526667892 0.526667892 0.000000000 
Par#  4518#  S(  5,  5)( 18,  9)(  1,   1) | 0.558943454 0.558943454 0.558943454 0.000000000 
Par#  4519#  S(  6,  6)( 18,  9)(  1,   1) | 0.526667892 0.526667892 0.526667892 0.000000000 
Par#  4520#  S(  1,  7)( 18,  9)(  1,   1) | 0.597519746 0.597519746 0.597519746 0.000000000 
Par#  4521#  S(  2,  7)( 18,  9)(  1,   1) | 0.597519746 0.597519746 0.597519746 0.000000000 
Par#  4522#  S(  3,  7)( 18,  9)(  1,   1) | 0.441056546 0.441056546 0.441056546 0.000000000 
Par#  4523#  S(  4,  7)( 18,  9)(  1,   1) | 0.473332108 0.473332108 0.473332108 0.000000000 
Par#  4524#  S(  5,  7)( 18,  9)(  1,   1) | 0.441056546 0.441056546 0.441056546 0.000000000 
Par#  4525#  S(  6,  7)( 18,  9)(  1,   1) | 0.473332108 0.473332108 0.473332108 0.000000000 
Par#  4526#  S(  7,  7)( 18,  9)(  1,   1) | 1.000000000 1.000000000 1.000000000 0.000000000 
Par#  4527#  S(  1,  1)( 19,  9)(  1,   1) | 0.402480254 0.402480254 0.402480254 0.000000000 
Par#  4528#  S(  2,  2)( 19,  9)(  1,   1) | 0.402480254 0.402480254 0.402480254 0.000000000 
Par#  4529#  S(  3,  3)( 19,  9)(  1,   1) | 0.558943454 0.558943454 0.558943454 0.000000000 
Par#  4530#  S(  4,  4)( 19,  9)(  1,   1) | 0.526667892 0.526667892 0.526667892 0.000000000 
Par#  4531#  S(  5,  5)( 19,  9)(  1,   1) | 0.558943454 0.558943454 0.558943454 0.000000000 
Par#  4532#  S(  6,  6)( 19,  9)(  1,   1) | 0.526667892 0.526667892 0.526667892 0.000000000 
Par#  4533#  S(  1,  7)( 19,  9)(  1,   1) | 0.597519746 0.597519746 0.597519746 0.000000000 
Par#  4534#  S(  2,  7)( 19,  9)(  1,   1) | 0.597519746 0.597519746 0.597519746 0.000000000 
Par#  4535#  S(  3,  7)( 19,  9)(  1,   1) | 0.441056546 0.441056546 0.441056546 0.000000000 
Par#  4536#  S(  4,  7)( 19,  9)(  1,   1) | 0.473332108 0.473332108 0.473332108 0.000000000 
Par#  4537#  S(  5,  7)( 19,  9)(  1,   1) | 0.441056546 0.441056546 0.441056546 0.000000000 
Par#  4538#  S(  6,  7)( 19,  9)(  1,   1) | 0.473332108 0.473332108 0.473332108 0.000000000 
Par#  4539#  S(  7,  7)( 19,  9)(  1,   1) | 1.000000000 1.000000000 1.000000000 0.000000000 
Par#  4540#  S(  1,  1)( 20,  9)(  1,   1) | 0.402480254 0.402480254 0.402480254 0.000000000 
Par#  4541#  S(  2,  2)( 20,  9)(  1,   1) | 0.402480254 0.402480254 0.402480254 0.000000000 
Par#  4542#  S(  3,  3)( 20,  9)(  1,   1) | 0.558943454 0.558943454 0.558943454 0.000000000 
Par#  4543#  S(  4,  4)( 20,  9)(  1,   1) | 0.526667892 0.526667892 0.526667892 0.000000000 
Par#  4544#  S(  5,  5)( 20,  9)(  1,   1) | 0.558943454 0.558943454 0.558943454 0.000000000 
Par#  4545#  S(  6,  6)( 20,  9)(  1,   1) | 0.526667892 0.526667892 0.526667892 0.000000000 
Par#  4546#  S(  1,  7)( 20,  9)(  1,   1) | 0.597519746 0.597519746 0.597519746 0.000000000 
Par#  4547#  S(  2,  7)( 20,  9)(  1,   1) | 0.597519746 0.597519746 0.597519746 0.000000000 
Par#  4548#  S(  3,  7)( 20,  9)(  1,   1) | 0.441056546 0.441056546 0.441056546 0.000000000 
Par#  4549#  S(  4,  7)( 20,  9)(  1,   1) | 0.473332108 0.473332108 0.473332108 0.000000000 
Par#  4550#  S(  5,  7)( 20,  9)(  1,   1) | 0.441056546 0.441056546 0.441056546 0.000000000 
Par#  4551#  S(  6,  7)( 20,  9)(  1,   1) | 0.473332108 0.473332108 0.473332108 0.000000000 
Par#  4552#  S(  7,  7)( 20,  9)(  1,   1) | 1.000000000 1.000000000 1.000000000 0.000000000 
Par#  4553#  S(  1,  1)( 21,  9)(  1,   1) | 0.402480254 0.402480254 0.402480254 0.000000000 
Par#  4554#  S(  2,  2)( 21,  9)(  1,   1) | 0.402480254 0.402480254 0.402480254 0.000000000 
Par#  4555#  S(  3,  3)( 21,  9)(  1,   1) | 0.558943454 0.558943454 0.558943454 0.000000000 
Par#  4556#  S(  4,  4)( 21,  9)(  1,   1) | 0.526667892 0.526667892 0.526667892 0.000000000 
Par#  4557#  S(  5,  5)( 21,  9)(  1,   1) | 0.558943454 0.558943454 0.558943454 0.000000000 
Par#  4558#  S(  6,  6)( 21,  9)(  1,   1) | 0.526667892 0.526667892 0.526667892 0.000000000 
Par#  4559#  S(  1,  7)( 21,  9)(  1,   1) | 0.597519746 0.597519746 0.597519746 0.000000000 
Par#  4560#  S(  2,  7)( 21,  9)(  1,   1) | 0.597519746 0.597519746 0.597519746 0.000000000 
Par#  4561#  S(  3,  7)( 21,  9)(  1,   1) | 0.441056546 0.441056546 0.441056546 0.000000000 
Par#  4562#  S(  4,  7)( 21,  9)(  1,   1) | 0.473332108 0.473332108 0.473332108 0.000000000 
Par#  4563#  S(  5,  7)( 21,  9)(  1,   1) | 0.441056546 0.441056546 0.441056546 0.000000000 
Par#  4564#  S(  6,  7)( 21,  9)(  1,   1) | 0.473332108 0.473332108 0.473332108 0.000000000 
Par#  4565#  S(  7,  7)( 21,  9)(  1,   1) | 1.000000000 1.000000000 1.000000000 0.000000000 
Par#  4566#  S(  1,  1)( 22,  9)(  1,   1) | 0.402480254 0.402480254 0.402480254 0.000000000 
Par#  4567#  S(  2,  2)( 22,  9)(  1,   1) | 0.402480254 0.402480254 0.402480254 0.000000000 
Par#  4568#  S(  3,  3)( 22,  9)(  1,   1) | 0.558943454 0.558943454 0.558943454 0.000000000 
Par#  4569#  S(  4,  4)( 22,  9)(  1,   1) | 0.526667892 0.526667892 0.526667892 0.000000000 
Par#  4570#  S(  5,  5)( 22,  9)(  1,   1) | 0.558943454 0.558943454 0.558943454 0.000000000 
Par#  4571#  S(  6,  6)( 22,  9)(  1,   1) | 0.526667892 0.526667892 0.526667892 0.000000000 
Par#  4572#  S(  1,  7)( 22,  9)(  1,   1) | 0.597519746 0.597519746 0.597519746 0.000000000 
Par#  4573#  S(  2,  7)( 22,  9)(  1,   1) | 0.597519746 0.597519746 0.597519746 0.000000000 
Par#  4574#  S(  3,  7)( 22,  9)(  1,   1) | 0.441056546 0.441056546 0.441056546 0.000000000 
Par#  4575#  S(  4,  7)( 22,  9)(  1,   1) | 0.473332108 0.473332108 0.473332108 0.000000000 
Par#  4576#  S(  5,  7)( 22,  9)(  1,   1) | 0.441056546 0.441056546 0.441056546 0.000000000 
Par#  4577#  S(  6,  7)( 22,  9)(  1,   1) | 0.473332108 0.473332108 0.473332108 0.000000000 
Par#  4578#  S(  7,  7)( 22,  9)(  1,   1) | 1.000000000 1.000000000 1.000000000 0.000000000 
Par#  4579#  S(  1,  1)( 23,  9)(  1,   1) | 0.402480254 0.402480254 0.402480254 0.000000000 
Par#  4580#  S(  2,  2)( 23,  9)(  1,   1) | 0.402480254 0.402480254 0.402480254 0.000000000 
Par#  4581#  S(  3,  3)( 23,  9)(  1,   1) | 0.558943454 0.558943454 0.558943454 0.000000000 
Par#  4582#  S(  4,  4)( 23,  9)(  1,   1) | 0.526667892 0.526667892 0.526667892 0.000000000 
Par#  4583#  S(  5,  5)( 23,  9)(  1,   1) | 0.558943454 0.558943454 0.558943454 0.000000000 
Par#  4584#  S(  6,  6)( 23,  9)(  1,   1) | 0.526667892 0.526667892 0.526667892 0.000000000 
Par#  4585#  S(  1,  7)( 23,  9)(  1,   1) | 0.597519746 0.597519746 0.597519746 0.000000000 
Par#  4586#  S(  2,  7)( 23,  9)(  1,   1) | 0.597519746 0.597519746 0.597519746 0.000000000 
Par#  4587#  S(  3,  7)( 23,  9)(  1,   1) | 0.441056546 0.441056546 0.441056546 0.000000000 
Par#  4588#  S(  4,  7)( 23,  9)(  1,   1) | 0.473332108 0.473332108 0.473332108 0.000000000 
Par#  4589#  S(  5,  7)( 23,  9)(  1,   1) | 0.441056546 0.441056546 0.441056546 0.000000000 
Par#  4590#  S(  6,  7)( 23,  9)(  1,   1) | 0.473332108 0.473332108 0.473332108 0.000000000 
Par#  4591#  S(  7,  7)( 23,  9)(  1,   1) | 1.000000000 1.000000000 1.000000000 0.000000000 
Par#  4592#  S(  1,  1)( 24,  9)(  1,   1) | 0.402480254 0.402480254 0.402480254 0.000000000 
Par#  4593#  S(  2,  2)( 24,  9)(  1,   1) | 0.402480254 0.402480254 0.402480254 0.000000000 
Par#  4594#  S(  3,  3)( 24,  9)(  1,   1) | 0.558943454 0.558943454 0.558943454 0.000000000 
Par#  4595#  S(  4,  4)( 24,  9)(  1,   1) | 0.526667892 0.526667892 0.526667892 0.000000000 
Par#  4596#  S(  5,  5)( 24,  9)(  1,   1) | 0.558943454 0.558943454 0.558943454 0.000000000 
Par#  4597#  S(  6,  6)( 24,  9)(  1,   1) | 0.526667892 0.526667892 0.526667892 0.000000000 
Par#  4598#  S(  1,  7)( 24,  9)(  1,   1) | 0.597519746 0.597519746 0.597519746 0.000000000 
Par#  4599#  S(  2,  7)( 24,  9)(  1,   1) | 0.597519746 0.597519746 0.597519746 0.000000000 
Par#  4600#  S(  3,  7)( 24,  9)(  1,   1) | 0.441056546 0.441056546 0.441056546 0.000000000 
Par#  4601#  S(  4,  7)( 24,  9)(  1,   1) | 0.473332108 0.473332108 0.473332108 0.000000000 
Par#  4602#  S(  5,  7)( 24,  9)(  1,   1) | 0.441056546 0.441056546 0.441056546 0.000000000 
Par#  4603#  S(  6,  7)( 24,  9)(  1,   1) | 0.473332108 0.473332108 0.473332108 0.000000000 
Par#  4604#  S(  7,  7)( 24,  9)(  1,   1) | 1.000000000 1.000000000 1.000000000 0.000000000 
Par#  4605#  S(  1,  1)( 25,  9)(  1,   1) | 0.402480254 0.402480254 0.402480254 0.000000000 
Par#  4606#  S(  2,  2)( 25,  9)(  1,   1) | 0.402480254 0.402480254 0.402480254 0.000000000 
Par#  4607#  S(  3,  3)( 25,  9)(  1,   1) | 0.558943454 0.558943454 0.558943454 0.000000000 
Par#  4608#  S(  4,  4)( 25,  9)(  1,   1) | 0.526667892 0.526667892 0.526667892 0.000000000 
Par#  4609#  S(  5,  5)( 25,  9)(  1,   1) | 0.558943454 0.558943454 0.558943454 0.000000000 
Par#  4610#  S(  6,  6)( 25,  9)(  1,   1) | 0.526667892 0.526667892 0.526667892 0.000000000 
Par#  4611#  S(  1,  7)( 25,  9)(  1,   1) | 0.597519746 0.597519746 0.597519746 0.000000000 
Par#  4612#  S(  2,  7)( 25,  9)(  1,   1) | 0.597519746 0.597519746 0.597519746 0.000000000 
Par#  4613#  S(  3,  7)( 25,  9)(  1,   1) | 0.441056546 0.441056546 0.441056546 0.000000000 
Par#  4614#  S(  4,  7)( 25,  9)(  1,   1) | 0.473332108 0.473332108 0.473332108 0.000000000 
Par#  4615#  S(  5,  7)( 25,  9)(  1,   1) | 0.441056546 0.441056546 0.441056546 0.000000000 
Par#  4616#  S(  6,  7)( 25,  9)(  1,   1) | 0.473332108 0.473332108 0.473332108 0.000000000 
Par#  4617#  S(  7,  7)( 25,  9)(  1,   1) | 1.000000000 1.000000000 1.000000000 0.000000000 
Par#  4618#  S(  1,  1)( 26,  9)(  1,   1) | 0.402480254 0.402480254 0.402480254 0.000000000 
Par#  4619#  S(  2,  2)( 26,  9)(  1,   1) | 0.402480254 0.402480254 0.402480254 0.000000000 
Par#  4620#  S(  3,  3)( 26,  9)(  1,   1) | 0.558943454 0.558943454 0.558943454 0.000000000 
Par#  4621#  S(  4,  4)( 26,  9)(  1,   1) | 0.526667892 0.526667892 0.526667892 0.000000000 
Par#  4622#  S(  5,  5)( 26,  9)(  1,   1) | 0.558943454 0.558943454 0.558943454 0.000000000 
Par#  4623#  S(  6,  6)( 26,  9)(  1,   1) | 0.526667892 0.526667892 0.526667892 0.000000000 
Par#  4624#  S(  1,  7)( 26,  9)(  1,   1) | 0.597519746 0.597519746 0.597519746 0.000000000 
Par#  4625#  S(  2,  7)( 26,  9)(  1,   1) | 0.597519746 0.597519746 0.597519746 0.000000000 
Par#  4626#  S(  3,  7)( 26,  9)(  1,   1) | 0.441056546 0.441056546 0.441056546 0.000000000 
Par#  4627#  S(  4,  7)( 26,  9)(  1,   1) | 0.473332108 0.473332108 0.473332108 0.000000000 
Par#  4628#  S(  5,  7)( 26,  9)(  1,   1) | 0.441056546 0.441056546 0.441056546 0.000000000 
Par#  4629#  S(  6,  7)( 26,  9)(  1,   1) | 0.473332108 0.473332108 0.473332108 0.000000000 
Par#  4630#  S(  7,  7)( 26,  9)(  1,   1) | 1.000000000 1.000000000 1.000000000 0.000000000 
Par#  4631#  S(  1,  1)( 27,  9)(  1,   1) | 0.402480254 0.402480254 0.402480254 0.000000000 
Par#  4632#  S(  2,  2)( 27,  9)(  1,   1) | 0.402480254 0.402480254 0.402480254 0.000000000 
Par#  4633#  S(  3,  3)( 27,  9)(  1,   1) | 0.558943454 0.558943454 0.558943454 0.000000000 
Par#  4634#  S(  4,  4)( 27,  9)(  1,   1) | 0.526667892 0.526667892 0.526667892 0.000000000 
Par#  4635#  S(  5,  5)( 27,  9)(  1,   1) | 0.558943454 0.558943454 0.558943454 0.000000000 
Par#  4636#  S(  6,  6)( 27,  9)(  1,   1) | 0.526667892 0.526667892 0.526667892 0.000000000 
Par#  4637#  S(  1,  7)( 27,  9)(  1,   1) | 0.597519746 0.597519746 0.597519746 0.000000000 
Par#  4638#  S(  2,  7)( 27,  9)(  1,   1) | 0.597519746 0.597519746 0.597519746 0.000000000 
Par#  4639#  S(  3,  7)( 27,  9)(  1,   1) | 0.441056546 0.441056546 0.441056546 0.000000000 
Par#  4640#  S(  4,  7)( 27,  9)(  1,   1) | 0.473332108 0.473332108 0.473332108 0.000000000 
Par#  4641#  S(  5,  7)( 27,  9)(  1,   1) | 0.441056546 0.441056546 0.441056546 0.000000000 
Par#  4642#  S(  6,  7)( 27,  9)(  1,   1) | 0.473332108 0.473332108 0.473332108 0.000000000 
Par#  4643#  S(  7,  7)( 27,  9)(  1,   1) | 1.000000000 1.000000000 1.000000000 0.000000000 
Par#  4644#  S(  1,  1)( 28,  9)(  1,   1) | 0.402480254 0.402480254 0.402480254 0.000000000 
Par#  4645#  S(  2,  2)( 28,  9)(  1,   1) | 0.402480254 0.402480254 0.402480254 0.000000000 
Par#  4646#  S(  3,  3)( 28,  9)(  1,   1) | 0.558943454 0.558943454 0.558943454 0.000000000 
Par#  4647#  S(  4,  4)( 28,  9)(  1,   1) | 0.526667892 0.526667892 0.526667892 0.000000000 
Par#  4648#  S(  5,  5)( 28,  9)(  1,   1) | 0.558943454 0.558943454 0.558943454 0.000000000 
Par#  4649#  S(  6,  6)( 28,  9)(  1,   1) | 0.526667892 0.526667892 0.526667892 0.000000000 
Par#  4650#  S(  1,  7)( 28,  9)(  1,   1) | 0.597519746 0.597519746 0.597519746 0.000000000 
Par#  4651#  S(  2,  7)( 28,  9)(  1,   1) | 0.597519746 0.597519746 0.597519746 0.000000000 
Par#  4652#  S(  3,  7)( 28,  9)(  1,   1) | 0.441056546 0.441056546 0.441056546 0.000000000 
Par#  4653#  S(  4,  7)( 28,  9)(  1,   1) | 0.473332108 0.473332108 0.473332108 0.000000000 
Par#  4654#  S(  5,  7)( 28,  9)(  1,   1) | 0.441056546 0.441056546 0.441056546 0.000000000 
Par#  4655#  S(  6,  7)( 28,  9)(  1,   1) | 0.473332108 0.473332108 0.473332108 0.000000000 
Par#  4656#  S(  7,  7)( 28,  9)(  1,   1) | 1.000000000 1.000000000 1.000000000 0.000000000 
Par#  4657#  S(  1,  1)( 29,  9)(  1,   1) | 0.402480254 0.402480254 0.402480254 0.000000000 
Par#  4658#  S(  2,  2)( 29,  9)(  1,   1) | 0.402480254 0.402480254 0.402480254 0.000000000 
Par#  4659#  S(  3,  3)( 29,  9)(  1,   1) | 0.558943454 0.558943454 0.558943454 0.000000000 
Par#  4660#  S(  4,  4)( 29,  9)(  1,   1) | 0.526667892 0.526667892 0.526667892 0.000000000 
Par#  4661#  S(  5,  5)( 29,  9)(  1,   1) | 0.558943454 0.558943454 0.558943454 0.000000000 
Par#  4662#  S(  6,  6)( 29,  9)(  1,   1) | 0.526667892 0.526667892 0.526667892 0.000000000 
Par#  4663#  S(  1,  7)( 29,  9)(  1,   1) | 0.597519746 0.597519746 0.597519746 0.000000000 
Par#  4664#  S(  2,  7)( 29,  9)(  1,   1) | 0.597519746 0.597519746 0.597519746 0.000000000 
Par#  4665#  S(  3,  7)( 29,  9)(  1,   1) | 0.441056546 0.441056546 0.441056546 0.000000000 
Par#  4666#  S(  4,  7)( 29,  9)(  1,   1) | 0.473332108 0.473332108 0.473332108 0.000000000 
Par#  4667#  S(  5,  7)( 29,  9)(  1,   1) | 0.441056546 0.441056546 0.441056546 0.000000000 
Par#  4668#  S(  6,  7)( 29,  9)(  1,   1) | 0.473332108 0.473332108 0.473332108 0.000000000 
Par#  4669#  S(  7,  7)( 29,  9)(  1,   1) | 1.000000000 1.000000000 1.000000000 0.000000000 
Par#  4670#  S(  1,  1)( 30,  9)(  1,   1) | 0.402480254 0.402480254 0.402480254 0.000000000 
Par#  4671#  S(  2,  2)( 30,  9)(  1,   1) | 0.402480254 0.402480254 0.402480254 0.000000000 
Par#  4672#  S(  3,  3)( 30,  9)(  1,   1) | 0.558943454 0.558943454 0.558943454 0.000000000 
Par#  4673#  S(  4,  4)( 30,  9)(  1,   1) | 0.526667892 0.526667892 0.526667892 0.000000000 
Par#  4674#  S(  5,  5)( 30,  9)(  1,   1) | 0.558943454 0.558943454 0.558943454 0.000000000 
Par#  4675#  S(  6,  6)( 30,  9)(  1,   1) | 0.526667892 0.526667892 0.526667892 0.000000000 
Par#  4676#  S(  1,  7)( 30,  9)(  1,   1) | 0.597519746 0.597519746 0.597519746 0.000000000 
Par#  4677#  S(  2,  7)( 30,  9)(  1,   1) | 0.597519746 0.597519746 0.597519746 0.000000000 
Par#  4678#  S(  3,  7)( 30,  9)(  1,   1) | 0.441056546 0.441056546 0.441056546 0.000000000 
Par#  4679#  S(  4,  7)( 30,  9)(  1,   1) | 0.473332108 0.473332108 0.473332108 0.000000000 
Par#  4680#  S(  5,  7)( 30,  9)(  1,   1) | 0.441056546 0.441056546 0.441056546 0.000000000 
Par#  4681#  S(  6,  7)( 30,  9)(  1,   1) | 0.473332108 0.473332108 0.473332108 0.000000000 
Par#  4682#  S(  7,  7)( 30,  9)(  1,   1) | 1.000000000 1.000000000 1.000000000 0.000000000 
Par#  4683#  S(  1,  1)( 31,  9)(  1,   1) | 0.402480254 0.402480254 0.402480254 0.000000000 
Par#  4684#  S(  2,  2)( 31,  9)(  1,   1) | 0.402480254 0.402480254 0.402480254 0.000000000 
Par#  4685#  S(  3,  3)( 31,  9)(  1,   1) | 0.558943454 0.558943454 0.558943454 0.000000000 
Par#  4686#  S(  4,  4)( 31,  9)(  1,   1) | 0.526667892 0.526667892 0.526667892 0.000000000 
Par#  4687#  S(  5,  5)( 31,  9)(  1,   1) | 0.558943454 0.558943454 0.558943454 0.000000000 
Par#  4688#  S(  6,  6)( 31,  9)(  1,   1) | 0.526667892 0.526667892 0.526667892 0.000000000 
Par#  4689#  S(  1,  7)( 31,  9)(  1,   1) | 0.597519746 0.597519746 0.597519746 0.000000000 
Par#  4690#  S(  2,  7)( 31,  9)(  1,   1) | 0.597519746 0.597519746 0.597519746 0.000000000 
Par#  4691#  S(  3,  7)( 31,  9)(  1,   1) | 0.441056546 0.441056546 0.441056546 0.000000000 
Par#  4692#  S(  4,  7)( 31,  9)(  1,   1) | 0.473332108 0.473332108 0.473332108 0.000000000 
Par#  4693#  S(  5,  7)( 31,  9)(  1,   1) | 0.441056546 0.441056546 0.441056546 0.000000000 
Par#  4694#  S(  6,  7)( 31,  9)(  1,   1) | 0.473332108 0.473332108 0.473332108 0.000000000 
Par#  4695#  S(  7,  7)( 31,  9)(  1,   1) | 1.000000000 1.000000000 1.000000000 0.000000000 
Par#  4696#  S(  1,  1)( 32,  9)(  1,   1) | 0.402480254 0.402480254 0.402480254 0.000000000 
Par#  4697#  S(  2,  2)( 32,  9)(  1,   1) | 0.402480254 0.402480254 0.402480254 0.000000000 
Par#  4698#  S(  3,  3)( 32,  9)(  1,   1) | 0.558943454 0.558943454 0.558943454 0.000000000 
Par#  4699#  S(  4,  4)( 32,  9)(  1,   1) | 0.526667892 0.526667892 0.526667892 0.000000000 
Par#  4700#  S(  5,  5)( 32,  9)(  1,   1) | 0.558943454 0.558943454 0.558943454 0.000000000 
Par#  4701#  S(  6,  6)( 32,  9)(  1,   1) | 0.526667892 0.526667892 0.526667892 0.000000000 
Par#  4702#  S(  1,  7)( 32,  9)(  1,   1) | 0.597519746 0.597519746 0.597519746 0.000000000 
Par#  4703#  S(  2,  7)( 32,  9)(  1,   1) | 0.597519746 0.597519746 0.597519746 0.000000000 
Par#  4704#  S(  3,  7)( 32,  9)(  1,   1) | 0.441056546 0.441056546 0.441056546 0.000000000 
Par#  4705#  S(  4,  7)( 32,  9)(  1,   1) | 0.473332108 0.473332108 0.473332108 0.000000000 
Par#  4706#  S(  5,  7)( 32,  9)(  1,   1) | 0.441056546 0.441056546 0.441056546 0.000000000 
Par#  4707#  S(  6,  7)( 32,  9)(  1,   1) | 0.473332108 0.473332108 0.473332108 0.000000000 
Par#  4708#  S(  7,  7)( 32,  9)(  1,   1) | 1.000000000 1.000000000 1.000000000 0.000000000 
Par#  4709#  S(  1,  1)( 33,  9)(  1,   1) | 0.402480254 0.402480254 0.402480254 0.000000000 
Par#  4710#  S(  2,  2)( 33,  9)(  1,   1) | 0.402480254 0.402480254 0.402480254 0.000000000 
Par#  4711#  S(  3,  3)( 33,  9)(  1,   1) | 0.558943454 0.558943454 0.558943454 0.000000000 
Par#  4712#  S(  4,  4)( 33,  9)(  1,   1) | 0.526667892 0.526667892 0.526667892 0.000000000 
Par#  4713#  S(  5,  5)( 33,  9)(  1,   1) | 0.558943454 0.558943454 0.558943454 0.000000000 
Par#  4714#  S(  6,  6)( 33,  9)(  1,   1) | 0.526667892 0.526667892 0.526667892 0.000000000 
Par#  4715#  S(  1,  7)( 33,  9)(  1,   1) | 0.597519746 0.597519746 0.597519746 0.000000000 
Par#  4716#  S(  2,  7)( 33,  9)(  1,   1) | 0.597519746 0.597519746 0.597519746 0.000000000 
Par#  4717#  S(  3,  7)( 33,  9)(  1,   1) | 0.441056546 0.441056546 0.441056546 0.000000000 
Par#  4718#  S(  4,  7)( 33,  9)(  1,   1) | 0.473332108 0.473332108 0.473332108 0.000000000 
Par#  4719#  S(  5,  7)( 33,  9)(  1,   1) | 0.441056546 0.441056546 0.441056546 0.000000000 
Par#  4720#  S(  6,  7)( 33,  9)(  1,   1) | 0.473332108 0.473332108 0.473332108 0.000000000 
Par#  4721#  S(  7,  7)( 33,  9)(  1,   1) | 1.000000000 1.000000000 1.000000000 0.000000000 
Par#  4722#  S(  1,  1)( 34,  9)(  1,   1) | 0.402480254 0.402480254 0.402480254 0.000000000 
Par#  4723#  S(  2,  2)( 34,  9)(  1,   1) | 0.402480254 0.402480254 0.402480254 0.000000000 
Par#  4724#  S(  3,  3)( 34,  9)(  1,   1) | 0.558943454 0.558943454 0.558943454 0.000000000 
Par#  4725#  S(  4,  4)( 34,  9)(  1,   1) | 0.526667892 0.526667892 0.526667892 0.000000000 
Par#  4726#  S(  5,  5)( 34,  9)(  1,   1) | 0.558943454 0.558943454 0.558943454 0.000000000 
Par#  4727#  S(  6,  6)( 34,  9)(  1,   1) | 0.526667892 0.526667892 0.526667892 0.000000000 
Par#  4728#  S(  1,  7)( 34,  9)(  1,   1) | 0.597519746 0.597519746 0.597519746 0.000000000 
Par#  4729#  S(  2,  7)( 34,  9)(  1,   1) | 0.597519746 0.597519746 0.597519746 0.000000000 
Par#  4730#  S(  3,  7)( 34,  9)(  1,   1) | 0.441056546 0.441056546 0.441056546 0.000000000 
Par#  4731#  S(  4,  7)( 34,  9)(  1,   1) | 0.473332108 0.473332108 0.473332108 0.000000000 
Par#  4732#  S(  5,  7)( 34,  9)(  1,   1) | 0.441056546 0.441056546 0.441056546 0.000000000 
Par#  4733#  S(  6,  7)( 34,  9)(  1,   1) | 0.473332108 0.473332108 0.473332108 0.000000000 
Par#  4734#  S(  7,  7)( 34,  9)(  1,   1) | 1.000000000 1.000000000 1.000000000 0.000000000 
Par#  4735#  S(  1,  1)( 35,  9)(  1,   1) | 0.402480254 0.402480254 0.402480254 0.000000000 
Par#  4736#  S(  2,  2)( 35,  9)(  1,   1) | 0.402480254 0.402480254 0.402480254 0.000000000 
Par#  4737#  S(  3,  3)( 35,  9)(  1,   1) | 0.558943454 0.558943454 0.558943454 0.000000000 
Par#  4738#  S(  4,  4)( 35,  9)(  1,   1) | 0.526667892 0.526667892 0.526667892 0.000000000 
Par#  4739#  S(  5,  5)( 35,  9)(  1,   1) | 0.558943454 0.558943454 0.558943454 0.000000000 
Par#  4740#  S(  6,  6)( 35,  9)(  1,   1) | 0.526667892 0.526667892 0.526667892 0.000000000 
Par#  4741#  S(  1,  7)( 35,  9)(  1,   1) | 0.597519746 0.597519746 0.597519746 0.000000000 
Par#  4742#  S(  2,  7)( 35,  9)(  1,   1) | 0.597519746 0.597519746 0.597519746 0.000000000 
Par#  4743#  S(  3,  7)( 35,  9)(  1,   1) | 0.441056546 0.441056546 0.441056546 0.000000000 
Par#  4744#  S(  4,  7)( 35,  9)(  1,   1) | 0.473332108 0.473332108 0.473332108 0.000000000 
Par#  4745#  S(  5,  7)( 35,  9)(  1,   1) | 0.441056546 0.441056546 0.441056546 0.000000000 
Par#  4746#  S(  6,  7)( 35,  9)(  1,   1) | 0.473332108 0.473332108 0.473332108 0.000000000 
Par#  4747#  S(  7,  7)( 35,  9)(  1,   1) | 1.000000000 1.000000000 1.000000000 0.000000000 
Par#  4748#  S(  1,  1)( 36,  9)(  1,   1) | 0.402480254 0.402480254 0.402480254 0.000000000 
Par#  4749#  S(  2,  2)( 36,  9)(  1,   1) | 0.402480254 0.402480254 0.402480254 0.000000000 
Par#  4750#  S(  3,  3)( 36,  9)(  1,   1) | 0.558943454 0.558943454 0.558943454 0.000000000 
Par#  4751#  S(  4,  4)( 36,  9)(  1,   1) | 0.526667892 0.526667892 0.526667892 0.000000000 
Par#  4752#  S(  5,  5)( 36,  9)(  1,   1) | 0.558943454 0.558943454 0.558943454 0.000000000 
Par#  4753#  S(  6,  6)( 36,  9)(  1,   1) | 0.526667892 0.526667892 0.526667892 0.000000000 
Par#  4754#  S(  1,  7)( 36,  9)(  1,   1) | 0.597519746 0.597519746 0.597519746 0.000000000 
Par#  4755#  S(  2,  7)( 36,  9)(  1,   1) | 0.597519746 0.597519746 0.597519746 0.000000000 
Par#  4756#  S(  3,  7)( 36,  9)(  1,   1) | 0.441056546 0.441056546 0.441056546 0.000000000 
Par#  4757#  S(  4,  7)( 36,  9)(  1,   1) | 0.473332108 0.473332108 0.473332108 0.000000000 
Par#  4758#  S(  5,  7)( 36,  9)(  1,   1) | 0.441056546 0.441056546 0.441056546 0.000000000 
Par#  4759#  S(  6,  7)( 36,  9)(  1,   1) | 0.473332108 0.473332108 0.473332108 0.000000000 
Par#  4760#  S(  7,  7)( 36,  9)(  1,   1) | 1.000000000 1.000000000 1.000000000 0.000000000 
Par#  4761#  S(  1,  1)( 37,  9)(  1,   1) | 0.402480254 0.402480254 0.402480254 0.000000000 
Par#  4762#  S(  2,  2)( 37,  9)(  1,   1) | 0.402480254 0.402480254 0.402480254 0.000000000 
Par#  4763#  S(  3,  3)( 37,  9)(  1,   1) | 0.558943454 0.558943454 0.558943454 0.000000000 
Par#  4764#  S(  4,  4)( 37,  9)(  1,   1) | 0.526667892 0.526667892 0.526667892 0.000000000 
Par#  4765#  S(  5,  5)( 37,  9)(  1,   1) | 0.558943454 0.558943454 0.558943454 0.000000000 
Par#  4766#  S(  6,  6)( 37,  9)(  1,   1) | 0.526667892 0.526667892 0.526667892 0.000000000 
Par#  4767#  S(  1,  7)( 37,  9)(  1,   1) | 0.597519746 0.597519746 0.597519746 0.000000000 
Par#  4768#  S(  2,  7)( 37,  9)(  1,   1) | 0.597519746 0.597519746 0.597519746 0.000000000 
Par#  4769#  S(  3,  7)( 37,  9)(  1,   1) | 0.441056546 0.441056546 0.441056546 0.000000000 
Par#  4770#  S(  4,  7)( 37,  9)(  1,   1) | 0.473332108 0.473332108 0.473332108 0.000000000 
Par#  4771#  S(  5,  7)( 37,  9)(  1,   1) | 0.441056546 0.441056546 0.441056546 0.000000000 
Par#  4772#  S(  6,  7)( 37,  9)(  1,   1) | 0.473332108 0.473332108 0.473332108 0.000000000 
Par#  4773#  S(  7,  7)( 37,  9)(  1,   1) | 1.000000000 1.000000000 1.000000000 0.000000000 
Par#  4774#  S(  1,  1)( 10, 10)(  1,   1) | 0.402480254 0.402480254 0.402480254 0.000000000 
Par#  4775#  S(  2,  2)( 10, 10)(  1,   1) | 0.402480254 0.402480254 0.402480254 0.000000000 
Par#  4776#  S(  3,  3)( 10, 10)(  1,   1) | 0.558943454 0.558943454 0.558943454 0.000000000 
Par#  4777#  S(  4,  4)( 10, 10)(  1,   1) | 0.526667892 0.526667892 0.526667892 0.000000000 
Par#  4778#  S(  5,  5)( 10, 10)(  1,   1) | 0.558943454 0.558943454 0.558943454 0.000000000 
Par#  4779#  S(  6,  6)( 10, 10)(  1,   1) | 0.526667892 0.526667892 0.526667892 0.000000000 
Par#  4780#  S(  1,  7)( 10, 10)(  1,   1) | 0.597519746 0.597519746 0.597519746 0.000000000 
Par#  4781#  S(  2,  7)( 10, 10)(  1,   1) | 0.597519746 0.597519746 0.597519746 0.000000000 
Par#  4782#  S(  3,  7)( 10, 10)(  1,   1) | 0.441056546 0.441056546 0.441056546 0.000000000 
Par#  4783#  S(  4,  7)( 10, 10)(  1,   1) | 0.473332108 0.473332108 0.473332108 0.000000000 
Par#  4784#  S(  5,  7)( 10, 10)(  1,   1) | 0.441056546 0.441056546 0.441056546 0.000000000 
Par#  4785#  S(  6,  7)( 10, 10)(  1,   1) | 0.473332108 0.473332108 0.473332108 0.000000000 
Par#  4786#  S(  7,  7)( 10, 10)(  1,   1) | 1.000000000 1.000000000 1.000000000 0.000000000 
Par#  4787#  S(  1,  1)( 11, 10)(  1,   1) | 0.402480254 0.402480254 0.402480254 0.000000000 
Par#  4788#  S(  2,  2)( 11, 10)(  1,   1) | 0.402480254 0.402480254 0.402480254 0.000000000 
Par#  4789#  S(  3,  3)( 11, 10)(  1,   1) | 0.558943454 0.558943454 0.558943454 0.000000000 
Par#  4790#  S(  4,  4)( 11, 10)(  1,   1) | 0.526667892 0.526667892 0.526667892 0.000000000 
Par#  4791#  S(  5,  5)( 11, 10)(  1,   1) | 0.558943454 0.558943454 0.558943454 0.000000000 
Par#  4792#  S(  6,  6)( 11, 10)(  1,   1) | 0.526667892 0.526667892 0.526667892 0.000000000 
Par#  4793#  S(  1,  7)( 11, 10)(  1,   1) | 0.597519746 0.597519746 0.597519746 0.000000000 
Par#  4794#  S(  2,  7)( 11, 10)(  1,   1) | 0.597519746 0.597519746 0.597519746 0.000000000 
Par#  4795#  S(  3,  7)( 11, 10)(  1,   1) | 0.441056546 0.441056546 0.441056546 0.000000000 
Par#  4796#  S(  4,  7)( 11, 10)(  1,   1) | 0.473332108 0.473332108 0.473332108 0.000000000 
Par#  4797#  S(  5,  7)( 11, 10)(  1,   1) | 0.441056546 0.441056546 0.441056546 0.000000000 
Par#  4798#  S(  6,  7)( 11, 10)(  1,   1) | 0.473332108 0.473332108 0.473332108 0.000000000 
Par#  4799#  S(  7,  7)( 11, 10)(  1,   1) | 1.000000000 1.000000000 1.000000000 0.000000000 
Par#  4800#  S(  1,  1)( 12, 10)(  1,   1) | 0.402480254 0.402480254 0.402480254 0.000000000 
Par#  4801#  S(  2,  2)( 12, 10)(  1,   1) | 0.402480254 0.402480254 0.402480254 0.000000000 
Par#  4802#  S(  3,  3)( 12, 10)(  1,   1) | 0.558943454 0.558943454 0.558943454 0.000000000 
Par#  4803#  S(  4,  4)( 12, 10)(  1,   1) | 0.526667892 0.526667892 0.526667892 0.000000000 
Par#  4804#  S(  5,  5)( 12, 10)(  1,   1) | 0.558943454 0.558943454 0.558943454 0.000000000 
Par#  4805#  S(  6,  6)( 12, 10)(  1,   1) | 0.526667892 0.526667892 0.526667892 0.000000000 
Par#  4806#  S(  1,  7)( 12, 10)(  1,   1) | 0.597519746 0.597519746 0.597519746 0.000000000 
Par#  4807#  S(  2,  7)( 12, 10)(  1,   1) | 0.597519746 0.597519746 0.597519746 0.000000000 
Par#  4808#  S(  3,  7)( 12, 10)(  1,   1) | 0.441056546 0.441056546 0.441056546 0.000000000 
Par#  4809#  S(  4,  7)( 12, 10)(  1,   1) | 0.473332108 0.473332108 0.473332108 0.000000000 
Par#  4810#  S(  5,  7)( 12, 10)(  1,   1) | 0.441056546 0.441056546 0.441056546 0.000000000 
Par#  4811#  S(  6,  7)( 12, 10)(  1,   1) | 0.473332108 0.473332108 0.473332108 0.000000000 
Par#  4812#  S(  7,  7)( 12, 10)(  1,   1) | 1.000000000 1.000000000 1.000000000 0.000000000 
Par#  4813#  S(  1,  1)( 13, 10)(  1,   1) | 0.402480254 0.402480254 0.402480254 0.000000000 
Par#  4814#  S(  2,  2)( 13, 10)(  1,   1) | 0.402480254 0.402480254 0.402480254 0.000000000 
Par#  4815#  S(  3,  3)( 13, 10)(  1,   1) | 0.558943454 0.558943454 0.558943454 0.000000000 
Par#  4816#  S(  4,  4)( 13, 10)(  1,   1) | 0.526667892 0.526667892 0.526667892 0.000000000 
Par#  4817#  S(  5,  5)( 13, 10)(  1,   1) | 0.558943454 0.558943454 0.558943454 0.000000000 
Par#  4818#  S(  6,  6)( 13, 10)(  1,   1) | 0.526667892 0.526667892 0.526667892 0.000000000 
Par#  4819#  S(  1,  7)( 13, 10)(  1,   1) | 0.597519746 0.597519746 0.597519746 0.000000000 
Par#  4820#  S(  2,  7)( 13, 10)(  1,   1) | 0.597519746 0.597519746 0.597519746 0.000000000 
Par#  4821#  S(  3,  7)( 13, 10)(  1,   1) | 0.441056546 0.441056546 0.441056546 0.000000000 
Par#  4822#  S(  4,  7)( 13, 10)(  1,   1) | 0.473332108 0.473332108 0.473332108 0.000000000 
Par#  4823#  S(  5,  7)( 13, 10)(  1,   1) | 0.441056546 0.441056546 0.441056546 0.000000000 
Par#  4824#  S(  6,  7)( 13, 10)(  1,   1) | 0.473332108 0.473332108 0.473332108 0.000000000 
Par#  4825#  S(  7,  7)( 13, 10)(  1,   1) | 1.000000000 1.000000000 1.000000000 0.000000000 
Par#  4826#  S(  1,  1)( 14, 10)(  1,   1) | 0.402480254 0.402480254 0.402480254 0.000000000 
Par#  4827#  S(  2,  2)( 14, 10)(  1,   1) | 0.402480254 0.402480254 0.402480254 0.000000000 
Par#  4828#  S(  3,  3)( 14, 10)(  1,   1) | 0.558943454 0.558943454 0.558943454 0.000000000 
Par#  4829#  S(  4,  4)( 14, 10)(  1,   1) | 0.526667892 0.526667892 0.526667892 0.000000000 
Par#  4830#  S(  5,  5)( 14, 10)(  1,   1) | 0.558943454 0.558943454 0.558943454 0.000000000 
Par#  4831#  S(  6,  6)( 14, 10)(  1,   1) | 0.526667892 0.526667892 0.526667892 0.000000000 
Par#  4832#  S(  1,  7)( 14, 10)(  1,   1) | 0.597519746 0.597519746 0.597519746 0.000000000 
Par#  4833#  S(  2,  7)( 14, 10)(  1,   1) | 0.597519746 0.597519746 0.597519746 0.000000000 
Par#  4834#  S(  3,  7)( 14, 10)(  1,   1) | 0.441056546 0.441056546 0.441056546 0.000000000 
Par#  4835#  S(  4,  7)( 14, 10)(  1,   1) | 0.473332108 0.473332108 0.473332108 0.000000000 
Par#  4836#  S(  5,  7)( 14, 10)(  1,   1) | 0.441056546 0.441056546 0.441056546 0.000000000 
Par#  4837#  S(  6,  7)( 14, 10)(  1,   1) | 0.473332108 0.473332108 0.473332108 0.000000000 
Par#  4838#  S(  7,  7)( 14, 10)(  1,   1) | 1.000000000 1.000000000 1.000000000 0.000000000 
Par#  4839#  S(  1,  1)( 15, 10)(  1,   1) | 0.402480254 0.402480254 0.402480254 0.000000000 
Par#  4840#  S(  2,  2)( 15, 10)(  1,   1) | 0.402480254 0.402480254 0.402480254 0.000000000 
Par#  4841#  S(  3,  3)( 15, 10)(  1,   1) | 0.558943454 0.558943454 0.558943454 0.000000000 
Par#  4842#  S(  4,  4)( 15, 10)(  1,   1) | 0.526667892 0.526667892 0.526667892 0.000000000 
Par#  4843#  S(  5,  5)( 15, 10)(  1,   1) | 0.558943454 0.558943454 0.558943454 0.000000000 
Par#  4844#  S(  6,  6)( 15, 10)(  1,   1) | 0.526667892 0.526667892 0.526667892 0.000000000 
Par#  4845#  S(  1,  7)( 15, 10)(  1,   1) | 0.597519746 0.597519746 0.597519746 0.000000000 
Par#  4846#  S(  2,  7)( 15, 10)(  1,   1) | 0.597519746 0.597519746 0.597519746 0.000000000 
Par#  4847#  S(  3,  7)( 15, 10)(  1,   1) | 0.441056546 0.441056546 0.441056546 0.000000000 
Par#  4848#  S(  4,  7)( 15, 10)(  1,   1) | 0.473332108 0.473332108 0.473332108 0.000000000 
Par#  4849#  S(  5,  7)( 15, 10)(  1,   1) | 0.441056546 0.441056546 0.441056546 0.000000000 
Par#  4850#  S(  6,  7)( 15, 10)(  1,   1) | 0.473332108 0.473332108 0.473332108 0.000000000 
Par#  4851#  S(  7,  7)( 15, 10)(  1,   1) | 1.000000000 1.000000000 1.000000000 0.000000000 
Par#  4852#  S(  1,  1)( 16, 10)(  1,   1) | 0.402480254 0.402480254 0.402480254 0.000000000 
Par#  4853#  S(  2,  2)( 16, 10)(  1,   1) | 0.402480254 0.402480254 0.402480254 0.000000000 
Par#  4854#  S(  3,  3)( 16, 10)(  1,   1) | 0.558943454 0.558943454 0.558943454 0.000000000 
Par#  4855#  S(  4,  4)( 16, 10)(  1,   1) | 0.526667892 0.526667892 0.526667892 0.000000000 
Par#  4856#  S(  5,  5)( 16, 10)(  1,   1) | 0.558943454 0.558943454 0.558943454 0.000000000 
Par#  4857#  S(  6,  6)( 16, 10)(  1,   1) | 0.526667892 0.526667892 0.526667892 0.000000000 
Par#  4858#  S(  1,  7)( 16, 10)(  1,   1) | 0.597519746 0.597519746 0.597519746 0.000000000 
Par#  4859#  S(  2,  7)( 16, 10)(  1,   1) | 0.597519746 0.597519746 0.597519746 0.000000000 
Par#  4860#  S(  3,  7)( 16, 10)(  1,   1) | 0.441056546 0.441056546 0.441056546 0.000000000 
Par#  4861#  S(  4,  7)( 16, 10)(  1,   1) | 0.473332108 0.473332108 0.473332108 0.000000000 
Par#  4862#  S(  5,  7)( 16, 10)(  1,   1) | 0.441056546 0.441056546 0.441056546 0.000000000 
Par#  4863#  S(  6,  7)( 16, 10)(  1,   1) | 0.473332108 0.473332108 0.473332108 0.000000000 
Par#  4864#  S(  7,  7)( 16, 10)(  1,   1) | 1.000000000 1.000000000 1.000000000 0.000000000 
Par#  4865#  S(  1,  1)( 17, 10)(  1,   1) | 0.402480254 0.402480254 0.402480254 0.000000000 
Par#  4866#  S(  2,  2)( 17, 10)(  1,   1) | 0.402480254 0.402480254 0.402480254 0.000000000 
Par#  4867#  S(  3,  3)( 17, 10)(  1,   1) | 0.558943454 0.558943454 0.558943454 0.000000000 
Par#  4868#  S(  4,  4)( 17, 10)(  1,   1) | 0.526667892 0.526667892 0.526667892 0.000000000 
Par#  4869#  S(  5,  5)( 17, 10)(  1,   1) | 0.558943454 0.558943454 0.558943454 0.000000000 
Par#  4870#  S(  6,  6)( 17, 10)(  1,   1) | 0.526667892 0.526667892 0.526667892 0.000000000 
Par#  4871#  S(  1,  7)( 17, 10)(  1,   1) | 0.597519746 0.597519746 0.597519746 0.000000000 
Par#  4872#  S(  2,  7)( 17, 10)(  1,   1) | 0.597519746 0.597519746 0.597519746 0.000000000 
Par#  4873#  S(  3,  7)( 17, 10)(  1,   1) | 0.441056546 0.441056546 0.441056546 0.000000000 
Par#  4874#  S(  4,  7)( 17, 10)(  1,   1) | 0.473332108 0.473332108 0.473332108 0.000000000 
Par#  4875#  S(  5,  7)( 17, 10)(  1,   1) | 0.441056546 0.441056546 0.441056546 0.000000000 
Par#  4876#  S(  6,  7)( 17, 10)(  1,   1) | 0.473332108 0.473332108 0.473332108 0.000000000 
Par#  4877#  S(  7,  7)( 17, 10)(  1,   1) | 1.000000000 1.000000000 1.000000000 0.000000000 
Par#  4878#  S(  1,  1)( 18, 10)(  1,   1) | 0.402480254 0.402480254 0.402480254 0.000000000 
Par#  4879#  S(  2,  2)( 18, 10)(  1,   1) | 0.402480254 0.402480254 0.402480254 0.000000000 
Par#  4880#  S(  3,  3)( 18, 10)(  1,   1) | 0.558943454 0.558943454 0.558943454 0.000000000 
Par#  4881#  S(  4,  4)( 18, 10)(  1,   1) | 0.526667892 0.526667892 0.526667892 0.000000000 
Par#  4882#  S(  5,  5)( 18, 10)(  1,   1) | 0.558943454 0.558943454 0.558943454 0.000000000 
Par#  4883#  S(  6,  6)( 18, 10)(  1,   1) | 0.526667892 0.526667892 0.526667892 0.000000000 
Par#  4884#  S(  1,  7)( 18, 10)(  1,   1) | 0.597519746 0.597519746 0.597519746 0.000000000 
Par#  4885#  S(  2,  7)( 18, 10)(  1,   1) | 0.597519746 0.597519746 0.597519746 0.000000000 
Par#  4886#  S(  3,  7)( 18, 10)(  1,   1) | 0.441056546 0.441056546 0.441056546 0.000000000 
Par#  4887#  S(  4,  7)( 18, 10)(  1,   1) | 0.473332108 0.473332108 0.473332108 0.000000000 
Par#  4888#  S(  5,  7)( 18, 10)(  1,   1) | 0.441056546 0.441056546 0.441056546 0.000000000 
Par#  4889#  S(  6,  7)( 18, 10)(  1,   1) | 0.473332108 0.473332108 0.473332108 0.000000000 
Par#  4890#  S(  7,  7)( 18, 10)(  1,   1) | 1.000000000 1.000000000 1.000000000 0.000000000 
Par#  4891#  S(  1,  1)( 19, 10)(  1,   1) | 0.402480254 0.402480254 0.402480254 0.000000000 
Par#  4892#  S(  2,  2)( 19, 10)(  1,   1) | 0.402480254 0.402480254 0.402480254 0.000000000 
Par#  4893#  S(  3,  3)( 19, 10)(  1,   1) | 0.558943454 0.558943454 0.558943454 0.000000000 
Par#  4894#  S(  4,  4)( 19, 10)(  1,   1) | 0.526667892 0.526667892 0.526667892 0.000000000 
Par#  4895#  S(  5,  5)( 19, 10)(  1,   1) | 0.558943454 0.558943454 0.558943454 0.000000000 
Par#  4896#  S(  6,  6)( 19, 10)(  1,   1) | 0.526667892 0.526667892 0.526667892 0.000000000 
Par#  4897#  S(  1,  7)( 19, 10)(  1,   1) | 0.597519746 0.597519746 0.597519746 0.000000000 
Par#  4898#  S(  2,  7)( 19, 10)(  1,   1) | 0.597519746 0.597519746 0.597519746 0.000000000 
Par#  4899#  S(  3,  7)( 19, 10)(  1,   1) | 0.441056546 0.441056546 0.441056546 0.000000000 
Par#  4900#  S(  4,  7)( 19, 10)(  1,   1) | 0.473332108 0.473332108 0.473332108 0.000000000 
Par#  4901#  S(  5,  7)( 19, 10)(  1,   1) | 0.441056546 0.441056546 0.441056546 0.000000000 
Par#  4902#  S(  6,  7)( 19, 10)(  1,   1) | 0.473332108 0.473332108 0.473332108 0.000000000 
Par#  4903#  S(  7,  7)( 19, 10)(  1,   1) | 1.000000000 1.000000000 1.000000000 0.000000000 
Par#  4904#  S(  1,  1)( 20, 10)(  1,   1) | 0.402480254 0.402480254 0.402480254 0.000000000 
Par#  4905#  S(  2,  2)( 20, 10)(  1,   1) | 0.402480254 0.402480254 0.402480254 0.000000000 
Par#  4906#  S(  3,  3)( 20, 10)(  1,   1) | 0.558943454 0.558943454 0.558943454 0.000000000 
Par#  4907#  S(  4,  4)( 20, 10)(  1,   1) | 0.526667892 0.526667892 0.526667892 0.000000000 
Par#  4908#  S(  5,  5)( 20, 10)(  1,   1) | 0.558943454 0.558943454 0.558943454 0.000000000 
Par#  4909#  S(  6,  6)( 20, 10)(  1,   1) | 0.526667892 0.526667892 0.526667892 0.000000000 
Par#  4910#  S(  1,  7)( 20, 10)(  1,   1) | 0.597519746 0.597519746 0.597519746 0.000000000 
Par#  4911#  S(  2,  7)( 20, 10)(  1,   1) | 0.597519746 0.597519746 0.597519746 0.000000000 
Par#  4912#  S(  3,  7)( 20, 10)(  1,   1) | 0.441056546 0.441056546 0.441056546 0.000000000 
Par#  4913#  S(  4,  7)( 20, 10)(  1,   1) | 0.473332108 0.473332108 0.473332108 0.000000000 
Par#  4914#  S(  5,  7)( 20, 10)(  1,   1) | 0.441056546 0.441056546 0.441056546 0.000000000 
Par#  4915#  S(  6,  7)( 20, 10)(  1,   1) | 0.473332108 0.473332108 0.473332108 0.000000000 
Par#  4916#  S(  7,  7)( 20, 10)(  1,   1) | 1.000000000 1.000000000 1.000000000 0.000000000 
Par#  4917#  S(  1,  1)( 21, 10)(  1,   1) | 0.402480254 0.402480254 0.402480254 0.000000000 
Par#  4918#  S(  2,  2)( 21, 10)(  1,   1) | 0.402480254 0.402480254 0.402480254 0.000000000 
Par#  4919#  S(  3,  3)( 21, 10)(  1,   1) | 0.558943454 0.558943454 0.558943454 0.000000000 
Par#  4920#  S(  4,  4)( 21, 10)(  1,   1) | 0.526667892 0.526667892 0.526667892 0.000000000 
Par#  4921#  S(  5,  5)( 21, 10)(  1,   1) | 0.558943454 0.558943454 0.558943454 0.000000000 
Par#  4922#  S(  6,  6)( 21, 10)(  1,   1) | 0.526667892 0.526667892 0.526667892 0.000000000 
Par#  4923#  S(  1,  7)( 21, 10)(  1,   1) | 0.597519746 0.597519746 0.597519746 0.000000000 
Par#  4924#  S(  2,  7)( 21, 10)(  1,   1) | 0.597519746 0.597519746 0.597519746 0.000000000 
Par#  4925#  S(  3,  7)( 21, 10)(  1,   1) | 0.441056546 0.441056546 0.441056546 0.000000000 
Par#  4926#  S(  4,  7)( 21, 10)(  1,   1) | 0.473332108 0.473332108 0.473332108 0.000000000 
Par#  4927#  S(  5,  7)( 21, 10)(  1,   1) | 0.441056546 0.441056546 0.441056546 0.000000000 
Par#  4928#  S(  6,  7)( 21, 10)(  1,   1) | 0.473332108 0.473332108 0.473332108 0.000000000 
Par#  4929#  S(  7,  7)( 21, 10)(  1,   1) | 1.000000000 1.000000000 1.000000000 0.000000000 
Par#  4930#  S(  1,  1)( 22, 10)(  1,   1) | 0.402480254 0.402480254 0.402480254 0.000000000 
Par#  4931#  S(  2,  2)( 22, 10)(  1,   1) | 0.402480254 0.402480254 0.402480254 0.000000000 
Par#  4932#  S(  3,  3)( 22, 10)(  1,   1) | 0.558943454 0.558943454 0.558943454 0.000000000 
Par#  4933#  S(  4,  4)( 22, 10)(  1,   1) | 0.526667892 0.526667892 0.526667892 0.000000000 
Par#  4934#  S(  5,  5)( 22, 10)(  1,   1) | 0.558943454 0.558943454 0.558943454 0.000000000 
Par#  4935#  S(  6,  6)( 22, 10)(  1,   1) | 0.526667892 0.526667892 0.526667892 0.000000000 
Par#  4936#  S(  1,  7)( 22, 10)(  1,   1) | 0.597519746 0.597519746 0.597519746 0.000000000 
Par#  4937#  S(  2,  7)( 22, 10)(  1,   1) | 0.597519746 0.597519746 0.597519746 0.000000000 
Par#  4938#  S(  3,  7)( 22, 10)(  1,   1) | 0.441056546 0.441056546 0.441056546 0.000000000 
Par#  4939#  S(  4,  7)( 22, 10)(  1,   1) | 0.473332108 0.473332108 0.473332108 0.000000000 
Par#  4940#  S(  5,  7)( 22, 10)(  1,   1) | 0.441056546 0.441056546 0.441056546 0.000000000 
Par#  4941#  S(  6,  7)( 22, 10)(  1,   1) | 0.473332108 0.473332108 0.473332108 0.000000000 
Par#  4942#  S(  7,  7)( 22, 10)(  1,   1) | 1.000000000 1.000000000 1.000000000 0.000000000 
Par#  4943#  S(  1,  1)( 23, 10)(  1,   1) | 0.402480254 0.402480254 0.402480254 0.000000000 
Par#  4944#  S(  2,  2)( 23, 10)(  1,   1) | 0.402480254 0.402480254 0.402480254 0.000000000 
Par#  4945#  S(  3,  3)( 23, 10)(  1,   1) | 0.558943454 0.558943454 0.558943454 0.000000000 
Par#  4946#  S(  4,  4)( 23, 10)(  1,   1) | 0.526667892 0.526667892 0.526667892 0.000000000 
Par#  4947#  S(  5,  5)( 23, 10)(  1,   1) | 0.558943454 0.558943454 0.558943454 0.000000000 
Par#  4948#  S(  6,  6)( 23, 10)(  1,   1) | 0.526667892 0.526667892 0.526667892 0.000000000 
Par#  4949#  S(  1,  7)( 23, 10)(  1,   1) | 0.597519746 0.597519746 0.597519746 0.000000000 
Par#  4950#  S(  2,  7)( 23, 10)(  1,   1) | 0.597519746 0.597519746 0.597519746 0.000000000 
Par#  4951#  S(  3,  7)( 23, 10)(  1,   1) | 0.441056546 0.441056546 0.441056546 0.000000000 
Par#  4952#  S(  4,  7)( 23, 10)(  1,   1) | 0.473332108 0.473332108 0.473332108 0.000000000 
Par#  4953#  S(  5,  7)( 23, 10)(  1,   1) | 0.441056546 0.441056546 0.441056546 0.000000000 
Par#  4954#  S(  6,  7)( 23, 10)(  1,   1) | 0.473332108 0.473332108 0.473332108 0.000000000 
Par#  4955#  S(  7,  7)( 23, 10)(  1,   1) | 1.000000000 1.000000000 1.000000000 0.000000000 
Par#  4956#  S(  1,  1)( 24, 10)(  1,   1) | 0.402480254 0.402480254 0.402480254 0.000000000 
Par#  4957#  S(  2,  2)( 24, 10)(  1,   1) | 0.402480254 0.402480254 0.402480254 0.000000000 
Par#  4958#  S(  3,  3)( 24, 10)(  1,   1) | 0.558943454 0.558943454 0.558943454 0.000000000 
Par#  4959#  S(  4,  4)( 24, 10)(  1,   1) | 0.526667892 0.526667892 0.526667892 0.000000000 
Par#  4960#  S(  5,  5)( 24, 10)(  1,   1) | 0.558943454 0.558943454 0.558943454 0.000000000 
Par#  4961#  S(  6,  6)( 24, 10)(  1,   1) | 0.526667892 0.526667892 0.526667892 0.000000000 
Par#  4962#  S(  1,  7)( 24, 10)(  1,   1) | 0.597519746 0.597519746 0.597519746 0.000000000 
Par#  4963#  S(  2,  7)( 24, 10)(  1,   1) | 0.597519746 0.597519746 0.597519746 0.000000000 
Par#  4964#  S(  3,  7)( 24, 10)(  1,   1) | 0.441056546 0.441056546 0.441056546 0.000000000 
Par#  4965#  S(  4,  7)( 24, 10)(  1,   1) | 0.473332108 0.473332108 0.473332108 0.000000000 
Par#  4966#  S(  5,  7)( 24, 10)(  1,   1) | 0.441056546 0.441056546 0.441056546 0.000000000 
Par#  4967#  S(  6,  7)( 24, 10)(  1,   1) | 0.473332108 0.473332108 0.473332108 0.000000000 
Par#  4968#  S(  7,  7)( 24, 10)(  1,   1) | 1.000000000 1.000000000 1.000000000 0.000000000 
Par#  4969#  S(  1,  1)( 25, 10)(  1,   1) | 0.402480254 0.402480254 0.402480254 0.000000000 
Par#  4970#  S(  2,  2)( 25, 10)(  1,   1) | 0.402480254 0.402480254 0.402480254 0.000000000 
Par#  4971#  S(  3,  3)( 25, 10)(  1,   1) | 0.558943454 0.558943454 0.558943454 0.000000000 
Par#  4972#  S(  4,  4)( 25, 10)(  1,   1) | 0.526667892 0.526667892 0.526667892 0.000000000 
Par#  4973#  S(  5,  5)( 25, 10)(  1,   1) | 0.558943454 0.558943454 0.558943454 0.000000000 
Par#  4974#  S(  6,  6)( 25, 10)(  1,   1) | 0.526667892 0.526667892 0.526667892 0.000000000 
Par#  4975#  S(  1,  7)( 25, 10)(  1,   1) | 0.597519746 0.597519746 0.597519746 0.000000000 
Par#  4976#  S(  2,  7)( 25, 10)(  1,   1) | 0.597519746 0.597519746 0.597519746 0.000000000 
Par#  4977#  S(  3,  7)( 25, 10)(  1,   1) | 0.441056546 0.441056546 0.441056546 0.000000000 
Par#  4978#  S(  4,  7)( 25, 10)(  1,   1) | 0.473332108 0.473332108 0.473332108 0.000000000 
Par#  4979#  S(  5,  7)( 25, 10)(  1,   1) | 0.441056546 0.441056546 0.441056546 0.000000000 
Par#  4980#  S(  6,  7)( 25, 10)(  1,   1) | 0.473332108 0.473332108 0.473332108 0.000000000 
Par#  4981#  S(  7,  7)( 25, 10)(  1,   1) | 1.000000000 1.000000000 1.000000000 0.000000000 
Par#  4982#  S(  1,  1)( 26, 10)(  1,   1) | 0.402480254 0.402480254 0.402480254 0.000000000 
Par#  4983#  S(  2,  2)( 26, 10)(  1,   1) | 0.402480254 0.402480254 0.402480254 0.000000000 
Par#  4984#  S(  3,  3)( 26, 10)(  1,   1) | 0.558943454 0.558943454 0.558943454 0.000000000 
Par#  4985#  S(  4,  4)( 26, 10)(  1,   1) | 0.526667892 0.526667892 0.526667892 0.000000000 
Par#  4986#  S(  5,  5)( 26, 10)(  1,   1) | 0.558943454 0.558943454 0.558943454 0.000000000 
Par#  4987#  S(  6,  6)( 26, 10)(  1,   1) | 0.526667892 0.526667892 0.526667892 0.000000000 
Par#  4988#  S(  1,  7)( 26, 10)(  1,   1) | 0.597519746 0.597519746 0.597519746 0.000000000 
Par#  4989#  S(  2,  7)( 26, 10)(  1,   1) | 0.597519746 0.597519746 0.597519746 0.000000000 
Par#  4990#  S(  3,  7)( 26, 10)(  1,   1) | 0.441056546 0.441056546 0.441056546 0.000000000 
Par#  4991#  S(  4,  7)( 26, 10)(  1,   1) | 0.473332108 0.473332108 0.473332108 0.000000000 
Par#  4992#  S(  5,  7)( 26, 10)(  1,   1) | 0.441056546 0.441056546 0.441056546 0.000000000 
Par#  4993#  S(  6,  7)( 26, 10)(  1,   1) | 0.473332108 0.473332108 0.473332108 0.000000000 
Par#  4994#  S(  7,  7)( 26, 10)(  1,   1) | 1.000000000 1.000000000 1.000000000 0.000000000 
Par#  4995#  S(  1,  1)( 27, 10)(  1,   1) | 0.402480254 0.402480254 0.402480254 0.000000000 
Par#  4996#  S(  2,  2)( 27, 10)(  1,   1) | 0.402480254 0.402480254 0.402480254 0.000000000 
Par#  4997#  S(  3,  3)( 27, 10)(  1,   1) | 0.558943454 0.558943454 0.558943454 0.000000000 
Par#  4998#  S(  4,  4)( 27, 10)(  1,   1) | 0.526667892 0.526667892 0.526667892 0.000000000 
Par#  4999#  S(  5,  5)( 27, 10)(  1,   1) | 0.558943454 0.558943454 0.558943454 0.000000000 
Par#  5000#  S(  6,  6)( 27, 10)(  1,   1) | 0.526667892 0.526667892 0.526667892 0.000000000 
Par#  5001#  S(  1,  7)( 27, 10)(  1,   1) | 0.597519746 0.597519746 0.597519746 0.000000000 
Par#  5002#  S(  2,  7)( 27, 10)(  1,   1) | 0.597519746 0.597519746 0.597519746 0.000000000 
Par#  5003#  S(  3,  7)( 27, 10)(  1,   1) | 0.441056546 0.441056546 0.441056546 0.000000000 
Par#  5004#  S(  4,  7)( 27, 10)(  1,   1) | 0.473332108 0.473332108 0.473332108 0.000000000 
Par#  5005#  S(  5,  7)( 27, 10)(  1,   1) | 0.441056546 0.441056546 0.441056546 0.000000000 
Par#  5006#  S(  6,  7)( 27, 10)(  1,   1) | 0.473332108 0.473332108 0.473332108 0.000000000 
Par#  5007#  S(  7,  7)( 27, 10)(  1,   1) | 1.000000000 1.000000000 1.000000000 0.000000000 
Par#  5008#  S(  1,  1)( 28, 10)(  1,   1) | 0.402480254 0.402480254 0.402480254 0.000000000 
Par#  5009#  S(  2,  2)( 28, 10)(  1,   1) | 0.402480254 0.402480254 0.402480254 0.000000000 
Par#  5010#  S(  3,  3)( 28, 10)(  1,   1) | 0.558943454 0.558943454 0.558943454 0.000000000 
Par#  5011#  S(  4,  4)( 28, 10)(  1,   1) | 0.526667892 0.526667892 0.526667892 0.000000000 
Par#  5012#  S(  5,  5)( 28, 10)(  1,   1) | 0.558943454 0.558943454 0.558943454 0.000000000 
Par#  5013#  S(  6,  6)( 28, 10)(  1,   1) | 0.526667892 0.526667892 0.526667892 0.000000000 
Par#  5014#  S(  1,  7)( 28, 10)(  1,   1) | 0.597519746 0.597519746 0.597519746 0.000000000 
Par#  5015#  S(  2,  7)( 28, 10)(  1,   1) | 0.597519746 0.597519746 0.597519746 0.000000000 
Par#  5016#  S(  3,  7)( 28, 10)(  1,   1) | 0.441056546 0.441056546 0.441056546 0.000000000 
Par#  5017#  S(  4,  7)( 28, 10)(  1,   1) | 0.473332108 0.473332108 0.473332108 0.000000000 
Par#  5018#  S(  5,  7)( 28, 10)(  1,   1) | 0.441056546 0.441056546 0.441056546 0.000000000 
Par#  5019#  S(  6,  7)( 28, 10)(  1,   1) | 0.473332108 0.473332108 0.473332108 0.000000000 
Par#  5020#  S(  7,  7)( 28, 10)(  1,   1) | 1.000000000 1.000000000 1.000000000 0.000000000 
Par#  5021#  S(  1,  1)( 29, 10)(  1,   1) | 0.402480254 0.402480254 0.402480254 0.000000000 
Par#  5022#  S(  2,  2)( 29, 10)(  1,   1) | 0.402480254 0.402480254 0.402480254 0.000000000 
Par#  5023#  S(  3,  3)( 29, 10)(  1,   1) | 0.558943454 0.558943454 0.558943454 0.000000000 
Par#  5024#  S(  4,  4)( 29, 10)(  1,   1) | 0.526667892 0.526667892 0.526667892 0.000000000 
Par#  5025#  S(  5,  5)( 29, 10)(  1,   1) | 0.558943454 0.558943454 0.558943454 0.000000000 
Par#  5026#  S(  6,  6)( 29, 10)(  1,   1) | 0.526667892 0.526667892 0.526667892 0.000000000 
Par#  5027#  S(  1,  7)( 29, 10)(  1,   1) | 0.597519746 0.597519746 0.597519746 0.000000000 
Par#  5028#  S(  2,  7)( 29, 10)(  1,   1) | 0.597519746 0.597519746 0.597519746 0.000000000 
Par#  5029#  S(  3,  7)( 29, 10)(  1,   1) | 0.441056546 0.441056546 0.441056546 0.000000000 
Par#  5030#  S(  4,  7)( 29, 10)(  1,   1) | 0.473332108 0.473332108 0.473332108 0.000000000 
Par#  5031#  S(  5,  7)( 29, 10)(  1,   1) | 0.441056546 0.441056546 0.441056546 0.000000000 
Par#  5032#  S(  6,  7)( 29, 10)(  1,   1) | 0.473332108 0.473332108 0.473332108 0.000000000 
Par#  5033#  S(  7,  7)( 29, 10)(  1,   1) | 1.000000000 1.000000000 1.000000000 0.000000000 
Par#  5034#  S(  1,  1)( 30, 10)(  1,   1) | 0.402480254 0.402480254 0.402480254 0.000000000 
Par#  5035#  S(  2,  2)( 30, 10)(  1,   1) | 0.402480254 0.402480254 0.402480254 0.000000000 
Par#  5036#  S(  3,  3)( 30, 10)(  1,   1) | 0.558943454 0.558943454 0.558943454 0.000000000 
Par#  5037#  S(  4,  4)( 30, 10)(  1,   1) | 0.526667892 0.526667892 0.526667892 0.000000000 
Par#  5038#  S(  5,  5)( 30, 10)(  1,   1) | 0.558943454 0.558943454 0.558943454 0.000000000 
Par#  5039#  S(  6,  6)( 30, 10)(  1,   1) | 0.526667892 0.526667892 0.526667892 0.000000000 
Par#  5040#  S(  1,  7)( 30, 10)(  1,   1) | 0.597519746 0.597519746 0.597519746 0.000000000 
Par#  5041#  S(  2,  7)( 30, 10)(  1,   1) | 0.597519746 0.597519746 0.597519746 0.000000000 
Par#  5042#  S(  3,  7)( 30, 10)(  1,   1) | 0.441056546 0.441056546 0.441056546 0.000000000 
Par#  5043#  S(  4,  7)( 30, 10)(  1,   1) | 0.473332108 0.473332108 0.473332108 0.000000000 
Par#  5044#  S(  5,  7)( 30, 10)(  1,   1) | 0.441056546 0.441056546 0.441056546 0.000000000 
Par#  5045#  S(  6,  7)( 30, 10)(  1,   1) | 0.473332108 0.473332108 0.473332108 0.000000000 
Par#  5046#  S(  7,  7)( 30, 10)(  1,   1) | 1.000000000 1.000000000 1.000000000 0.000000000 
Par#  5047#  S(  1,  1)( 31, 10)(  1,   1) | 0.402480254 0.402480254 0.402480254 0.000000000 
Par#  5048#  S(  2,  2)( 31, 10)(  1,   1) | 0.402480254 0.402480254 0.402480254 0.000000000 
Par#  5049#  S(  3,  3)( 31, 10)(  1,   1) | 0.558943454 0.558943454 0.558943454 0.000000000 
Par#  5050#  S(  4,  4)( 31, 10)(  1,   1) | 0.526667892 0.526667892 0.526667892 0.000000000 
Par#  5051#  S(  5,  5)( 31, 10)(  1,   1) | 0.558943454 0.558943454 0.558943454 0.000000000 
Par#  5052#  S(  6,  6)( 31, 10)(  1,   1) | 0.526667892 0.526667892 0.526667892 0.000000000 
Par#  5053#  S(  1,  7)( 31, 10)(  1,   1) | 0.597519746 0.597519746 0.597519746 0.000000000 
Par#  5054#  S(  2,  7)( 31, 10)(  1,   1) | 0.597519746 0.597519746 0.597519746 0.000000000 
Par#  5055#  S(  3,  7)( 31, 10)(  1,   1) | 0.441056546 0.441056546 0.441056546 0.000000000 
Par#  5056#  S(  4,  7)( 31, 10)(  1,   1) | 0.473332108 0.473332108 0.473332108 0.000000000 
Par#  5057#  S(  5,  7)( 31, 10)(  1,   1) | 0.441056546 0.441056546 0.441056546 0.000000000 
Par#  5058#  S(  6,  7)( 31, 10)(  1,   1) | 0.473332108 0.473332108 0.473332108 0.000000000 
Par#  5059#  S(  7,  7)( 31, 10)(  1,   1) | 1.000000000 1.000000000 1.000000000 0.000000000 
Par#  5060#  S(  1,  1)( 32, 10)(  1,   1) | 0.402480254 0.402480254 0.402480254 0.000000000 
Par#  5061#  S(  2,  2)( 32, 10)(  1,   1) | 0.402480254 0.402480254 0.402480254 0.000000000 
Par#  5062#  S(  3,  3)( 32, 10)(  1,   1) | 0.558943454 0.558943454 0.558943454 0.000000000 
Par#  5063#  S(  4,  4)( 32, 10)(  1,   1) | 0.526667892 0.526667892 0.526667892 0.000000000 
Par#  5064#  S(  5,  5)( 32, 10)(  1,   1) | 0.558943454 0.558943454 0.558943454 0.000000000 
Par#  5065#  S(  6,  6)( 32, 10)(  1,   1) | 0.526667892 0.526667892 0.526667892 0.000000000 
Par#  5066#  S(  1,  7)( 32, 10)(  1,   1) | 0.597519746 0.597519746 0.597519746 0.000000000 
Par#  5067#  S(  2,  7)( 32, 10)(  1,   1) | 0.597519746 0.597519746 0.597519746 0.000000000 
Par#  5068#  S(  3,  7)( 32, 10)(  1,   1) | 0.441056546 0.441056546 0.441056546 0.000000000 
Par#  5069#  S(  4,  7)( 32, 10)(  1,   1) | 0.473332108 0.473332108 0.473332108 0.000000000 
Par#  5070#  S(  5,  7)( 32, 10)(  1,   1) | 0.441056546 0.441056546 0.441056546 0.000000000 
Par#  5071#  S(  6,  7)( 32, 10)(  1,   1) | 0.473332108 0.473332108 0.473332108 0.000000000 
Par#  5072#  S(  7,  7)( 32, 10)(  1,   1) | 1.000000000 1.000000000 1.000000000 0.000000000 
Par#  5073#  S(  1,  1)( 33, 10)(  1,   1) | 0.402480254 0.402480254 0.402480254 0.000000000 
Par#  5074#  S(  2,  2)( 33, 10)(  1,   1) | 0.402480254 0.402480254 0.402480254 0.000000000 
Par#  5075#  S(  3,  3)( 33, 10)(  1,   1) | 0.558943454 0.558943454 0.558943454 0.000000000 
Par#  5076#  S(  4,  4)( 33, 10)(  1,   1) | 0.526667892 0.526667892 0.526667892 0.000000000 
Par#  5077#  S(  5,  5)( 33, 10)(  1,   1) | 0.558943454 0.558943454 0.558943454 0.000000000 
Par#  5078#  S(  6,  6)( 33, 10)(  1,   1) | 0.526667892 0.526667892 0.526667892 0.000000000 
Par#  5079#  S(  1,  7)( 33, 10)(  1,   1) | 0.597519746 0.597519746 0.597519746 0.000000000 
Par#  5080#  S(  2,  7)( 33, 10)(  1,   1) | 0.597519746 0.597519746 0.597519746 0.000000000 
Par#  5081#  S(  3,  7)( 33, 10)(  1,   1) | 0.441056546 0.441056546 0.441056546 0.000000000 
Par#  5082#  S(  4,  7)( 33, 10)(  1,   1) | 0.473332108 0.473332108 0.473332108 0.000000000 
Par#  5083#  S(  5,  7)( 33, 10)(  1,   1) | 0.441056546 0.441056546 0.441056546 0.000000000 
Par#  5084#  S(  6,  7)( 33, 10)(  1,   1) | 0.473332108 0.473332108 0.473332108 0.000000000 
Par#  5085#  S(  7,  7)( 33, 10)(  1,   1) | 1.000000000 1.000000000 1.000000000 0.000000000 
Par#  5086#  S(  1,  1)( 34, 10)(  1,   1) | 0.402480254 0.402480254 0.402480254 0.000000000 
Par#  5087#  S(  2,  2)( 34, 10)(  1,   1) | 0.402480254 0.402480254 0.402480254 0.000000000 
Par#  5088#  S(  3,  3)( 34, 10)(  1,   1) | 0.558943454 0.558943454 0.558943454 0.000000000 
Par#  5089#  S(  4,  4)( 34, 10)(  1,   1) | 0.526667892 0.526667892 0.526667892 0.000000000 
Par#  5090#  S(  5,  5)( 34, 10)(  1,   1) | 0.558943454 0.558943454 0.558943454 0.000000000 
Par#  5091#  S(  6,  6)( 34, 10)(  1,   1) | 0.526667892 0.526667892 0.526667892 0.000000000 
Par#  5092#  S(  1,  7)( 34, 10)(  1,   1) | 0.597519746 0.597519746 0.597519746 0.000000000 
Par#  5093#  S(  2,  7)( 34, 10)(  1,   1) | 0.597519746 0.597519746 0.597519746 0.000000000 
Par#  5094#  S(  3,  7)( 34, 10)(  1,   1) | 0.441056546 0.441056546 0.441056546 0.000000000 
Par#  5095#  S(  4,  7)( 34, 10)(  1,   1) | 0.473332108 0.473332108 0.473332108 0.000000000 
Par#  5096#  S(  5,  7)( 34, 10)(  1,   1) | 0.441056546 0.441056546 0.441056546 0.000000000 
Par#  5097#  S(  6,  7)( 34, 10)(  1,   1) | 0.473332108 0.473332108 0.473332108 0.000000000 
Par#  5098#  S(  7,  7)( 34, 10)(  1,   1) | 1.000000000 1.000000000 1.000000000 0.000000000 
Par#  5099#  S(  1,  1)( 35, 10)(  1,   1) | 0.402480254 0.402480254 0.402480254 0.000000000 
Par#  5100#  S(  2,  2)( 35, 10)(  1,   1) | 0.402480254 0.402480254 0.402480254 0.000000000 
Par#  5101#  S(  3,  3)( 35, 10)(  1,   1) | 0.558943454 0.558943454 0.558943454 0.000000000 
Par#  5102#  S(  4,  4)( 35, 10)(  1,   1) | 0.526667892 0.526667892 0.526667892 0.000000000 
Par#  5103#  S(  5,  5)( 35, 10)(  1,   1) | 0.558943454 0.558943454 0.558943454 0.000000000 
Par#  5104#  S(  6,  6)( 35, 10)(  1,   1) | 0.526667892 0.526667892 0.526667892 0.000000000 
Par#  5105#  S(  1,  7)( 35, 10)(  1,   1) | 0.597519746 0.597519746 0.597519746 0.000000000 
Par#  5106#  S(  2,  7)( 35, 10)(  1,   1) | 0.597519746 0.597519746 0.597519746 0.000000000 
Par#  5107#  S(  3,  7)( 35, 10)(  1,   1) | 0.441056546 0.441056546 0.441056546 0.000000000 
Par#  5108#  S(  4,  7)( 35, 10)(  1,   1) | 0.473332108 0.473332108 0.473332108 0.000000000 
Par#  5109#  S(  5,  7)( 35, 10)(  1,   1) | 0.441056546 0.441056546 0.441056546 0.000000000 
Par#  5110#  S(  6,  7)( 35, 10)(  1,   1) | 0.473332108 0.473332108 0.473332108 0.000000000 
Par#  5111#  S(  7,  7)( 35, 10)(  1,   1) | 1.000000000 1.000000000 1.000000000 0.000000000 
Par#  5112#  S(  1,  1)( 36, 10)(  1,   1) | 0.402480254 0.402480254 0.402480254 0.000000000 
Par#  5113#  S(  2,  2)( 36, 10)(  1,   1) | 0.402480254 0.402480254 0.402480254 0.000000000 
Par#  5114#  S(  3,  3)( 36, 10)(  1,   1) | 0.558943454 0.558943454 0.558943454 0.000000000 
Par#  5115#  S(  4,  4)( 36, 10)(  1,   1) | 0.526667892 0.526667892 0.526667892 0.000000000 
Par#  5116#  S(  5,  5)( 36, 10)(  1,   1) | 0.558943454 0.558943454 0.558943454 0.000000000 
Par#  5117#  S(  6,  6)( 36, 10)(  1,   1) | 0.526667892 0.526667892 0.526667892 0.000000000 
Par#  5118#  S(  1,  7)( 36, 10)(  1,   1) | 0.597519746 0.597519746 0.597519746 0.000000000 
Par#  5119#  S(  2,  7)( 36, 10)(  1,   1) | 0.597519746 0.597519746 0.597519746 0.000000000 
Par#  5120#  S(  3,  7)( 36, 10)(  1,   1) | 0.441056546 0.441056546 0.441056546 0.000000000 
Par#  5121#  S(  4,  7)( 36, 10)(  1,   1) | 0.473332108 0.473332108 0.473332108 0.000000000 
Par#  5122#  S(  5,  7)( 36, 10)(  1,   1) | 0.441056546 0.441056546 0.441056546 0.000000000 
Par#  5123#  S(  6,  7)( 36, 10)(  1,   1) | 0.473332108 0.473332108 0.473332108 0.000000000 
Par#  5124#  S(  7,  7)( 36, 10)(  1,   1) | 1.000000000 1.000000000 1.000000000 0.000000000 
Par#  5125#  S(  1,  1)( 37, 10)(  1,   1) | 0.402480254 0.402480254 0.402480254 0.000000000 
Par#  5126#  S(  2,  2)( 37, 10)(  1,   1) | 0.402480254 0.402480254 0.402480254 0.000000000 
Par#  5127#  S(  3,  3)( 37, 10)(  1,   1) | 0.558943454 0.558943454 0.558943454 0.000000000 
Par#  5128#  S(  4,  4)( 37, 10)(  1,   1) | 0.526667892 0.526667892 0.526667892 0.000000000 
Par#  5129#  S(  5,  5)( 37, 10)(  1,   1) | 0.558943454 0.558943454 0.558943454 0.000000000 
Par#  5130#  S(  6,  6)( 37, 10)(  1,   1) | 0.526667892 0.526667892 0.526667892 0.000000000 
Par#  5131#  S(  1,  7)( 37, 10)(  1,   1) | 0.597519746 0.597519746 0.597519746 0.000000000 
Par#  5132#  S(  2,  7)( 37, 10)(  1,   1) | 0.597519746 0.597519746 0.597519746 0.000000000 
Par#  5133#  S(  3,  7)( 37, 10)(  1,   1) | 0.441056546 0.441056546 0.441056546 0.000000000 
Par#  5134#  S(  4,  7)( 37, 10)(  1,   1) | 0.473332108 0.473332108 0.473332108 0.000000000 
Par#  5135#  S(  5,  7)( 37, 10)(  1,   1) | 0.441056546 0.441056546 0.441056546 0.000000000 
Par#  5136#  S(  6,  7)( 37, 10)(  1,   1) | 0.473332108 0.473332108 0.473332108 0.000000000 
Par#  5137#  S(  7,  7)( 37, 10)(  1,   1) | 1.000000000 1.000000000 1.000000000 0.000000000 
Par#  5138#  S(  1,  1)( 11, 11)(  1,   1) | 0.402480254 0.402480254 0.402480254 0.000000000 
Par#  5139#  S(  2,  2)( 11, 11)(  1,   1) | 0.402480254 0.402480254 0.402480254 0.000000000 
Par#  5140#  S(  3,  3)( 11, 11)(  1,   1) | 0.558943454 0.558943454 0.558943454 0.000000000 
Par#  5141#  S(  4,  4)( 11, 11)(  1,   1) | 0.526667892 0.526667892 0.526667892 0.000000000 
Par#  5142#  S(  5,  5)( 11, 11)(  1,   1) | 0.558943454 0.558943454 0.558943454 0.000000000 
Par#  5143#  S(  6,  6)( 11, 11)(  1,   1) | 0.526667892 0.526667892 0.526667892 0.000000000 
Par#  5144#  S(  1,  7)( 11, 11)(  1,   1) | 0.597519746 0.597519746 0.597519746 0.000000000 
Par#  5145#  S(  2,  7)( 11, 11)(  1,   1) | 0.597519746 0.597519746 0.597519746 0.000000000 
Par#  5146#  S(  3,  7)( 11, 11)(  1,   1) | 0.441056546 0.441056546 0.441056546 0.000000000 
Par#  5147#  S(  4,  7)( 11, 11)(  1,   1) | 0.473332108 0.473332108 0.473332108 0.000000000 
Par#  5148#  S(  5,  7)( 11, 11)(  1,   1) | 0.441056546 0.441056546 0.441056546 0.000000000 
Par#  5149#  S(  6,  7)( 11, 11)(  1,   1) | 0.473332108 0.473332108 0.473332108 0.000000000 
Par#  5150#  S(  7,  7)( 11, 11)(  1,   1) | 1.000000000 1.000000000 1.000000000 0.000000000 
Par#  5151#  S(  1,  1)( 12, 11)(  1,   1) | 0.402480254 0.402480254 0.402480254 0.000000000 
Par#  5152#  S(  2,  2)( 12, 11)(  1,   1) | 0.402480254 0.402480254 0.402480254 0.000000000 
Par#  5153#  S(  3,  3)( 12, 11)(  1,   1) | 0.558943454 0.558943454 0.558943454 0.000000000 
Par#  5154#  S(  4,  4)( 12, 11)(  1,   1) | 0.526667892 0.526667892 0.526667892 0.000000000 
Par#  5155#  S(  5,  5)( 12, 11)(  1,   1) | 0.558943454 0.558943454 0.558943454 0.000000000 
Par#  5156#  S(  6,  6)( 12, 11)(  1,   1) | 0.526667892 0.526667892 0.526667892 0.000000000 
Par#  5157#  S(  1,  7)( 12, 11)(  1,   1) | 0.597519746 0.597519746 0.597519746 0.000000000 
Par#  5158#  S(  2,  7)( 12, 11)(  1,   1) | 0.597519746 0.597519746 0.597519746 0.000000000 
Par#  5159#  S(  3,  7)( 12, 11)(  1,   1) | 0.441056546 0.441056546 0.441056546 0.000000000 
Par#  5160#  S(  4,  7)( 12, 11)(  1,   1) | 0.473332108 0.473332108 0.473332108 0.000000000 
Par#  5161#  S(  5,  7)( 12, 11)(  1,   1) | 0.441056546 0.441056546 0.441056546 0.000000000 
Par#  5162#  S(  6,  7)( 12, 11)(  1,   1) | 0.473332108 0.473332108 0.473332108 0.000000000 
Par#  5163#  S(  7,  7)( 12, 11)(  1,   1) | 1.000000000 1.000000000 1.000000000 0.000000000 
Par#  5164#  S(  1,  1)( 13, 11)(  1,   1) | 0.402480254 0.402480254 0.402480254 0.000000000 
Par#  5165#  S(  2,  2)( 13, 11)(  1,   1) | 0.402480254 0.402480254 0.402480254 0.000000000 
Par#  5166#  S(  3,  3)( 13, 11)(  1,   1) | 0.558943454 0.558943454 0.558943454 0.000000000 
Par#  5167#  S(  4,  4)( 13, 11)(  1,   1) | 0.526667892 0.526667892 0.526667892 0.000000000 
Par#  5168#  S(  5,  5)( 13, 11)(  1,   1) | 0.558943454 0.558943454 0.558943454 0.000000000 
Par#  5169#  S(  6,  6)( 13, 11)(  1,   1) | 0.526667892 0.526667892 0.526667892 0.000000000 
Par#  5170#  S(  1,  7)( 13, 11)(  1,   1) | 0.597519746 0.597519746 0.597519746 0.000000000 
Par#  5171#  S(  2,  7)( 13, 11)(  1,   1) | 0.597519746 0.597519746 0.597519746 0.000000000 
Par#  5172#  S(  3,  7)( 13, 11)(  1,   1) | 0.441056546 0.441056546 0.441056546 0.000000000 
Par#  5173#  S(  4,  7)( 13, 11)(  1,   1) | 0.473332108 0.473332108 0.473332108 0.000000000 
Par#  5174#  S(  5,  7)( 13, 11)(  1,   1) | 0.441056546 0.441056546 0.441056546 0.000000000 
Par#  5175#  S(  6,  7)( 13, 11)(  1,   1) | 0.473332108 0.473332108 0.473332108 0.000000000 
Par#  5176#  S(  7,  7)( 13, 11)(  1,   1) | 1.000000000 1.000000000 1.000000000 0.000000000 
Par#  5177#  S(  1,  1)( 14, 11)(  1,   1) | 0.402480254 0.402480254 0.402480254 0.000000000 
Par#  5178#  S(  2,  2)( 14, 11)(  1,   1) | 0.402480254 0.402480254 0.402480254 0.000000000 
Par#  5179#  S(  3,  3)( 14, 11)(  1,   1) | 0.558943454 0.558943454 0.558943454 0.000000000 
Par#  5180#  S(  4,  4)( 14, 11)(  1,   1) | 0.526667892 0.526667892 0.526667892 0.000000000 
Par#  5181#  S(  5,  5)( 14, 11)(  1,   1) | 0.558943454 0.558943454 0.558943454 0.000000000 
Par#  5182#  S(  6,  6)( 14, 11)(  1,   1) | 0.526667892 0.526667892 0.526667892 0.000000000 
Par#  5183#  S(  1,  7)( 14, 11)(  1,   1) | 0.597519746 0.597519746 0.597519746 0.000000000 
Par#  5184#  S(  2,  7)( 14, 11)(  1,   1) | 0.597519746 0.597519746 0.597519746 0.000000000 
Par#  5185#  S(  3,  7)( 14, 11)(  1,   1) | 0.441056546 0.441056546 0.441056546 0.000000000 
Par#  5186#  S(  4,  7)( 14, 11)(  1,   1) | 0.473332108 0.473332108 0.473332108 0.000000000 
Par#  5187#  S(  5,  7)( 14, 11)(  1,   1) | 0.441056546 0.441056546 0.441056546 0.000000000 
Par#  5188#  S(  6,  7)( 14, 11)(  1,   1) | 0.473332108 0.473332108 0.473332108 0.000000000 
Par#  5189#  S(  7,  7)( 14, 11)(  1,   1) | 1.000000000 1.000000000 1.000000000 0.000000000 
Par#  5190#  S(  1,  1)( 15, 11)(  1,   1) | 0.402480254 0.402480254 0.402480254 0.000000000 
Par#  5191#  S(  2,  2)( 15, 11)(  1,   1) | 0.402480254 0.402480254 0.402480254 0.000000000 
Par#  5192#  S(  3,  3)( 15, 11)(  1,   1) | 0.558943454 0.558943454 0.558943454 0.000000000 
Par#  5193#  S(  4,  4)( 15, 11)(  1,   1) | 0.526667892 0.526667892 0.526667892 0.000000000 
Par#  5194#  S(  5,  5)( 15, 11)(  1,   1) | 0.558943454 0.558943454 0.558943454 0.000000000 
Par#  5195#  S(  6,  6)( 15, 11)(  1,   1) | 0.526667892 0.526667892 0.526667892 0.000000000 
Par#  5196#  S(  1,  7)( 15, 11)(  1,   1) | 0.597519746 0.597519746 0.597519746 0.000000000 
Par#  5197#  S(  2,  7)( 15, 11)(  1,   1) | 0.597519746 0.597519746 0.597519746 0.000000000 
Par#  5198#  S(  3,  7)( 15, 11)(  1,   1) | 0.441056546 0.441056546 0.441056546 0.000000000 
Par#  5199#  S(  4,  7)( 15, 11)(  1,   1) | 0.473332108 0.473332108 0.473332108 0.000000000 
Par#  5200#  S(  5,  7)( 15, 11)(  1,   1) | 0.441056546 0.441056546 0.441056546 0.000000000 
Par#  5201#  S(  6,  7)( 15, 11)(  1,   1) | 0.473332108 0.473332108 0.473332108 0.000000000 
Par#  5202#  S(  7,  7)( 15, 11)(  1,   1) | 1.000000000 1.000000000 1.000000000 0.000000000 
Par#  5203#  S(  1,  1)( 16, 11)(  1,   1) | 0.402480254 0.402480254 0.402480254 0.000000000 
Par#  5204#  S(  2,  2)( 16, 11)(  1,   1) | 0.402480254 0.402480254 0.402480254 0.000000000 
Par#  5205#  S(  3,  3)( 16, 11)(  1,   1) | 0.558943454 0.558943454 0.558943454 0.000000000 
Par#  5206#  S(  4,  4)( 16, 11)(  1,   1) | 0.526667892 0.526667892 0.526667892 0.000000000 
Par#  5207#  S(  5,  5)( 16, 11)(  1,   1) | 0.558943454 0.558943454 0.558943454 0.000000000 
Par#  5208#  S(  6,  6)( 16, 11)(  1,   1) | 0.526667892 0.526667892 0.526667892 0.000000000 
Par#  5209#  S(  1,  7)( 16, 11)(  1,   1) | 0.597519746 0.597519746 0.597519746 0.000000000 
Par#  5210#  S(  2,  7)( 16, 11)(  1,   1) | 0.597519746 0.597519746 0.597519746 0.000000000 
Par#  5211#  S(  3,  7)( 16, 11)(  1,   1) | 0.441056546 0.441056546 0.441056546 0.000000000 
Par#  5212#  S(  4,  7)( 16, 11)(  1,   1) | 0.473332108 0.473332108 0.473332108 0.000000000 
Par#  5213#  S(  5,  7)( 16, 11)(  1,   1) | 0.441056546 0.441056546 0.441056546 0.000000000 
Par#  5214#  S(  6,  7)( 16, 11)(  1,   1) | 0.473332108 0.473332108 0.473332108 0.000000000 
Par#  5215#  S(  7,  7)( 16, 11)(  1,   1) | 1.000000000 1.000000000 1.000000000 0.000000000 
Par#  5216#  S(  1,  1)( 17, 11)(  1,   1) | 0.402480254 0.402480254 0.402480254 0.000000000 
Par#  5217#  S(  2,  2)( 17, 11)(  1,   1) | 0.402480254 0.402480254 0.402480254 0.000000000 
Par#  5218#  S(  3,  3)( 17, 11)(  1,   1) | 0.558943454 0.558943454 0.558943454 0.000000000 
Par#  5219#  S(  4,  4)( 17, 11)(  1,   1) | 0.526667892 0.526667892 0.526667892 0.000000000 
Par#  5220#  S(  5,  5)( 17, 11)(  1,   1) | 0.558943454 0.558943454 0.558943454 0.000000000 
Par#  5221#  S(  6,  6)( 17, 11)(  1,   1) | 0.526667892 0.526667892 0.526667892 0.000000000 
Par#  5222#  S(  1,  7)( 17, 11)(  1,   1) | 0.597519746 0.597519746 0.597519746 0.000000000 
Par#  5223#  S(  2,  7)( 17, 11)(  1,   1) | 0.597519746 0.597519746 0.597519746 0.000000000 
Par#  5224#  S(  3,  7)( 17, 11)(  1,   1) | 0.441056546 0.441056546 0.441056546 0.000000000 
Par#  5225#  S(  4,  7)( 17, 11)(  1,   1) | 0.473332108 0.473332108 0.473332108 0.000000000 
Par#  5226#  S(  5,  7)( 17, 11)(  1,   1) | 0.441056546 0.441056546 0.441056546 0.000000000 
Par#  5227#  S(  6,  7)( 17, 11)(  1,   1) | 0.473332108 0.473332108 0.473332108 0.000000000 
Par#  5228#  S(  7,  7)( 17, 11)(  1,   1) | 1.000000000 1.000000000 1.000000000 0.000000000 
Par#  5229#  S(  1,  1)( 18, 11)(  1,   1) | 0.402480254 0.402480254 0.402480254 0.000000000 
Par#  5230#  S(  2,  2)( 18, 11)(  1,   1) | 0.402480254 0.402480254 0.402480254 0.000000000 
Par#  5231#  S(  3,  3)( 18, 11)(  1,   1) | 0.558943454 0.558943454 0.558943454 0.000000000 
Par#  5232#  S(  4,  4)( 18, 11)(  1,   1) | 0.526667892 0.526667892 0.526667892 0.000000000 
Par#  5233#  S(  5,  5)( 18, 11)(  1,   1) | 0.558943454 0.558943454 0.558943454 0.000000000 
Par#  5234#  S(  6,  6)( 18, 11)(  1,   1) | 0.526667892 0.526667892 0.526667892 0.000000000 
Par#  5235#  S(  1,  7)( 18, 11)(  1,   1) | 0.597519746 0.597519746 0.597519746 0.000000000 
Par#  5236#  S(  2,  7)( 18, 11)(  1,   1) | 0.597519746 0.597519746 0.597519746 0.000000000 
Par#  5237#  S(  3,  7)( 18, 11)(  1,   1) | 0.441056546 0.441056546 0.441056546 0.000000000 
Par#  5238#  S(  4,  7)( 18, 11)(  1,   1) | 0.473332108 0.473332108 0.473332108 0.000000000 
Par#  5239#  S(  5,  7)( 18, 11)(  1,   1) | 0.441056546 0.441056546 0.441056546 0.000000000 
Par#  5240#  S(  6,  7)( 18, 11)(  1,   1) | 0.473332108 0.473332108 0.473332108 0.000000000 
Par#  5241#  S(  7,  7)( 18, 11)(  1,   1) | 1.000000000 1.000000000 1.000000000 0.000000000 
Par#  5242#  S(  1,  1)( 19, 11)(  1,   1) | 0.402480254 0.402480254 0.402480254 0.000000000 
Par#  5243#  S(  2,  2)( 19, 11)(  1,   1) | 0.402480254 0.402480254 0.402480254 0.000000000 
Par#  5244#  S(  3,  3)( 19, 11)(  1,   1) | 0.558943454 0.558943454 0.558943454 0.000000000 
Par#  5245#  S(  4,  4)( 19, 11)(  1,   1) | 0.526667892 0.526667892 0.526667892 0.000000000 
Par#  5246#  S(  5,  5)( 19, 11)(  1,   1) | 0.558943454 0.558943454 0.558943454 0.000000000 
Par#  5247#  S(  6,  6)( 19, 11)(  1,   1) | 0.526667892 0.526667892 0.526667892 0.000000000 
Par#  5248#  S(  1,  7)( 19, 11)(  1,   1) | 0.597519746 0.597519746 0.597519746 0.000000000 
Par#  5249#  S(  2,  7)( 19, 11)(  1,   1) | 0.597519746 0.597519746 0.597519746 0.000000000 
Par#  5250#  S(  3,  7)( 19, 11)(  1,   1) | 0.441056546 0.441056546 0.441056546 0.000000000 
Par#  5251#  S(  4,  7)( 19, 11)(  1,   1) | 0.473332108 0.473332108 0.473332108 0.000000000 
Par#  5252#  S(  5,  7)( 19, 11)(  1,   1) | 0.441056546 0.441056546 0.441056546 0.000000000 
Par#  5253#  S(  6,  7)( 19, 11)(  1,   1) | 0.473332108 0.473332108 0.473332108 0.000000000 
Par#  5254#  S(  7,  7)( 19, 11)(  1,   1) | 1.000000000 1.000000000 1.000000000 0.000000000 
Par#  5255#  S(  1,  1)( 20, 11)(  1,   1) | 0.402480254 0.402480254 0.402480254 0.000000000 
Par#  5256#  S(  2,  2)( 20, 11)(  1,   1) | 0.402480254 0.402480254 0.402480254 0.000000000 
Par#  5257#  S(  3,  3)( 20, 11)(  1,   1) | 0.558943454 0.558943454 0.558943454 0.000000000 
Par#  5258#  S(  4,  4)( 20, 11)(  1,   1) | 0.526667892 0.526667892 0.526667892 0.000000000 
Par#  5259#  S(  5,  5)( 20, 11)(  1,   1) | 0.558943454 0.558943454 0.558943454 0.000000000 
Par#  5260#  S(  6,  6)( 20, 11)(  1,   1) | 0.526667892 0.526667892 0.526667892 0.000000000 
Par#  5261#  S(  1,  7)( 20, 11)(  1,   1) | 0.597519746 0.597519746 0.597519746 0.000000000 
Par#  5262#  S(  2,  7)( 20, 11)(  1,   1) | 0.597519746 0.597519746 0.597519746 0.000000000 
Par#  5263#  S(  3,  7)( 20, 11)(  1,   1) | 0.441056546 0.441056546 0.441056546 0.000000000 
Par#  5264#  S(  4,  7)( 20, 11)(  1,   1) | 0.473332108 0.473332108 0.473332108 0.000000000 
Par#  5265#  S(  5,  7)( 20, 11)(  1,   1) | 0.441056546 0.441056546 0.441056546 0.000000000 
Par#  5266#  S(  6,  7)( 20, 11)(  1,   1) | 0.473332108 0.473332108 0.473332108 0.000000000 
Par#  5267#  S(  7,  7)( 20, 11)(  1,   1) | 1.000000000 1.000000000 1.000000000 0.000000000 
Par#  5268#  S(  1,  1)( 21, 11)(  1,   1) | 0.402480254 0.402480254 0.402480254 0.000000000 
Par#  5269#  S(  2,  2)( 21, 11)(  1,   1) | 0.402480254 0.402480254 0.402480254 0.000000000 
Par#  5270#  S(  3,  3)( 21, 11)(  1,   1) | 0.558943454 0.558943454 0.558943454 0.000000000 
Par#  5271#  S(  4,  4)( 21, 11)(  1,   1) | 0.526667892 0.526667892 0.526667892 0.000000000 
Par#  5272#  S(  5,  5)( 21, 11)(  1,   1) | 0.558943454 0.558943454 0.558943454 0.000000000 
Par#  5273#  S(  6,  6)( 21, 11)(  1,   1) | 0.526667892 0.526667892 0.526667892 0.000000000 
Par#  5274#  S(  1,  7)( 21, 11)(  1,   1) | 0.597519746 0.597519746 0.597519746 0.000000000 
Par#  5275#  S(  2,  7)( 21, 11)(  1,   1) | 0.597519746 0.597519746 0.597519746 0.000000000 
Par#  5276#  S(  3,  7)( 21, 11)(  1,   1) | 0.441056546 0.441056546 0.441056546 0.000000000 
Par#  5277#  S(  4,  7)( 21, 11)(  1,   1) | 0.473332108 0.473332108 0.473332108 0.000000000 
Par#  5278#  S(  5,  7)( 21, 11)(  1,   1) | 0.441056546 0.441056546 0.441056546 0.000000000 
Par#  5279#  S(  6,  7)( 21, 11)(  1,   1) | 0.473332108 0.473332108 0.473332108 0.000000000 
Par#  5280#  S(  7,  7)( 21, 11)(  1,   1) | 1.000000000 1.000000000 1.000000000 0.000000000 
Par#  5281#  S(  1,  1)( 22, 11)(  1,   1) | 0.402480254 0.402480254 0.402480254 0.000000000 
Par#  5282#  S(  2,  2)( 22, 11)(  1,   1) | 0.402480254 0.402480254 0.402480254 0.000000000 
Par#  5283#  S(  3,  3)( 22, 11)(  1,   1) | 0.558943454 0.558943454 0.558943454 0.000000000 
Par#  5284#  S(  4,  4)( 22, 11)(  1,   1) | 0.526667892 0.526667892 0.526667892 0.000000000 
Par#  5285#  S(  5,  5)( 22, 11)(  1,   1) | 0.558943454 0.558943454 0.558943454 0.000000000 
Par#  5286#  S(  6,  6)( 22, 11)(  1,   1) | 0.526667892 0.526667892 0.526667892 0.000000000 
Par#  5287#  S(  1,  7)( 22, 11)(  1,   1) | 0.597519746 0.597519746 0.597519746 0.000000000 
Par#  5288#  S(  2,  7)( 22, 11)(  1,   1) | 0.597519746 0.597519746 0.597519746 0.000000000 
Par#  5289#  S(  3,  7)( 22, 11)(  1,   1) | 0.441056546 0.441056546 0.441056546 0.000000000 
Par#  5290#  S(  4,  7)( 22, 11)(  1,   1) | 0.473332108 0.473332108 0.473332108 0.000000000 
Par#  5291#  S(  5,  7)( 22, 11)(  1,   1) | 0.441056546 0.441056546 0.441056546 0.000000000 
Par#  5292#  S(  6,  7)( 22, 11)(  1,   1) | 0.473332108 0.473332108 0.473332108 0.000000000 
Par#  5293#  S(  7,  7)( 22, 11)(  1,   1) | 1.000000000 1.000000000 1.000000000 0.000000000 
Par#  5294#  S(  1,  1)( 23, 11)(  1,   1) | 0.402480254 0.402480254 0.402480254 0.000000000 
Par#  5295#  S(  2,  2)( 23, 11)(  1,   1) | 0.402480254 0.402480254 0.402480254 0.000000000 
Par#  5296#  S(  3,  3)( 23, 11)(  1,   1) | 0.558943454 0.558943454 0.558943454 0.000000000 
Par#  5297#  S(  4,  4)( 23, 11)(  1,   1) | 0.526667892 0.526667892 0.526667892 0.000000000 
Par#  5298#  S(  5,  5)( 23, 11)(  1,   1) | 0.558943454 0.558943454 0.558943454 0.000000000 
Par#  5299#  S(  6,  6)( 23, 11)(  1,   1) | 0.526667892 0.526667892 0.526667892 0.000000000 
Par#  5300#  S(  1,  7)( 23, 11)(  1,   1) | 0.597519746 0.597519746 0.597519746 0.000000000 
Par#  5301#  S(  2,  7)( 23, 11)(  1,   1) | 0.597519746 0.597519746 0.597519746 0.000000000 
Par#  5302#  S(  3,  7)( 23, 11)(  1,   1) | 0.441056546 0.441056546 0.441056546 0.000000000 
Par#  5303#  S(  4,  7)( 23, 11)(  1,   1) | 0.473332108 0.473332108 0.473332108 0.000000000 
Par#  5304#  S(  5,  7)( 23, 11)(  1,   1) | 0.441056546 0.441056546 0.441056546 0.000000000 
Par#  5305#  S(  6,  7)( 23, 11)(  1,   1) | 0.473332108 0.473332108 0.473332108 0.000000000 
Par#  5306#  S(  7,  7)( 23, 11)(  1,   1) | 1.000000000 1.000000000 1.000000000 0.000000000 
Par#  5307#  S(  1,  1)( 24, 11)(  1,   1) | 0.402480254 0.402480254 0.402480254 0.000000000 
Par#  5308#  S(  2,  2)( 24, 11)(  1,   1) | 0.402480254 0.402480254 0.402480254 0.000000000 
Par#  5309#  S(  3,  3)( 24, 11)(  1,   1) | 0.558943454 0.558943454 0.558943454 0.000000000 
Par#  5310#  S(  4,  4)( 24, 11)(  1,   1) | 0.526667892 0.526667892 0.526667892 0.000000000 
Par#  5311#  S(  5,  5)( 24, 11)(  1,   1) | 0.558943454 0.558943454 0.558943454 0.000000000 
Par#  5312#  S(  6,  6)( 24, 11)(  1,   1) | 0.526667892 0.526667892 0.526667892 0.000000000 
Par#  5313#  S(  1,  7)( 24, 11)(  1,   1) | 0.597519746 0.597519746 0.597519746 0.000000000 
Par#  5314#  S(  2,  7)( 24, 11)(  1,   1) | 0.597519746 0.597519746 0.597519746 0.000000000 
Par#  5315#  S(  3,  7)( 24, 11)(  1,   1) | 0.441056546 0.441056546 0.441056546 0.000000000 
Par#  5316#  S(  4,  7)( 24, 11)(  1,   1) | 0.473332108 0.473332108 0.473332108 0.000000000 
Par#  5317#  S(  5,  7)( 24, 11)(  1,   1) | 0.441056546 0.441056546 0.441056546 0.000000000 
Par#  5318#  S(  6,  7)( 24, 11)(  1,   1) | 0.473332108 0.473332108 0.473332108 0.000000000 
Par#  5319#  S(  7,  7)( 24, 11)(  1,   1) | 1.000000000 1.000000000 1.000000000 0.000000000 
Par#  5320#  S(  1,  1)( 25, 11)(  1,   1) | 0.402480254 0.402480254 0.402480254 0.000000000 
Par#  5321#  S(  2,  2)( 25, 11)(  1,   1) | 0.402480254 0.402480254 0.402480254 0.000000000 
Par#  5322#  S(  3,  3)( 25, 11)(  1,   1) | 0.558943454 0.558943454 0.558943454 0.000000000 
Par#  5323#  S(  4,  4)( 25, 11)(  1,   1) | 0.526667892 0.526667892 0.526667892 0.000000000 
Par#  5324#  S(  5,  5)( 25, 11)(  1,   1) | 0.558943454 0.558943454 0.558943454 0.000000000 
Par#  5325#  S(  6,  6)( 25, 11)(  1,   1) | 0.526667892 0.526667892 0.526667892 0.000000000 
Par#  5326#  S(  1,  7)( 25, 11)(  1,   1) | 0.597519746 0.597519746 0.597519746 0.000000000 
Par#  5327#  S(  2,  7)( 25, 11)(  1,   1) | 0.597519746 0.597519746 0.597519746 0.000000000 
Par#  5328#  S(  3,  7)( 25, 11)(  1,   1) | 0.441056546 0.441056546 0.441056546 0.000000000 
Par#  5329#  S(  4,  7)( 25, 11)(  1,   1) | 0.473332108 0.473332108 0.473332108 0.000000000 
Par#  5330#  S(  5,  7)( 25, 11)(  1,   1) | 0.441056546 0.441056546 0.441056546 0.000000000 
Par#  5331#  S(  6,  7)( 25, 11)(  1,   1) | 0.473332108 0.473332108 0.473332108 0.000000000 
Par#  5332#  S(  7,  7)( 25, 11)(  1,   1) | 1.000000000 1.000000000 1.000000000 0.000000000 
Par#  5333#  S(  1,  1)( 26, 11)(  1,   1) | 0.402480254 0.402480254 0.402480254 0.000000000 
Par#  5334#  S(  2,  2)( 26, 11)(  1,   1) | 0.402480254 0.402480254 0.402480254 0.000000000 
Par#  5335#  S(  3,  3)( 26, 11)(  1,   1) | 0.558943454 0.558943454 0.558943454 0.000000000 
Par#  5336#  S(  4,  4)( 26, 11)(  1,   1) | 0.526667892 0.526667892 0.526667892 0.000000000 
Par#  5337#  S(  5,  5)( 26, 11)(  1,   1) | 0.558943454 0.558943454 0.558943454 0.000000000 
Par#  5338#  S(  6,  6)( 26, 11)(  1,   1) | 0.526667892 0.526667892 0.526667892 0.000000000 
Par#  5339#  S(  1,  7)( 26, 11)(  1,   1) | 0.597519746 0.597519746 0.597519746 0.000000000 
Par#  5340#  S(  2,  7)( 26, 11)(  1,   1) | 0.597519746 0.597519746 0.597519746 0.000000000 
Par#  5341#  S(  3,  7)( 26, 11)(  1,   1) | 0.441056546 0.441056546 0.441056546 0.000000000 
Par#  5342#  S(  4,  7)( 26, 11)(  1,   1) | 0.473332108 0.473332108 0.473332108 0.000000000 
Par#  5343#  S(  5,  7)( 26, 11)(  1,   1) | 0.441056546 0.441056546 0.441056546 0.000000000 
Par#  5344#  S(  6,  7)( 26, 11)(  1,   1) | 0.473332108 0.473332108 0.473332108 0.000000000 
Par#  5345#  S(  7,  7)( 26, 11)(  1,   1) | 1.000000000 1.000000000 1.000000000 0.000000000 
Par#  5346#  S(  1,  1)( 27, 11)(  1,   1) | 0.402480254 0.402480254 0.402480254 0.000000000 
Par#  5347#  S(  2,  2)( 27, 11)(  1,   1) | 0.402480254 0.402480254 0.402480254 0.000000000 
Par#  5348#  S(  3,  3)( 27, 11)(  1,   1) | 0.558943454 0.558943454 0.558943454 0.000000000 
Par#  5349#  S(  4,  4)( 27, 11)(  1,   1) | 0.526667892 0.526667892 0.526667892 0.000000000 
Par#  5350#  S(  5,  5)( 27, 11)(  1,   1) | 0.558943454 0.558943454 0.558943454 0.000000000 
Par#  5351#  S(  6,  6)( 27, 11)(  1,   1) | 0.526667892 0.526667892 0.526667892 0.000000000 
Par#  5352#  S(  1,  7)( 27, 11)(  1,   1) | 0.597519746 0.597519746 0.597519746 0.000000000 
Par#  5353#  S(  2,  7)( 27, 11)(  1,   1) | 0.597519746 0.597519746 0.597519746 0.000000000 
Par#  5354#  S(  3,  7)( 27, 11)(  1,   1) | 0.441056546 0.441056546 0.441056546 0.000000000 
Par#  5355#  S(  4,  7)( 27, 11)(  1,   1) | 0.473332108 0.473332108 0.473332108 0.000000000 
Par#  5356#  S(  5,  7)( 27, 11)(  1,   1) | 0.441056546 0.441056546 0.441056546 0.000000000 
Par#  5357#  S(  6,  7)( 27, 11)(  1,   1) | 0.473332108 0.473332108 0.473332108 0.000000000 
Par#  5358#  S(  7,  7)( 27, 11)(  1,   1) | 1.000000000 1.000000000 1.000000000 0.000000000 
Par#  5359#  S(  1,  1)( 28, 11)(  1,   1) | 0.402480254 0.402480254 0.402480254 0.000000000 
Par#  5360#  S(  2,  2)( 28, 11)(  1,   1) | 0.402480254 0.402480254 0.402480254 0.000000000 
Par#  5361#  S(  3,  3)( 28, 11)(  1,   1) | 0.558943454 0.558943454 0.558943454 0.000000000 
Par#  5362#  S(  4,  4)( 28, 11)(  1,   1) | 0.526667892 0.526667892 0.526667892 0.000000000 
Par#  5363#  S(  5,  5)( 28, 11)(  1,   1) | 0.558943454 0.558943454 0.558943454 0.000000000 
Par#  5364#  S(  6,  6)( 28, 11)(  1,   1) | 0.526667892 0.526667892 0.526667892 0.000000000 
Par#  5365#  S(  1,  7)( 28, 11)(  1,   1) | 0.597519746 0.597519746 0.597519746 0.000000000 
Par#  5366#  S(  2,  7)( 28, 11)(  1,   1) | 0.597519746 0.597519746 0.597519746 0.000000000 
Par#  5367#  S(  3,  7)( 28, 11)(  1,   1) | 0.441056546 0.441056546 0.441056546 0.000000000 
Par#  5368#  S(  4,  7)( 28, 11)(  1,   1) | 0.473332108 0.473332108 0.473332108 0.000000000 
Par#  5369#  S(  5,  7)( 28, 11)(  1,   1) | 0.441056546 0.441056546 0.441056546 0.000000000 
Par#  5370#  S(  6,  7)( 28, 11)(  1,   1) | 0.473332108 0.473332108 0.473332108 0.000000000 
Par#  5371#  S(  7,  7)( 28, 11)(  1,   1) | 1.000000000 1.000000000 1.000000000 0.000000000 
Par#  5372#  S(  1,  1)( 29, 11)(  1,   1) | 0.402480254 0.402480254 0.402480254 0.000000000 
Par#  5373#  S(  2,  2)( 29, 11)(  1,   1) | 0.402480254 0.402480254 0.402480254 0.000000000 
Par#  5374#  S(  3,  3)( 29, 11)(  1,   1) | 0.558943454 0.558943454 0.558943454 0.000000000 
Par#  5375#  S(  4,  4)( 29, 11)(  1,   1) | 0.526667892 0.526667892 0.526667892 0.000000000 
Par#  5376#  S(  5,  5)( 29, 11)(  1,   1) | 0.558943454 0.558943454 0.558943454 0.000000000 
Par#  5377#  S(  6,  6)( 29, 11)(  1,   1) | 0.526667892 0.526667892 0.526667892 0.000000000 
Par#  5378#  S(  1,  7)( 29, 11)(  1,   1) | 0.597519746 0.597519746 0.597519746 0.000000000 
Par#  5379#  S(  2,  7)( 29, 11)(  1,   1) | 0.597519746 0.597519746 0.597519746 0.000000000 
Par#  5380#  S(  3,  7)( 29, 11)(  1,   1) | 0.441056546 0.441056546 0.441056546 0.000000000 
Par#  5381#  S(  4,  7)( 29, 11)(  1,   1) | 0.473332108 0.473332108 0.473332108 0.000000000 
Par#  5382#  S(  5,  7)( 29, 11)(  1,   1) | 0.441056546 0.441056546 0.441056546 0.000000000 
Par#  5383#  S(  6,  7)( 29, 11)(  1,   1) | 0.473332108 0.473332108 0.473332108 0.000000000 
Par#  5384#  S(  7,  7)( 29, 11)(  1,   1) | 1.000000000 1.000000000 1.000000000 0.000000000 
Par#  5385#  S(  1,  1)( 30, 11)(  1,   1) | 0.402480254 0.402480254 0.402480254 0.000000000 
Par#  5386#  S(  2,  2)( 30, 11)(  1,   1) | 0.402480254 0.402480254 0.402480254 0.000000000 
Par#  5387#  S(  3,  3)( 30, 11)(  1,   1) | 0.558943454 0.558943454 0.558943454 0.000000000 
Par#  5388#  S(  4,  4)( 30, 11)(  1,   1) | 0.526667892 0.526667892 0.526667892 0.000000000 
Par#  5389#  S(  5,  5)( 30, 11)(  1,   1) | 0.558943454 0.558943454 0.558943454 0.000000000 
Par#  5390#  S(  6,  6)( 30, 11)(  1,   1) | 0.526667892 0.526667892 0.526667892 0.000000000 
Par#  5391#  S(  1,  7)( 30, 11)(  1,   1) | 0.597519746 0.597519746 0.597519746 0.000000000 
Par#  5392#  S(  2,  7)( 30, 11)(  1,   1) | 0.597519746 0.597519746 0.597519746 0.000000000 
Par#  5393#  S(  3,  7)( 30, 11)(  1,   1) | 0.441056546 0.441056546 0.441056546 0.000000000 
Par#  5394#  S(  4,  7)( 30, 11)(  1,   1) | 0.473332108 0.473332108 0.473332108 0.000000000 
Par#  5395#  S(  5,  7)( 30, 11)(  1,   1) | 0.441056546 0.441056546 0.441056546 0.000000000 
Par#  5396#  S(  6,  7)( 30, 11)(  1,   1) | 0.473332108 0.473332108 0.473332108 0.000000000 
Par#  5397#  S(  7,  7)( 30, 11)(  1,   1) | 1.000000000 1.000000000 1.000000000 0.000000000 
Par#  5398#  S(  1,  1)( 31, 11)(  1,   1) | 0.402480254 0.402480254 0.402480254 0.000000000 
Par#  5399#  S(  2,  2)( 31, 11)(  1,   1) | 0.402480254 0.402480254 0.402480254 0.000000000 
Par#  5400#  S(  3,  3)( 31, 11)(  1,   1) | 0.558943454 0.558943454 0.558943454 0.000000000 
Par#  5401#  S(  4,  4)( 31, 11)(  1,   1) | 0.526667892 0.526667892 0.526667892 0.000000000 
Par#  5402#  S(  5,  5)( 31, 11)(  1,   1) | 0.558943454 0.558943454 0.558943454 0.000000000 
Par#  5403#  S(  6,  6)( 31, 11)(  1,   1) | 0.526667892 0.526667892 0.526667892 0.000000000 
Par#  5404#  S(  1,  7)( 31, 11)(  1,   1) | 0.597519746 0.597519746 0.597519746 0.000000000 
Par#  5405#  S(  2,  7)( 31, 11)(  1,   1) | 0.597519746 0.597519746 0.597519746 0.000000000 
Par#  5406#  S(  3,  7)( 31, 11)(  1,   1) | 0.441056546 0.441056546 0.441056546 0.000000000 
Par#  5407#  S(  4,  7)( 31, 11)(  1,   1) | 0.473332108 0.473332108 0.473332108 0.000000000 
Par#  5408#  S(  5,  7)( 31, 11)(  1,   1) | 0.441056546 0.441056546 0.441056546 0.000000000 
Par#  5409#  S(  6,  7)( 31, 11)(  1,   1) | 0.473332108 0.473332108 0.473332108 0.000000000 
Par#  5410#  S(  7,  7)( 31, 11)(  1,   1) | 1.000000000 1.000000000 1.000000000 0.000000000 
Par#  5411#  S(  1,  1)( 32, 11)(  1,   1) | 0.402480254 0.402480254 0.402480254 0.000000000 
Par#  5412#  S(  2,  2)( 32, 11)(  1,   1) | 0.402480254 0.402480254 0.402480254 0.000000000 
Par#  5413#  S(  3,  3)( 32, 11)(  1,   1) | 0.558943454 0.558943454 0.558943454 0.000000000 
Par#  5414#  S(  4,  4)( 32, 11)(  1,   1) | 0.526667892 0.526667892 0.526667892 0.000000000 
Par#  5415#  S(  5,  5)( 32, 11)(  1,   1) | 0.558943454 0.558943454 0.558943454 0.000000000 
Par#  5416#  S(  6,  6)( 32, 11)(  1,   1) | 0.526667892 0.526667892 0.526667892 0.000000000 
Par#  5417#  S(  1,  7)( 32, 11)(  1,   1) | 0.597519746 0.597519746 0.597519746 0.000000000 
Par#  5418#  S(  2,  7)( 32, 11)(  1,   1) | 0.597519746 0.597519746 0.597519746 0.000000000 
Par#  5419#  S(  3,  7)( 32, 11)(  1,   1) | 0.441056546 0.441056546 0.441056546 0.000000000 
Par#  5420#  S(  4,  7)( 32, 11)(  1,   1) | 0.473332108 0.473332108 0.473332108 0.000000000 
Par#  5421#  S(  5,  7)( 32, 11)(  1,   1) | 0.441056546 0.441056546 0.441056546 0.000000000 
Par#  5422#  S(  6,  7)( 32, 11)(  1,   1) | 0.473332108 0.473332108 0.473332108 0.000000000 
Par#  5423#  S(  7,  7)( 32, 11)(  1,   1) | 1.000000000 1.000000000 1.000000000 0.000000000 
Par#  5424#  S(  1,  1)( 33, 11)(  1,   1) | 0.402480254 0.402480254 0.402480254 0.000000000 
Par#  5425#  S(  2,  2)( 33, 11)(  1,   1) | 0.402480254 0.402480254 0.402480254 0.000000000 
Par#  5426#  S(  3,  3)( 33, 11)(  1,   1) | 0.558943454 0.558943454 0.558943454 0.000000000 
Par#  5427#  S(  4,  4)( 33, 11)(  1,   1) | 0.526667892 0.526667892 0.526667892 0.000000000 
Par#  5428#  S(  5,  5)( 33, 11)(  1,   1) | 0.558943454 0.558943454 0.558943454 0.000000000 
Par#  5429#  S(  6,  6)( 33, 11)(  1,   1) | 0.526667892 0.526667892 0.526667892 0.000000000 
Par#  5430#  S(  1,  7)( 33, 11)(  1,   1) | 0.597519746 0.597519746 0.597519746 0.000000000 
Par#  5431#  S(  2,  7)( 33, 11)(  1,   1) | 0.597519746 0.597519746 0.597519746 0.000000000 
Par#  5432#  S(  3,  7)( 33, 11)(  1,   1) | 0.441056546 0.441056546 0.441056546 0.000000000 
Par#  5433#  S(  4,  7)( 33, 11)(  1,   1) | 0.473332108 0.473332108 0.473332108 0.000000000 
Par#  5434#  S(  5,  7)( 33, 11)(  1,   1) | 0.441056546 0.441056546 0.441056546 0.000000000 
Par#  5435#  S(  6,  7)( 33, 11)(  1,   1) | 0.473332108 0.473332108 0.473332108 0.000000000 
Par#  5436#  S(  7,  7)( 33, 11)(  1,   1) | 1.000000000 1.000000000 1.000000000 0.000000000 
Par#  5437#  S(  1,  1)( 34, 11)(  1,   1) | 0.402480254 0.402480254 0.402480254 0.000000000 
Par#  5438#  S(  2,  2)( 34, 11)(  1,   1) | 0.402480254 0.402480254 0.402480254 0.000000000 
Par#  5439#  S(  3,  3)( 34, 11)(  1,   1) | 0.558943454 0.558943454 0.558943454 0.000000000 
Par#  5440#  S(  4,  4)( 34, 11)(  1,   1) | 0.526667892 0.526667892 0.526667892 0.000000000 
Par#  5441#  S(  5,  5)( 34, 11)(  1,   1) | 0.558943454 0.558943454 0.558943454 0.000000000 
Par#  5442#  S(  6,  6)( 34, 11)(  1,   1) | 0.526667892 0.526667892 0.526667892 0.000000000 
Par#  5443#  S(  1,  7)( 34, 11)(  1,   1) | 0.597519746 0.597519746 0.597519746 0.000000000 
Par#  5444#  S(  2,  7)( 34, 11)(  1,   1) | 0.597519746 0.597519746 0.597519746 0.000000000 
Par#  5445#  S(  3,  7)( 34, 11)(  1,   1) | 0.441056546 0.441056546 0.441056546 0.000000000 
Par#  5446#  S(  4,  7)( 34, 11)(  1,   1) | 0.473332108 0.473332108 0.473332108 0.000000000 
Par#  5447#  S(  5,  7)( 34, 11)(  1,   1) | 0.441056546 0.441056546 0.441056546 0.000000000 
Par#  5448#  S(  6,  7)( 34, 11)(  1,   1) | 0.473332108 0.473332108 0.473332108 0.000000000 
Par#  5449#  S(  7,  7)( 34, 11)(  1,   1) | 1.000000000 1.000000000 1.000000000 0.000000000 
Par#  5450#  S(  1,  1)( 35, 11)(  1,   1) | 0.402480254 0.402480254 0.402480254 0.000000000 
Par#  5451#  S(  2,  2)( 35, 11)(  1,   1) | 0.402480254 0.402480254 0.402480254 0.000000000 
Par#  5452#  S(  3,  3)( 35, 11)(  1,   1) | 0.558943454 0.558943454 0.558943454 0.000000000 
Par#  5453#  S(  4,  4)( 35, 11)(  1,   1) | 0.526667892 0.526667892 0.526667892 0.000000000 
Par#  5454#  S(  5,  5)( 35, 11)(  1,   1) | 0.558943454 0.558943454 0.558943454 0.000000000 
Par#  5455#  S(  6,  6)( 35, 11)(  1,   1) | 0.526667892 0.526667892 0.526667892 0.000000000 
Par#  5456#  S(  1,  7)( 35, 11)(  1,   1) | 0.597519746 0.597519746 0.597519746 0.000000000 
Par#  5457#  S(  2,  7)( 35, 11)(  1,   1) | 0.597519746 0.597519746 0.597519746 0.000000000 
Par#  5458#  S(  3,  7)( 35, 11)(  1,   1) | 0.441056546 0.441056546 0.441056546 0.000000000 
Par#  5459#  S(  4,  7)( 35, 11)(  1,   1) | 0.473332108 0.473332108 0.473332108 0.000000000 
Par#  5460#  S(  5,  7)( 35, 11)(  1,   1) | 0.441056546 0.441056546 0.441056546 0.000000000 
Par#  5461#  S(  6,  7)( 35, 11)(  1,   1) | 0.473332108 0.473332108 0.473332108 0.000000000 
Par#  5462#  S(  7,  7)( 35, 11)(  1,   1) | 1.000000000 1.000000000 1.000000000 0.000000000 
Par#  5463#  S(  1,  1)( 36, 11)(  1,   1) | 0.402480254 0.402480254 0.402480254 0.000000000 
Par#  5464#  S(  2,  2)( 36, 11)(  1,   1) | 0.402480254 0.402480254 0.402480254 0.000000000 
Par#  5465#  S(  3,  3)( 36, 11)(  1,   1) | 0.558943454 0.558943454 0.558943454 0.000000000 
Par#  5466#  S(  4,  4)( 36, 11)(  1,   1) | 0.526667892 0.526667892 0.526667892 0.000000000 
Par#  5467#  S(  5,  5)( 36, 11)(  1,   1) | 0.558943454 0.558943454 0.558943454 0.000000000 
Par#  5468#  S(  6,  6)( 36, 11)(  1,   1) | 0.526667892 0.526667892 0.526667892 0.000000000 
Par#  5469#  S(  1,  7)( 36, 11)(  1,   1) | 0.597519746 0.597519746 0.597519746 0.000000000 
Par#  5470#  S(  2,  7)( 36, 11)(  1,   1) | 0.597519746 0.597519746 0.597519746 0.000000000 
Par#  5471#  S(  3,  7)( 36, 11)(  1,   1) | 0.441056546 0.441056546 0.441056546 0.000000000 
Par#  5472#  S(  4,  7)( 36, 11)(  1,   1) | 0.473332108 0.473332108 0.473332108 0.000000000 
Par#  5473#  S(  5,  7)( 36, 11)(  1,   1) | 0.441056546 0.441056546 0.441056546 0.000000000 
Par#  5474#  S(  6,  7)( 36, 11)(  1,   1) | 0.473332108 0.473332108 0.473332108 0.000000000 
Par#  5475#  S(  7,  7)( 36, 11)(  1,   1) | 1.000000000 1.000000000 1.000000000 0.000000000 
Par#  5476#  S(  1,  1)( 37, 11)(  1,   1) | 0.402480254 0.402480254 0.402480254 0.000000000 
Par#  5477#  S(  2,  2)( 37, 11)(  1,   1) | 0.402480254 0.402480254 0.402480254 0.000000000 
Par#  5478#  S(  3,  3)( 37, 11)(  1,   1) | 0.558943454 0.558943454 0.558943454 0.000000000 
Par#  5479#  S(  4,  4)( 37, 11)(  1,   1) | 0.526667892 0.526667892 0.526667892 0.000000000 
Par#  5480#  S(  5,  5)( 37, 11)(  1,   1) | 0.558943454 0.558943454 0.558943454 0.000000000 
Par#  5481#  S(  6,  6)( 37, 11)(  1,   1) | 0.526667892 0.526667892 0.526667892 0.000000000 
Par#  5482#  S(  1,  7)( 37, 11)(  1,   1) | 0.597519746 0.597519746 0.597519746 0.000000000 
Par#  5483#  S(  2,  7)( 37, 11)(  1,   1) | 0.597519746 0.597519746 0.597519746 0.000000000 
Par#  5484#  S(  3,  7)( 37, 11)(  1,   1) | 0.441056546 0.441056546 0.441056546 0.000000000 
Par#  5485#  S(  4,  7)( 37, 11)(  1,   1) | 0.473332108 0.473332108 0.473332108 0.000000000 
Par#  5486#  S(  5,  7)( 37, 11)(  1,   1) | 0.441056546 0.441056546 0.441056546 0.000000000 
Par#  5487#  S(  6,  7)( 37, 11)(  1,   1) | 0.473332108 0.473332108 0.473332108 0.000000000 
Par#  5488#  S(  7,  7)( 37, 11)(  1,   1) | 1.000000000 1.000000000 1.000000000 0.000000000 
Par#  5489#  S(  1,  1)( 12, 12)(  1,   1) | 0.402480254 0.402480254 0.402480254 0.000000000 
Par#  5490#  S(  2,  2)( 12, 12)(  1,   1) | 0.402480254 0.402480254 0.402480254 0.000000000 
Par#  5491#  S(  3,  3)( 12, 12)(  1,   1) | 0.558943454 0.558943454 0.558943454 0.000000000 
Par#  5492#  S(  4,  4)( 12, 12)(  1,   1) | 0.526667892 0.526667892 0.526667892 0.000000000 
Par#  5493#  S(  5,  5)( 12, 12)(  1,   1) | 0.558943454 0.558943454 0.558943454 0.000000000 
Par#  5494#  S(  6,  6)( 12, 12)(  1,   1) | 0.526667892 0.526667892 0.526667892 0.000000000 
Par#  5495#  S(  1,  7)( 12, 12)(  1,   1) | 0.597519746 0.597519746 0.597519746 0.000000000 
Par#  5496#  S(  2,  7)( 12, 12)(  1,   1) | 0.597519746 0.597519746 0.597519746 0.000000000 
Par#  5497#  S(  3,  7)( 12, 12)(  1,   1) | 0.441056546 0.441056546 0.441056546 0.000000000 
Par#  5498#  S(  4,  7)( 12, 12)(  1,   1) | 0.473332108 0.473332108 0.473332108 0.000000000 
Par#  5499#  S(  5,  7)( 12, 12)(  1,   1) | 0.441056546 0.441056546 0.441056546 0.000000000 
Par#  5500#  S(  6,  7)( 12, 12)(  1,   1) | 0.473332108 0.473332108 0.473332108 0.000000000 
Par#  5501#  S(  7,  7)( 12, 12)(  1,   1) | 1.000000000 1.000000000 1.000000000 0.000000000 
Par#  5502#  S(  1,  1)( 13, 12)(  1,   1) | 0.402480254 0.402480254 0.402480254 0.000000000 
Par#  5503#  S(  2,  2)( 13, 12)(  1,   1) | 0.402480254 0.402480254 0.402480254 0.000000000 
Par#  5504#  S(  3,  3)( 13, 12)(  1,   1) | 0.558943454 0.558943454 0.558943454 0.000000000 
Par#  5505#  S(  4,  4)( 13, 12)(  1,   1) | 0.526667892 0.526667892 0.526667892 0.000000000 
Par#  5506#  S(  5,  5)( 13, 12)(  1,   1) | 0.558943454 0.558943454 0.558943454 0.000000000 
Par#  5507#  S(  6,  6)( 13, 12)(  1,   1) | 0.526667892 0.526667892 0.526667892 0.000000000 
Par#  5508#  S(  1,  7)( 13, 12)(  1,   1) | 0.597519746 0.597519746 0.597519746 0.000000000 
Par#  5509#  S(  2,  7)( 13, 12)(  1,   1) | 0.597519746 0.597519746 0.597519746 0.000000000 
Par#  5510#  S(  3,  7)( 13, 12)(  1,   1) | 0.441056546 0.441056546 0.441056546 0.000000000 
Par#  5511#  S(  4,  7)( 13, 12)(  1,   1) | 0.473332108 0.473332108 0.473332108 0.000000000 
Par#  5512#  S(  5,  7)( 13, 12)(  1,   1) | 0.441056546 0.441056546 0.441056546 0.000000000 
Par#  5513#  S(  6,  7)( 13, 12)(  1,   1) | 0.473332108 0.473332108 0.473332108 0.000000000 
Par#  5514#  S(  7,  7)( 13, 12)(  1,   1) | 1.000000000 1.000000000 1.000000000 0.000000000 
Par#  5515#  S(  1,  1)( 14, 12)(  1,   1) | 0.402480254 0.402480254 0.402480254 0.000000000 
Par#  5516#  S(  2,  2)( 14, 12)(  1,   1) | 0.402480254 0.402480254 0.402480254 0.000000000 
Par#  5517#  S(  3,  3)( 14, 12)(  1,   1) | 0.558943454 0.558943454 0.558943454 0.000000000 
Par#  5518#  S(  4,  4)( 14, 12)(  1,   1) | 0.526667892 0.526667892 0.526667892 0.000000000 
Par#  5519#  S(  5,  5)( 14, 12)(  1,   1) | 0.558943454 0.558943454 0.558943454 0.000000000 
Par#  5520#  S(  6,  6)( 14, 12)(  1,   1) | 0.526667892 0.526667892 0.526667892 0.000000000 
Par#  5521#  S(  1,  7)( 14, 12)(  1,   1) | 0.597519746 0.597519746 0.597519746 0.000000000 
Par#  5522#  S(  2,  7)( 14, 12)(  1,   1) | 0.597519746 0.597519746 0.597519746 0.000000000 
Par#  5523#  S(  3,  7)( 14, 12)(  1,   1) | 0.441056546 0.441056546 0.441056546 0.000000000 
Par#  5524#  S(  4,  7)( 14, 12)(  1,   1) | 0.473332108 0.473332108 0.473332108 0.000000000 
Par#  5525#  S(  5,  7)( 14, 12)(  1,   1) | 0.441056546 0.441056546 0.441056546 0.000000000 
Par#  5526#  S(  6,  7)( 14, 12)(  1,   1) | 0.473332108 0.473332108 0.473332108 0.000000000 
Par#  5527#  S(  7,  7)( 14, 12)(  1,   1) | 1.000000000 1.000000000 1.000000000 0.000000000 
Par#  5528#  S(  1,  1)( 15, 12)(  1,   1) | 0.402480254 0.402480254 0.402480254 0.000000000 
Par#  5529#  S(  2,  2)( 15, 12)(  1,   1) | 0.402480254 0.402480254 0.402480254 0.000000000 
Par#  5530#  S(  3,  3)( 15, 12)(  1,   1) | 0.558943454 0.558943454 0.558943454 0.000000000 
Par#  5531#  S(  4,  4)( 15, 12)(  1,   1) | 0.526667892 0.526667892 0.526667892 0.000000000 
Par#  5532#  S(  5,  5)( 15, 12)(  1,   1) | 0.558943454 0.558943454 0.558943454 0.000000000 
Par#  5533#  S(  6,  6)( 15, 12)(  1,   1) | 0.526667892 0.526667892 0.526667892 0.000000000 
Par#  5534#  S(  1,  7)( 15, 12)(  1,   1) | 0.597519746 0.597519746 0.597519746 0.000000000 
Par#  5535#  S(  2,  7)( 15, 12)(  1,   1) | 0.597519746 0.597519746 0.597519746 0.000000000 
Par#  5536#  S(  3,  7)( 15, 12)(  1,   1) | 0.441056546 0.441056546 0.441056546 0.000000000 
Par#  5537#  S(  4,  7)( 15, 12)(  1,   1) | 0.473332108 0.473332108 0.473332108 0.000000000 
Par#  5538#  S(  5,  7)( 15, 12)(  1,   1) | 0.441056546 0.441056546 0.441056546 0.000000000 
Par#  5539#  S(  6,  7)( 15, 12)(  1,   1) | 0.473332108 0.473332108 0.473332108 0.000000000 
Par#  5540#  S(  7,  7)( 15, 12)(  1,   1) | 1.000000000 1.000000000 1.000000000 0.000000000 
Par#  5541#  S(  1,  1)( 16, 12)(  1,   1) | 0.402480254 0.402480254 0.402480254 0.000000000 
Par#  5542#  S(  2,  2)( 16, 12)(  1,   1) | 0.402480254 0.402480254 0.402480254 0.000000000 
Par#  5543#  S(  3,  3)( 16, 12)(  1,   1) | 0.558943454 0.558943454 0.558943454 0.000000000 
Par#  5544#  S(  4,  4)( 16, 12)(  1,   1) | 0.526667892 0.526667892 0.526667892 0.000000000 
Par#  5545#  S(  5,  5)( 16, 12)(  1,   1) | 0.558943454 0.558943454 0.558943454 0.000000000 
Par#  5546#  S(  6,  6)( 16, 12)(  1,   1) | 0.526667892 0.526667892 0.526667892 0.000000000 
Par#  5547#  S(  1,  7)( 16, 12)(  1,   1) | 0.597519746 0.597519746 0.597519746 0.000000000 
Par#  5548#  S(  2,  7)( 16, 12)(  1,   1) | 0.597519746 0.597519746 0.597519746 0.000000000 
Par#  5549#  S(  3,  7)( 16, 12)(  1,   1) | 0.441056546 0.441056546 0.441056546 0.000000000 
Par#  5550#  S(  4,  7)( 16, 12)(  1,   1) | 0.473332108 0.473332108 0.473332108 0.000000000 
Par#  5551#  S(  5,  7)( 16, 12)(  1,   1) | 0.441056546 0.441056546 0.441056546 0.000000000 
Par#  5552#  S(  6,  7)( 16, 12)(  1,   1) | 0.473332108 0.473332108 0.473332108 0.000000000 
Par#  5553#  S(  7,  7)( 16, 12)(  1,   1) | 1.000000000 1.000000000 1.000000000 0.000000000 
Par#  5554#  S(  1,  1)( 17, 12)(  1,   1) | 0.402480254 0.402480254 0.402480254 0.000000000 
Par#  5555#  S(  2,  2)( 17, 12)(  1,   1) | 0.402480254 0.402480254 0.402480254 0.000000000 
Par#  5556#  S(  3,  3)( 17, 12)(  1,   1) | 0.558943454 0.558943454 0.558943454 0.000000000 
Par#  5557#  S(  4,  4)( 17, 12)(  1,   1) | 0.526667892 0.526667892 0.526667892 0.000000000 
Par#  5558#  S(  5,  5)( 17, 12)(  1,   1) | 0.558943454 0.558943454 0.558943454 0.000000000 
Par#  5559#  S(  6,  6)( 17, 12)(  1,   1) | 0.526667892 0.526667892 0.526667892 0.000000000 
Par#  5560#  S(  1,  7)( 17, 12)(  1,   1) | 0.597519746 0.597519746 0.597519746 0.000000000 
Par#  5561#  S(  2,  7)( 17, 12)(  1,   1) | 0.597519746 0.597519746 0.597519746 0.000000000 
Par#  5562#  S(  3,  7)( 17, 12)(  1,   1) | 0.441056546 0.441056546 0.441056546 0.000000000 
Par#  5563#  S(  4,  7)( 17, 12)(  1,   1) | 0.473332108 0.473332108 0.473332108 0.000000000 
Par#  5564#  S(  5,  7)( 17, 12)(  1,   1) | 0.441056546 0.441056546 0.441056546 0.000000000 
Par#  5565#  S(  6,  7)( 17, 12)(  1,   1) | 0.473332108 0.473332108 0.473332108 0.000000000 
Par#  5566#  S(  7,  7)( 17, 12)(  1,   1) | 1.000000000 1.000000000 1.000000000 0.000000000 
Par#  5567#  S(  1,  1)( 18, 12)(  1,   1) | 0.402480254 0.402480254 0.402480254 0.000000000 
Par#  5568#  S(  2,  2)( 18, 12)(  1,   1) | 0.402480254 0.402480254 0.402480254 0.000000000 
Par#  5569#  S(  3,  3)( 18, 12)(  1,   1) | 0.558943454 0.558943454 0.558943454 0.000000000 
Par#  5570#  S(  4,  4)( 18, 12)(  1,   1) | 0.526667892 0.526667892 0.526667892 0.000000000 
Par#  5571#  S(  5,  5)( 18, 12)(  1,   1) | 0.558943454 0.558943454 0.558943454 0.000000000 
Par#  5572#  S(  6,  6)( 18, 12)(  1,   1) | 0.526667892 0.526667892 0.526667892 0.000000000 
Par#  5573#  S(  1,  7)( 18, 12)(  1,   1) | 0.597519746 0.597519746 0.597519746 0.000000000 
Par#  5574#  S(  2,  7)( 18, 12)(  1,   1) | 0.597519746 0.597519746 0.597519746 0.000000000 
Par#  5575#  S(  3,  7)( 18, 12)(  1,   1) | 0.441056546 0.441056546 0.441056546 0.000000000 
Par#  5576#  S(  4,  7)( 18, 12)(  1,   1) | 0.473332108 0.473332108 0.473332108 0.000000000 
Par#  5577#  S(  5,  7)( 18, 12)(  1,   1) | 0.441056546 0.441056546 0.441056546 0.000000000 
Par#  5578#  S(  6,  7)( 18, 12)(  1,   1) | 0.473332108 0.473332108 0.473332108 0.000000000 
Par#  5579#  S(  7,  7)( 18, 12)(  1,   1) | 1.000000000 1.000000000 1.000000000 0.000000000 
Par#  5580#  S(  1,  1)( 19, 12)(  1,   1) | 0.402480254 0.402480254 0.402480254 0.000000000 
Par#  5581#  S(  2,  2)( 19, 12)(  1,   1) | 0.402480254 0.402480254 0.402480254 0.000000000 
Par#  5582#  S(  3,  3)( 19, 12)(  1,   1) | 0.558943454 0.558943454 0.558943454 0.000000000 
Par#  5583#  S(  4,  4)( 19, 12)(  1,   1) | 0.526667892 0.526667892 0.526667892 0.000000000 
Par#  5584#  S(  5,  5)( 19, 12)(  1,   1) | 0.558943454 0.558943454 0.558943454 0.000000000 
Par#  5585#  S(  6,  6)( 19, 12)(  1,   1) | 0.526667892 0.526667892 0.526667892 0.000000000 
Par#  5586#  S(  1,  7)( 19, 12)(  1,   1) | 0.597519746 0.597519746 0.597519746 0.000000000 
Par#  5587#  S(  2,  7)( 19, 12)(  1,   1) | 0.597519746 0.597519746 0.597519746 0.000000000 
Par#  5588#  S(  3,  7)( 19, 12)(  1,   1) | 0.441056546 0.441056546 0.441056546 0.000000000 
Par#  5589#  S(  4,  7)( 19, 12)(  1,   1) | 0.473332108 0.473332108 0.473332108 0.000000000 
Par#  5590#  S(  5,  7)( 19, 12)(  1,   1) | 0.441056546 0.441056546 0.441056546 0.000000000 
Par#  5591#  S(  6,  7)( 19, 12)(  1,   1) | 0.473332108 0.473332108 0.473332108 0.000000000 
Par#  5592#  S(  7,  7)( 19, 12)(  1,   1) | 1.000000000 1.000000000 1.000000000 0.000000000 
Par#  5593#  S(  1,  1)( 20, 12)(  1,   1) | 0.402480254 0.402480254 0.402480254 0.000000000 
Par#  5594#  S(  2,  2)( 20, 12)(  1,   1) | 0.402480254 0.402480254 0.402480254 0.000000000 
Par#  5595#  S(  3,  3)( 20, 12)(  1,   1) | 0.558943454 0.558943454 0.558943454 0.000000000 
Par#  5596#  S(  4,  4)( 20, 12)(  1,   1) | 0.526667892 0.526667892 0.526667892 0.000000000 
Par#  5597#  S(  5,  5)( 20, 12)(  1,   1) | 0.558943454 0.558943454 0.558943454 0.000000000 
Par#  5598#  S(  6,  6)( 20, 12)(  1,   1) | 0.526667892 0.526667892 0.526667892 0.000000000 
Par#  5599#  S(  1,  7)( 20, 12)(  1,   1) | 0.597519746 0.597519746 0.597519746 0.000000000 
Par#  5600#  S(  2,  7)( 20, 12)(  1,   1) | 0.597519746 0.597519746 0.597519746 0.000000000 
Par#  5601#  S(  3,  7)( 20, 12)(  1,   1) | 0.441056546 0.441056546 0.441056546 0.000000000 
Par#  5602#  S(  4,  7)( 20, 12)(  1,   1) | 0.473332108 0.473332108 0.473332108 0.000000000 
Par#  5603#  S(  5,  7)( 20, 12)(  1,   1) | 0.441056546 0.441056546 0.441056546 0.000000000 
Par#  5604#  S(  6,  7)( 20, 12)(  1,   1) | 0.473332108 0.473332108 0.473332108 0.000000000 
Par#  5605#  S(  7,  7)( 20, 12)(  1,   1) | 1.000000000 1.000000000 1.000000000 0.000000000 
Par#  5606#  S(  1,  1)( 21, 12)(  1,   1) | 0.402480254 0.402480254 0.402480254 0.000000000 
Par#  5607#  S(  2,  2)( 21, 12)(  1,   1) | 0.402480254 0.402480254 0.402480254 0.000000000 
Par#  5608#  S(  3,  3)( 21, 12)(  1,   1) | 0.558943454 0.558943454 0.558943454 0.000000000 
Par#  5609#  S(  4,  4)( 21, 12)(  1,   1) | 0.526667892 0.526667892 0.526667892 0.000000000 
Par#  5610#  S(  5,  5)( 21, 12)(  1,   1) | 0.558943454 0.558943454 0.558943454 0.000000000 
Par#  5611#  S(  6,  6)( 21, 12)(  1,   1) | 0.526667892 0.526667892 0.526667892 0.000000000 
Par#  5612#  S(  1,  7)( 21, 12)(  1,   1) | 0.597519746 0.597519746 0.597519746 0.000000000 
Par#  5613#  S(  2,  7)( 21, 12)(  1,   1) | 0.597519746 0.597519746 0.597519746 0.000000000 
Par#  5614#  S(  3,  7)( 21, 12)(  1,   1) | 0.441056546 0.441056546 0.441056546 0.000000000 
Par#  5615#  S(  4,  7)( 21, 12)(  1,   1) | 0.473332108 0.473332108 0.473332108 0.000000000 
Par#  5616#  S(  5,  7)( 21, 12)(  1,   1) | 0.441056546 0.441056546 0.441056546 0.000000000 
Par#  5617#  S(  6,  7)( 21, 12)(  1,   1) | 0.473332108 0.473332108 0.473332108 0.000000000 
Par#  5618#  S(  7,  7)( 21, 12)(  1,   1) | 1.000000000 1.000000000 1.000000000 0.000000000 
Par#  5619#  S(  1,  1)( 22, 12)(  1,   1) | 0.402480254 0.402480254 0.402480254 0.000000000 
Par#  5620#  S(  2,  2)( 22, 12)(  1,   1) | 0.402480254 0.402480254 0.402480254 0.000000000 
Par#  5621#  S(  3,  3)( 22, 12)(  1,   1) | 0.558943454 0.558943454 0.558943454 0.000000000 
Par#  5622#  S(  4,  4)( 22, 12)(  1,   1) | 0.526667892 0.526667892 0.526667892 0.000000000 
Par#  5623#  S(  5,  5)( 22, 12)(  1,   1) | 0.558943454 0.558943454 0.558943454 0.000000000 
Par#  5624#  S(  6,  6)( 22, 12)(  1,   1) | 0.526667892 0.526667892 0.526667892 0.000000000 
Par#  5625#  S(  1,  7)( 22, 12)(  1,   1) | 0.597519746 0.597519746 0.597519746 0.000000000 
Par#  5626#  S(  2,  7)( 22, 12)(  1,   1) | 0.597519746 0.597519746 0.597519746 0.000000000 
Par#  5627#  S(  3,  7)( 22, 12)(  1,   1) | 0.441056546 0.441056546 0.441056546 0.000000000 
Par#  5628#  S(  4,  7)( 22, 12)(  1,   1) | 0.473332108 0.473332108 0.473332108 0.000000000 
Par#  5629#  S(  5,  7)( 22, 12)(  1,   1) | 0.441056546 0.441056546 0.441056546 0.000000000 
Par#  5630#  S(  6,  7)( 22, 12)(  1,   1) | 0.473332108 0.473332108 0.473332108 0.000000000 
Par#  5631#  S(  7,  7)( 22, 12)(  1,   1) | 1.000000000 1.000000000 1.000000000 0.000000000 
Par#  5632#  S(  1,  1)( 23, 12)(  1,   1) | 0.402480254 0.402480254 0.402480254 0.000000000 
Par#  5633#  S(  2,  2)( 23, 12)(  1,   1) | 0.402480254 0.402480254 0.402480254 0.000000000 
Par#  5634#  S(  3,  3)( 23, 12)(  1,   1) | 0.558943454 0.558943454 0.558943454 0.000000000 
Par#  5635#  S(  4,  4)( 23, 12)(  1,   1) | 0.526667892 0.526667892 0.526667892 0.000000000 
Par#  5636#  S(  5,  5)( 23, 12)(  1,   1) | 0.558943454 0.558943454 0.558943454 0.000000000 
Par#  5637#  S(  6,  6)( 23, 12)(  1,   1) | 0.526667892 0.526667892 0.526667892 0.000000000 
Par#  5638#  S(  1,  7)( 23, 12)(  1,   1) | 0.597519746 0.597519746 0.597519746 0.000000000 
Par#  5639#  S(  2,  7)( 23, 12)(  1,   1) | 0.597519746 0.597519746 0.597519746 0.000000000 
Par#  5640#  S(  3,  7)( 23, 12)(  1,   1) | 0.441056546 0.441056546 0.441056546 0.000000000 
Par#  5641#  S(  4,  7)( 23, 12)(  1,   1) | 0.473332108 0.473332108 0.473332108 0.000000000 
Par#  5642#  S(  5,  7)( 23, 12)(  1,   1) | 0.441056546 0.441056546 0.441056546 0.000000000 
Par#  5643#  S(  6,  7)( 23, 12)(  1,   1) | 0.473332108 0.473332108 0.473332108 0.000000000 
Par#  5644#  S(  7,  7)( 23, 12)(  1,   1) | 1.000000000 1.000000000 1.000000000 0.000000000 
Par#  5645#  S(  1,  1)( 24, 12)(  1,   1) | 0.402480254 0.402480254 0.402480254 0.000000000 
Par#  5646#  S(  2,  2)( 24, 12)(  1,   1) | 0.402480254 0.402480254 0.402480254 0.000000000 
Par#  5647#  S(  3,  3)( 24, 12)(  1,   1) | 0.558943454 0.558943454 0.558943454 0.000000000 
Par#  5648#  S(  4,  4)( 24, 12)(  1,   1) | 0.526667892 0.526667892 0.526667892 0.000000000 
Par#  5649#  S(  5,  5)( 24, 12)(  1,   1) | 0.558943454 0.558943454 0.558943454 0.000000000 
Par#  5650#  S(  6,  6)( 24, 12)(  1,   1) | 0.526667892 0.526667892 0.526667892 0.000000000 
Par#  5651#  S(  1,  7)( 24, 12)(  1,   1) | 0.597519746 0.597519746 0.597519746 0.000000000 
Par#  5652#  S(  2,  7)( 24, 12)(  1,   1) | 0.597519746 0.597519746 0.597519746 0.000000000 
Par#  5653#  S(  3,  7)( 24, 12)(  1,   1) | 0.441056546 0.441056546 0.441056546 0.000000000 
Par#  5654#  S(  4,  7)( 24, 12)(  1,   1) | 0.473332108 0.473332108 0.473332108 0.000000000 
Par#  5655#  S(  5,  7)( 24, 12)(  1,   1) | 0.441056546 0.441056546 0.441056546 0.000000000 
Par#  5656#  S(  6,  7)( 24, 12)(  1,   1) | 0.473332108 0.473332108 0.473332108 0.000000000 
Par#  5657#  S(  7,  7)( 24, 12)(  1,   1) | 1.000000000 1.000000000 1.000000000 0.000000000 
Par#  5658#  S(  1,  1)( 25, 12)(  1,   1) | 0.402480254 0.402480254 0.402480254 0.000000000 
Par#  5659#  S(  2,  2)( 25, 12)(  1,   1) | 0.402480254 0.402480254 0.402480254 0.000000000 
Par#  5660#  S(  3,  3)( 25, 12)(  1,   1) | 0.558943454 0.558943454 0.558943454 0.000000000 
Par#  5661#  S(  4,  4)( 25, 12)(  1,   1) | 0.526667892 0.526667892 0.526667892 0.000000000 
Par#  5662#  S(  5,  5)( 25, 12)(  1,   1) | 0.558943454 0.558943454 0.558943454 0.000000000 
Par#  5663#  S(  6,  6)( 25, 12)(  1,   1) | 0.526667892 0.526667892 0.526667892 0.000000000 
Par#  5664#  S(  1,  7)( 25, 12)(  1,   1) | 0.597519746 0.597519746 0.597519746 0.000000000 
Par#  5665#  S(  2,  7)( 25, 12)(  1,   1) | 0.597519746 0.597519746 0.597519746 0.000000000 
Par#  5666#  S(  3,  7)( 25, 12)(  1,   1) | 0.441056546 0.441056546 0.441056546 0.000000000 
Par#  5667#  S(  4,  7)( 25, 12)(  1,   1) | 0.473332108 0.473332108 0.473332108 0.000000000 
Par#  5668#  S(  5,  7)( 25, 12)(  1,   1) | 0.441056546 0.441056546 0.441056546 0.000000000 
Par#  5669#  S(  6,  7)( 25, 12)(  1,   1) | 0.473332108 0.473332108 0.473332108 0.000000000 
Par#  5670#  S(  7,  7)( 25, 12)(  1,   1) | 1.000000000 1.000000000 1.000000000 0.000000000 
Par#  5671#  S(  1,  1)( 26, 12)(  1,   1) | 0.402480254 0.402480254 0.402480254 0.000000000 
Par#  5672#  S(  2,  2)( 26, 12)(  1,   1) | 0.402480254 0.402480254 0.402480254 0.000000000 
Par#  5673#  S(  3,  3)( 26, 12)(  1,   1) | 0.558943454 0.558943454 0.558943454 0.000000000 
Par#  5674#  S(  4,  4)( 26, 12)(  1,   1) | 0.526667892 0.526667892 0.526667892 0.000000000 
Par#  5675#  S(  5,  5)( 26, 12)(  1,   1) | 0.558943454 0.558943454 0.558943454 0.000000000 
Par#  5676#  S(  6,  6)( 26, 12)(  1,   1) | 0.526667892 0.526667892 0.526667892 0.000000000 
Par#  5677#  S(  1,  7)( 26, 12)(  1,   1) | 0.597519746 0.597519746 0.597519746 0.000000000 
Par#  5678#  S(  2,  7)( 26, 12)(  1,   1) | 0.597519746 0.597519746 0.597519746 0.000000000 
Par#  5679#  S(  3,  7)( 26, 12)(  1,   1) | 0.441056546 0.441056546 0.441056546 0.000000000 
Par#  5680#  S(  4,  7)( 26, 12)(  1,   1) | 0.473332108 0.473332108 0.473332108 0.000000000 
Par#  5681#  S(  5,  7)( 26, 12)(  1,   1) | 0.441056546 0.441056546 0.441056546 0.000000000 
Par#  5682#  S(  6,  7)( 26, 12)(  1,   1) | 0.473332108 0.473332108 0.473332108 0.000000000 
Par#  5683#  S(  7,  7)( 26, 12)(  1,   1) | 1.000000000 1.000000000 1.000000000 0.000000000 
Par#  5684#  S(  1,  1)( 27, 12)(  1,   1) | 0.402480254 0.402480254 0.402480254 0.000000000 
Par#  5685#  S(  2,  2)( 27, 12)(  1,   1) | 0.402480254 0.402480254 0.402480254 0.000000000 
Par#  5686#  S(  3,  3)( 27, 12)(  1,   1) | 0.558943454 0.558943454 0.558943454 0.000000000 
Par#  5687#  S(  4,  4)( 27, 12)(  1,   1) | 0.526667892 0.526667892 0.526667892 0.000000000 
Par#  5688#  S(  5,  5)( 27, 12)(  1,   1) | 0.558943454 0.558943454 0.558943454 0.000000000 
Par#  5689#  S(  6,  6)( 27, 12)(  1,   1) | 0.526667892 0.526667892 0.526667892 0.000000000 
Par#  5690#  S(  1,  7)( 27, 12)(  1,   1) | 0.597519746 0.597519746 0.597519746 0.000000000 
Par#  5691#  S(  2,  7)( 27, 12)(  1,   1) | 0.597519746 0.597519746 0.597519746 0.000000000 
Par#  5692#  S(  3,  7)( 27, 12)(  1,   1) | 0.441056546 0.441056546 0.441056546 0.000000000 
Par#  5693#  S(  4,  7)( 27, 12)(  1,   1) | 0.473332108 0.473332108 0.473332108 0.000000000 
Par#  5694#  S(  5,  7)( 27, 12)(  1,   1) | 0.441056546 0.441056546 0.441056546 0.000000000 
Par#  5695#  S(  6,  7)( 27, 12)(  1,   1) | 0.473332108 0.473332108 0.473332108 0.000000000 
Par#  5696#  S(  7,  7)( 27, 12)(  1,   1) | 1.000000000 1.000000000 1.000000000 0.000000000 
Par#  5697#  S(  1,  1)( 28, 12)(  1,   1) | 0.402480254 0.402480254 0.402480254 0.000000000 
Par#  5698#  S(  2,  2)( 28, 12)(  1,   1) | 0.402480254 0.402480254 0.402480254 0.000000000 
Par#  5699#  S(  3,  3)( 28, 12)(  1,   1) | 0.558943454 0.558943454 0.558943454 0.000000000 
Par#  5700#  S(  4,  4)( 28, 12)(  1,   1) | 0.526667892 0.526667892 0.526667892 0.000000000 
Par#  5701#  S(  5,  5)( 28, 12)(  1,   1) | 0.558943454 0.558943454 0.558943454 0.000000000 
Par#  5702#  S(  6,  6)( 28, 12)(  1,   1) | 0.526667892 0.526667892 0.526667892 0.000000000 
Par#  5703#  S(  1,  7)( 28, 12)(  1,   1) | 0.597519746 0.597519746 0.597519746 0.000000000 
Par#  5704#  S(  2,  7)( 28, 12)(  1,   1) | 0.597519746 0.597519746 0.597519746 0.000000000 
Par#  5705#  S(  3,  7)( 28, 12)(  1,   1) | 0.441056546 0.441056546 0.441056546 0.000000000 
Par#  5706#  S(  4,  7)( 28, 12)(  1,   1) | 0.473332108 0.473332108 0.473332108 0.000000000 
Par#  5707#  S(  5,  7)( 28, 12)(  1,   1) | 0.441056546 0.441056546 0.441056546 0.000000000 
Par#  5708#  S(  6,  7)( 28, 12)(  1,   1) | 0.473332108 0.473332108 0.473332108 0.000000000 
Par#  5709#  S(  7,  7)( 28, 12)(  1,   1) | 1.000000000 1.000000000 1.000000000 0.000000000 
Par#  5710#  S(  1,  1)( 29, 12)(  1,   1) | 0.402480254 0.402480254 0.402480254 0.000000000 
Par#  5711#  S(  2,  2)( 29, 12)(  1,   1) | 0.402480254 0.402480254 0.402480254 0.000000000 
Par#  5712#  S(  3,  3)( 29, 12)(  1,   1) | 0.558943454 0.558943454 0.558943454 0.000000000 
Par#  5713#  S(  4,  4)( 29, 12)(  1,   1) | 0.526667892 0.526667892 0.526667892 0.000000000 
Par#  5714#  S(  5,  5)( 29, 12)(  1,   1) | 0.558943454 0.558943454 0.558943454 0.000000000 
Par#  5715#  S(  6,  6)( 29, 12)(  1,   1) | 0.526667892 0.526667892 0.526667892 0.000000000 
Par#  5716#  S(  1,  7)( 29, 12)(  1,   1) | 0.597519746 0.597519746 0.597519746 0.000000000 
Par#  5717#  S(  2,  7)( 29, 12)(  1,   1) | 0.597519746 0.597519746 0.597519746 0.000000000 
Par#  5718#  S(  3,  7)( 29, 12)(  1,   1) | 0.441056546 0.441056546 0.441056546 0.000000000 
Par#  5719#  S(  4,  7)( 29, 12)(  1,   1) | 0.473332108 0.473332108 0.473332108 0.000000000 
Par#  5720#  S(  5,  7)( 29, 12)(  1,   1) | 0.441056546 0.441056546 0.441056546 0.000000000 
Par#  5721#  S(  6,  7)( 29, 12)(  1,   1) | 0.473332108 0.473332108 0.473332108 0.000000000 
Par#  5722#  S(  7,  7)( 29, 12)(  1,   1) | 1.000000000 1.000000000 1.000000000 0.000000000 
Par#  5723#  S(  1,  1)( 30, 12)(  1,   1) | 0.402480254 0.402480254 0.402480254 0.000000000 
Par#  5724#  S(  2,  2)( 30, 12)(  1,   1) | 0.402480254 0.402480254 0.402480254 0.000000000 
Par#  5725#  S(  3,  3)( 30, 12)(  1,   1) | 0.558943454 0.558943454 0.558943454 0.000000000 
Par#  5726#  S(  4,  4)( 30, 12)(  1,   1) | 0.526667892 0.526667892 0.526667892 0.000000000 
Par#  5727#  S(  5,  5)( 30, 12)(  1,   1) | 0.558943454 0.558943454 0.558943454 0.000000000 
Par#  5728#  S(  6,  6)( 30, 12)(  1,   1) | 0.526667892 0.526667892 0.526667892 0.000000000 
Par#  5729#  S(  1,  7)( 30, 12)(  1,   1) | 0.597519746 0.597519746 0.597519746 0.000000000 
Par#  5730#  S(  2,  7)( 30, 12)(  1,   1) | 0.597519746 0.597519746 0.597519746 0.000000000 
Par#  5731#  S(  3,  7)( 30, 12)(  1,   1) | 0.441056546 0.441056546 0.441056546 0.000000000 
Par#  5732#  S(  4,  7)( 30, 12)(  1,   1) | 0.473332108 0.473332108 0.473332108 0.000000000 
Par#  5733#  S(  5,  7)( 30, 12)(  1,   1) | 0.441056546 0.441056546 0.441056546 0.000000000 
Par#  5734#  S(  6,  7)( 30, 12)(  1,   1) | 0.473332108 0.473332108 0.473332108 0.000000000 
Par#  5735#  S(  7,  7)( 30, 12)(  1,   1) | 1.000000000 1.000000000 1.000000000 0.000000000 
Par#  5736#  S(  1,  1)( 31, 12)(  1,   1) | 0.402480254 0.402480254 0.402480254 0.000000000 
Par#  5737#  S(  2,  2)( 31, 12)(  1,   1) | 0.402480254 0.402480254 0.402480254 0.000000000 
Par#  5738#  S(  3,  3)( 31, 12)(  1,   1) | 0.558943454 0.558943454 0.558943454 0.000000000 
Par#  5739#  S(  4,  4)( 31, 12)(  1,   1) | 0.526667892 0.526667892 0.526667892 0.000000000 
Par#  5740#  S(  5,  5)( 31, 12)(  1,   1) | 0.558943454 0.558943454 0.558943454 0.000000000 
Par#  5741#  S(  6,  6)( 31, 12)(  1,   1) | 0.526667892 0.526667892 0.526667892 0.000000000 
Par#  5742#  S(  1,  7)( 31, 12)(  1,   1) | 0.597519746 0.597519746 0.597519746 0.000000000 
Par#  5743#  S(  2,  7)( 31, 12)(  1,   1) | 0.597519746 0.597519746 0.597519746 0.000000000 
Par#  5744#  S(  3,  7)( 31, 12)(  1,   1) | 0.441056546 0.441056546 0.441056546 0.000000000 
Par#  5745#  S(  4,  7)( 31, 12)(  1,   1) | 0.473332108 0.473332108 0.473332108 0.000000000 
Par#  5746#  S(  5,  7)( 31, 12)(  1,   1) | 0.441056546 0.441056546 0.441056546 0.000000000 
Par#  5747#  S(  6,  7)( 31, 12)(  1,   1) | 0.473332108 0.473332108 0.473332108 0.000000000 
Par#  5748#  S(  7,  7)( 31, 12)(  1,   1) | 1.000000000 1.000000000 1.000000000 0.000000000 
Par#  5749#  S(  1,  1)( 32, 12)(  1,   1) | 0.402480254 0.402480254 0.402480254 0.000000000 
Par#  5750#  S(  2,  2)( 32, 12)(  1,   1) | 0.402480254 0.402480254 0.402480254 0.000000000 
Par#  5751#  S(  3,  3)( 32, 12)(  1,   1) | 0.558943454 0.558943454 0.558943454 0.000000000 
Par#  5752#  S(  4,  4)( 32, 12)(  1,   1) | 0.526667892 0.526667892 0.526667892 0.000000000 
Par#  5753#  S(  5,  5)( 32, 12)(  1,   1) | 0.558943454 0.558943454 0.558943454 0.000000000 
Par#  5754#  S(  6,  6)( 32, 12)(  1,   1) | 0.526667892 0.526667892 0.526667892 0.000000000 
Par#  5755#  S(  1,  7)( 32, 12)(  1,   1) | 0.597519746 0.597519746 0.597519746 0.000000000 
Par#  5756#  S(  2,  7)( 32, 12)(  1,   1) | 0.597519746 0.597519746 0.597519746 0.000000000 
Par#  5757#  S(  3,  7)( 32, 12)(  1,   1) | 0.441056546 0.441056546 0.441056546 0.000000000 
Par#  5758#  S(  4,  7)( 32, 12)(  1,   1) | 0.473332108 0.473332108 0.473332108 0.000000000 
Par#  5759#  S(  5,  7)( 32, 12)(  1,   1) | 0.441056546 0.441056546 0.441056546 0.000000000 
Par#  5760#  S(  6,  7)( 32, 12)(  1,   1) | 0.473332108 0.473332108 0.473332108 0.000000000 
Par#  5761#  S(  7,  7)( 32, 12)(  1,   1) | 1.000000000 1.000000000 1.000000000 0.000000000 
Par#  5762#  S(  1,  1)( 33, 12)(  1,   1) | 0.402480254 0.402480254 0.402480254 0.000000000 
Par#  5763#  S(  2,  2)( 33, 12)(  1,   1) | 0.402480254 0.402480254 0.402480254 0.000000000 
Par#  5764#  S(  3,  3)( 33, 12)(  1,   1) | 0.558943454 0.558943454 0.558943454 0.000000000 
Par#  5765#  S(  4,  4)( 33, 12)(  1,   1) | 0.526667892 0.526667892 0.526667892 0.000000000 
Par#  5766#  S(  5,  5)( 33, 12)(  1,   1) | 0.558943454 0.558943454 0.558943454 0.000000000 
Par#  5767#  S(  6,  6)( 33, 12)(  1,   1) | 0.526667892 0.526667892 0.526667892 0.000000000 
Par#  5768#  S(  1,  7)( 33, 12)(  1,   1) | 0.597519746 0.597519746 0.597519746 0.000000000 
Par#  5769#  S(  2,  7)( 33, 12)(  1,   1) | 0.597519746 0.597519746 0.597519746 0.000000000 
Par#  5770#  S(  3,  7)( 33, 12)(  1,   1) | 0.441056546 0.441056546 0.441056546 0.000000000 
Par#  5771#  S(  4,  7)( 33, 12)(  1,   1) | 0.473332108 0.473332108 0.473332108 0.000000000 
Par#  5772#  S(  5,  7)( 33, 12)(  1,   1) | 0.441056546 0.441056546 0.441056546 0.000000000 
Par#  5773#  S(  6,  7)( 33, 12)(  1,   1) | 0.473332108 0.473332108 0.473332108 0.000000000 
Par#  5774#  S(  7,  7)( 33, 12)(  1,   1) | 1.000000000 1.000000000 1.000000000 0.000000000 
Par#  5775#  S(  1,  1)( 34, 12)(  1,   1) | 0.402480254 0.402480254 0.402480254 0.000000000 
Par#  5776#  S(  2,  2)( 34, 12)(  1,   1) | 0.402480254 0.402480254 0.402480254 0.000000000 
Par#  5777#  S(  3,  3)( 34, 12)(  1,   1) | 0.558943454 0.558943454 0.558943454 0.000000000 
Par#  5778#  S(  4,  4)( 34, 12)(  1,   1) | 0.526667892 0.526667892 0.526667892 0.000000000 
Par#  5779#  S(  5,  5)( 34, 12)(  1,   1) | 0.558943454 0.558943454 0.558943454 0.000000000 
Par#  5780#  S(  6,  6)( 34, 12)(  1,   1) | 0.526667892 0.526667892 0.526667892 0.000000000 
Par#  5781#  S(  1,  7)( 34, 12)(  1,   1) | 0.597519746 0.597519746 0.597519746 0.000000000 
Par#  5782#  S(  2,  7)( 34, 12)(  1,   1) | 0.597519746 0.597519746 0.597519746 0.000000000 
Par#  5783#  S(  3,  7)( 34, 12)(  1,   1) | 0.441056546 0.441056546 0.441056546 0.000000000 
Par#  5784#  S(  4,  7)( 34, 12)(  1,   1) | 0.473332108 0.473332108 0.473332108 0.000000000 
Par#  5785#  S(  5,  7)( 34, 12)(  1,   1) | 0.441056546 0.441056546 0.441056546 0.000000000 
Par#  5786#  S(  6,  7)( 34, 12)(  1,   1) | 0.473332108 0.473332108 0.473332108 0.000000000 
Par#  5787#  S(  7,  7)( 34, 12)(  1,   1) | 1.000000000 1.000000000 1.000000000 0.000000000 
Par#  5788#  S(  1,  1)( 35, 12)(  1,   1) | 0.402480254 0.402480254 0.402480254 0.000000000 
Par#  5789#  S(  2,  2)( 35, 12)(  1,   1) | 0.402480254 0.402480254 0.402480254 0.000000000 
Par#  5790#  S(  3,  3)( 35, 12)(  1,   1) | 0.558943454 0.558943454 0.558943454 0.000000000 
Par#  5791#  S(  4,  4)( 35, 12)(  1,   1) | 0.526667892 0.526667892 0.526667892 0.000000000 
Par#  5792#  S(  5,  5)( 35, 12)(  1,   1) | 0.558943454 0.558943454 0.558943454 0.000000000 
Par#  5793#  S(  6,  6)( 35, 12)(  1,   1) | 0.526667892 0.526667892 0.526667892 0.000000000 
Par#  5794#  S(  1,  7)( 35, 12)(  1,   1) | 0.597519746 0.597519746 0.597519746 0.000000000 
Par#  5795#  S(  2,  7)( 35, 12)(  1,   1) | 0.597519746 0.597519746 0.597519746 0.000000000 
Par#  5796#  S(  3,  7)( 35, 12)(  1,   1) | 0.441056546 0.441056546 0.441056546 0.000000000 
Par#  5797#  S(  4,  7)( 35, 12)(  1,   1) | 0.473332108 0.473332108 0.473332108 0.000000000 
Par#  5798#  S(  5,  7)( 35, 12)(  1,   1) | 0.441056546 0.441056546 0.441056546 0.000000000 
Par#  5799#  S(  6,  7)( 35, 12)(  1,   1) | 0.473332108 0.473332108 0.473332108 0.000000000 
Par#  5800#  S(  7,  7)( 35, 12)(  1,   1) | 1.000000000 1.000000000 1.000000000 0.000000000 
Par#  5801#  S(  1,  1)( 36, 12)(  1,   1) | 0.402480254 0.402480254 0.402480254 0.000000000 
Par#  5802#  S(  2,  2)( 36, 12)(  1,   1) | 0.402480254 0.402480254 0.402480254 0.000000000 
Par#  5803#  S(  3,  3)( 36, 12)(  1,   1) | 0.558943454 0.558943454 0.558943454 0.000000000 
Par#  5804#  S(  4,  4)( 36, 12)(  1,   1) | 0.526667892 0.526667892 0.526667892 0.000000000 
Par#  5805#  S(  5,  5)( 36, 12)(  1,   1) | 0.558943454 0.558943454 0.558943454 0.000000000 
Par#  5806#  S(  6,  6)( 36, 12)(  1,   1) | 0.526667892 0.526667892 0.526667892 0.000000000 
Par#  5807#  S(  1,  7)( 36, 12)(  1,   1) | 0.597519746 0.597519746 0.597519746 0.000000000 
Par#  5808#  S(  2,  7)( 36, 12)(  1,   1) | 0.597519746 0.597519746 0.597519746 0.000000000 
Par#  5809#  S(  3,  7)( 36, 12)(  1,   1) | 0.441056546 0.441056546 0.441056546 0.000000000 
Par#  5810#  S(  4,  7)( 36, 12)(  1,   1) | 0.473332108 0.473332108 0.473332108 0.000000000 
Par#  5811#  S(  5,  7)( 36, 12)(  1,   1) | 0.441056546 0.441056546 0.441056546 0.000000000 
Par#  5812#  S(  6,  7)( 36, 12)(  1,   1) | 0.473332108 0.473332108 0.473332108 0.000000000 
Par#  5813#  S(  7,  7)( 36, 12)(  1,   1) | 1.000000000 1.000000000 1.000000000 0.000000000 
Par#  5814#  S(  1,  1)( 37, 12)(  1,   1) | 0.402480254 0.402480254 0.402480254 0.000000000 
Par#  5815#  S(  2,  2)( 37, 12)(  1,   1) | 0.402480254 0.402480254 0.402480254 0.000000000 
Par#  5816#  S(  3,  3)( 37, 12)(  1,   1) | 0.558943454 0.558943454 0.558943454 0.000000000 
Par#  5817#  S(  4,  4)( 37, 12)(  1,   1) | 0.526667892 0.526667892 0.526667892 0.000000000 
Par#  5818#  S(  5,  5)( 37, 12)(  1,   1) | 0.558943454 0.558943454 0.558943454 0.000000000 
Par#  5819#  S(  6,  6)( 37, 12)(  1,   1) | 0.526667892 0.526667892 0.526667892 0.000000000 
Par#  5820#  S(  1,  7)( 37, 12)(  1,   1) | 0.597519746 0.597519746 0.597519746 0.000000000 
Par#  5821#  S(  2,  7)( 37, 12)(  1,   1) | 0.597519746 0.597519746 0.597519746 0.000000000 
Par#  5822#  S(  3,  7)( 37, 12)(  1,   1) | 0.441056546 0.441056546 0.441056546 0.000000000 
Par#  5823#  S(  4,  7)( 37, 12)(  1,   1) | 0.473332108 0.473332108 0.473332108 0.000000000 
Par#  5824#  S(  5,  7)( 37, 12)(  1,   1) | 0.441056546 0.441056546 0.441056546 0.000000000 
Par#  5825#  S(  6,  7)( 37, 12)(  1,   1) | 0.473332108 0.473332108 0.473332108 0.000000000 
Par#  5826#  S(  7,  7)( 37, 12)(  1,   1) | 1.000000000 1.000000000 1.000000000 0.000000000 
Par#  5827#  S(  1,  1)( 13, 13)(  1,   1) | 0.402480254 0.402480254 0.402480254 0.000000000 
Par#  5828#  S(  2,  2)( 13, 13)(  1,   1) | 0.402480254 0.402480254 0.402480254 0.000000000 
Par#  5829#  S(  3,  3)( 13, 13)(  1,   1) | 0.558943454 0.558943454 0.558943454 0.000000000 
Par#  5830#  S(  4,  4)( 13, 13)(  1,   1) | 0.526667892 0.526667892 0.526667892 0.000000000 
Par#  5831#  S(  5,  5)( 13, 13)(  1,   1) | 0.558943454 0.558943454 0.558943454 0.000000000 
Par#  5832#  S(  6,  6)( 13, 13)(  1,   1) | 0.526667892 0.526667892 0.526667892 0.000000000 
Par#  5833#  S(  1,  7)( 13, 13)(  1,   1) | 0.597519746 0.597519746 0.597519746 0.000000000 
Par#  5834#  S(  2,  7)( 13, 13)(  1,   1) | 0.597519746 0.597519746 0.597519746 0.000000000 
Par#  5835#  S(  3,  7)( 13, 13)(  1,   1) | 0.441056546 0.441056546 0.441056546 0.000000000 
Par#  5836#  S(  4,  7)( 13, 13)(  1,   1) | 0.473332108 0.473332108 0.473332108 0.000000000 
Par#  5837#  S(  5,  7)( 13, 13)(  1,   1) | 0.441056546 0.441056546 0.441056546 0.000000000 
Par#  5838#  S(  6,  7)( 13, 13)(  1,   1) | 0.473332108 0.473332108 0.473332108 0.000000000 
Par#  5839#  S(  7,  7)( 13, 13)(  1,   1) | 1.000000000 1.000000000 1.000000000 0.000000000 
Par#  5840#  S(  1,  1)( 14, 13)(  1,   1) | 0.402480254 0.402480254 0.402480254 0.000000000 
Par#  5841#  S(  2,  2)( 14, 13)(  1,   1) | 0.402480254 0.402480254 0.402480254 0.000000000 
Par#  5842#  S(  3,  3)( 14, 13)(  1,   1) | 0.558943454 0.558943454 0.558943454 0.000000000 
Par#  5843#  S(  4,  4)( 14, 13)(  1,   1) | 0.526667892 0.526667892 0.526667892 0.000000000 
Par#  5844#  S(  5,  5)( 14, 13)(  1,   1) | 0.558943454 0.558943454 0.558943454 0.000000000 
Par#  5845#  S(  6,  6)( 14, 13)(  1,   1) | 0.526667892 0.526667892 0.526667892 0.000000000 
Par#  5846#  S(  1,  7)( 14, 13)(  1,   1) | 0.597519746 0.597519746 0.597519746 0.000000000 
Par#  5847#  S(  2,  7)( 14, 13)(  1,   1) | 0.597519746 0.597519746 0.597519746 0.000000000 
Par#  5848#  S(  3,  7)( 14, 13)(  1,   1) | 0.441056546 0.441056546 0.441056546 0.000000000 
Par#  5849#  S(  4,  7)( 14, 13)(  1,   1) | 0.473332108 0.473332108 0.473332108 0.000000000 
Par#  5850#  S(  5,  7)( 14, 13)(  1,   1) | 0.441056546 0.441056546 0.441056546 0.000000000 
Par#  5851#  S(  6,  7)( 14, 13)(  1,   1) | 0.473332108 0.473332108 0.473332108 0.000000000 
Par#  5852#  S(  7,  7)( 14, 13)(  1,   1) | 1.000000000 1.000000000 1.000000000 0.000000000 
Par#  5853#  S(  1,  1)( 15, 13)(  1,   1) | 0.402480254 0.402480254 0.402480254 0.000000000 
Par#  5854#  S(  2,  2)( 15, 13)(  1,   1) | 0.402480254 0.402480254 0.402480254 0.000000000 
Par#  5855#  S(  3,  3)( 15, 13)(  1,   1) | 0.558943454 0.558943454 0.558943454 0.000000000 
Par#  5856#  S(  4,  4)( 15, 13)(  1,   1) | 0.526667892 0.526667892 0.526667892 0.000000000 
Par#  5857#  S(  5,  5)( 15, 13)(  1,   1) | 0.558943454 0.558943454 0.558943454 0.000000000 
Par#  5858#  S(  6,  6)( 15, 13)(  1,   1) | 0.526667892 0.526667892 0.526667892 0.000000000 
Par#  5859#  S(  1,  7)( 15, 13)(  1,   1) | 0.597519746 0.597519746 0.597519746 0.000000000 
Par#  5860#  S(  2,  7)( 15, 13)(  1,   1) | 0.597519746 0.597519746 0.597519746 0.000000000 
Par#  5861#  S(  3,  7)( 15, 13)(  1,   1) | 0.441056546 0.441056546 0.441056546 0.000000000 
Par#  5862#  S(  4,  7)( 15, 13)(  1,   1) | 0.473332108 0.473332108 0.473332108 0.000000000 
Par#  5863#  S(  5,  7)( 15, 13)(  1,   1) | 0.441056546 0.441056546 0.441056546 0.000000000 
Par#  5864#  S(  6,  7)( 15, 13)(  1,   1) | 0.473332108 0.473332108 0.473332108 0.000000000 
Par#  5865#  S(  7,  7)( 15, 13)(  1,   1) | 1.000000000 1.000000000 1.000000000 0.000000000 
Par#  5866#  S(  1,  1)( 16, 13)(  1,   1) | 0.402480254 0.402480254 0.402480254 0.000000000 
Par#  5867#  S(  2,  2)( 16, 13)(  1,   1) | 0.402480254 0.402480254 0.402480254 0.000000000 
Par#  5868#  S(  3,  3)( 16, 13)(  1,   1) | 0.558943454 0.558943454 0.558943454 0.000000000 
Par#  5869#  S(  4,  4)( 16, 13)(  1,   1) | 0.526667892 0.526667892 0.526667892 0.000000000 
Par#  5870#  S(  5,  5)( 16, 13)(  1,   1) | 0.558943454 0.558943454 0.558943454 0.000000000 
Par#  5871#  S(  6,  6)( 16, 13)(  1,   1) | 0.526667892 0.526667892 0.526667892 0.000000000 
Par#  5872#  S(  1,  7)( 16, 13)(  1,   1) | 0.597519746 0.597519746 0.597519746 0.000000000 
Par#  5873#  S(  2,  7)( 16, 13)(  1,   1) | 0.597519746 0.597519746 0.597519746 0.000000000 
Par#  5874#  S(  3,  7)( 16, 13)(  1,   1) | 0.441056546 0.441056546 0.441056546 0.000000000 
Par#  5875#  S(  4,  7)( 16, 13)(  1,   1) | 0.473332108 0.473332108 0.473332108 0.000000000 
Par#  5876#  S(  5,  7)( 16, 13)(  1,   1) | 0.441056546 0.441056546 0.441056546 0.000000000 
Par#  5877#  S(  6,  7)( 16, 13)(  1,   1) | 0.473332108 0.473332108 0.473332108 0.000000000 
Par#  5878#  S(  7,  7)( 16, 13)(  1,   1) | 1.000000000 1.000000000 1.000000000 0.000000000 
Par#  5879#  S(  1,  1)( 17, 13)(  1,   1) | 0.402480254 0.402480254 0.402480254 0.000000000 
Par#  5880#  S(  2,  2)( 17, 13)(  1,   1) | 0.402480254 0.402480254 0.402480254 0.000000000 
Par#  5881#  S(  3,  3)( 17, 13)(  1,   1) | 0.558943454 0.558943454 0.558943454 0.000000000 
Par#  5882#  S(  4,  4)( 17, 13)(  1,   1) | 0.526667892 0.526667892 0.526667892 0.000000000 
Par#  5883#  S(  5,  5)( 17, 13)(  1,   1) | 0.558943454 0.558943454 0.558943454 0.000000000 
Par#  5884#  S(  6,  6)( 17, 13)(  1,   1) | 0.526667892 0.526667892 0.526667892 0.000000000 
Par#  5885#  S(  1,  7)( 17, 13)(  1,   1) | 0.597519746 0.597519746 0.597519746 0.000000000 
Par#  5886#  S(  2,  7)( 17, 13)(  1,   1) | 0.597519746 0.597519746 0.597519746 0.000000000 
Par#  5887#  S(  3,  7)( 17, 13)(  1,   1) | 0.441056546 0.441056546 0.441056546 0.000000000 
Par#  5888#  S(  4,  7)( 17, 13)(  1,   1) | 0.473332108 0.473332108 0.473332108 0.000000000 
Par#  5889#  S(  5,  7)( 17, 13)(  1,   1) | 0.441056546 0.441056546 0.441056546 0.000000000 
Par#  5890#  S(  6,  7)( 17, 13)(  1,   1) | 0.473332108 0.473332108 0.473332108 0.000000000 
Par#  5891#  S(  7,  7)( 17, 13)(  1,   1) | 1.000000000 1.000000000 1.000000000 0.000000000 
Par#  5892#  S(  1,  1)( 18, 13)(  1,   1) | 0.402480254 0.402480254 0.402480254 0.000000000 
Par#  5893#  S(  2,  2)( 18, 13)(  1,   1) | 0.402480254 0.402480254 0.402480254 0.000000000 
Par#  5894#  S(  3,  3)( 18, 13)(  1,   1) | 0.558943454 0.558943454 0.558943454 0.000000000 
Par#  5895#  S(  4,  4)( 18, 13)(  1,   1) | 0.526667892 0.526667892 0.526667892 0.000000000 
Par#  5896#  S(  5,  5)( 18, 13)(  1,   1) | 0.558943454 0.558943454 0.558943454 0.000000000 
Par#  5897#  S(  6,  6)( 18, 13)(  1,   1) | 0.526667892 0.526667892 0.526667892 0.000000000 
Par#  5898#  S(  1,  7)( 18, 13)(  1,   1) | 0.597519746 0.597519746 0.597519746 0.000000000 
Par#  5899#  S(  2,  7)( 18, 13)(  1,   1) | 0.597519746 0.597519746 0.597519746 0.000000000 
Par#  5900#  S(  3,  7)( 18, 13)(  1,   1) | 0.441056546 0.441056546 0.441056546 0.000000000 
Par#  5901#  S(  4,  7)( 18, 13)(  1,   1) | 0.473332108 0.473332108 0.473332108 0.000000000 
Par#  5902#  S(  5,  7)( 18, 13)(  1,   1) | 0.441056546 0.441056546 0.441056546 0.000000000 
Par#  5903#  S(  6,  7)( 18, 13)(  1,   1) | 0.473332108 0.473332108 0.473332108 0.000000000 
Par#  5904#  S(  7,  7)( 18, 13)(  1,   1) | 1.000000000 1.000000000 1.000000000 0.000000000 
Par#  5905#  S(  1,  1)( 19, 13)(  1,   1) | 0.402480254 0.402480254 0.402480254 0.000000000 
Par#  5906#  S(  2,  2)( 19, 13)(  1,   1) | 0.402480254 0.402480254 0.402480254 0.000000000 
Par#  5907#  S(  3,  3)( 19, 13)(  1,   1) | 0.558943454 0.558943454 0.558943454 0.000000000 
Par#  5908#  S(  4,  4)( 19, 13)(  1,   1) | 0.526667892 0.526667892 0.526667892 0.000000000 
Par#  5909#  S(  5,  5)( 19, 13)(  1,   1) | 0.558943454 0.558943454 0.558943454 0.000000000 
Par#  5910#  S(  6,  6)( 19, 13)(  1,   1) | 0.526667892 0.526667892 0.526667892 0.000000000 
Par#  5911#  S(  1,  7)( 19, 13)(  1,   1) | 0.597519746 0.597519746 0.597519746 0.000000000 
Par#  5912#  S(  2,  7)( 19, 13)(  1,   1) | 0.597519746 0.597519746 0.597519746 0.000000000 
Par#  5913#  S(  3,  7)( 19, 13)(  1,   1) | 0.441056546 0.441056546 0.441056546 0.000000000 
Par#  5914#  S(  4,  7)( 19, 13)(  1,   1) | 0.473332108 0.473332108 0.473332108 0.000000000 
Par#  5915#  S(  5,  7)( 19, 13)(  1,   1) | 0.441056546 0.441056546 0.441056546 0.000000000 
Par#  5916#  S(  6,  7)( 19, 13)(  1,   1) | 0.473332108 0.473332108 0.473332108 0.000000000 
Par#  5917#  S(  7,  7)( 19, 13)(  1,   1) | 1.000000000 1.000000000 1.000000000 0.000000000 
Par#  5918#  S(  1,  1)( 20, 13)(  1,   1) | 0.402480254 0.402480254 0.402480254 0.000000000 
Par#  5919#  S(  2,  2)( 20, 13)(  1,   1) | 0.402480254 0.402480254 0.402480254 0.000000000 
Par#  5920#  S(  3,  3)( 20, 13)(  1,   1) | 0.558943454 0.558943454 0.558943454 0.000000000 
Par#  5921#  S(  4,  4)( 20, 13)(  1,   1) | 0.526667892 0.526667892 0.526667892 0.000000000 
Par#  5922#  S(  5,  5)( 20, 13)(  1,   1) | 0.558943454 0.558943454 0.558943454 0.000000000 
Par#  5923#  S(  6,  6)( 20, 13)(  1,   1) | 0.526667892 0.526667892 0.526667892 0.000000000 
Par#  5924#  S(  1,  7)( 20, 13)(  1,   1) | 0.597519746 0.597519746 0.597519746 0.000000000 
Par#  5925#  S(  2,  7)( 20, 13)(  1,   1) | 0.597519746 0.597519746 0.597519746 0.000000000 
Par#  5926#  S(  3,  7)( 20, 13)(  1,   1) | 0.441056546 0.441056546 0.441056546 0.000000000 
Par#  5927#  S(  4,  7)( 20, 13)(  1,   1) | 0.473332108 0.473332108 0.473332108 0.000000000 
Par#  5928#  S(  5,  7)( 20, 13)(  1,   1) | 0.441056546 0.441056546 0.441056546 0.000000000 
Par#  5929#  S(  6,  7)( 20, 13)(  1,   1) | 0.473332108 0.473332108 0.473332108 0.000000000 
Par#  5930#  S(  7,  7)( 20, 13)(  1,   1) | 1.000000000 1.000000000 1.000000000 0.000000000 
Par#  5931#  S(  1,  1)( 21, 13)(  1,   1) | 0.402480254 0.402480254 0.402480254 0.000000000 
Par#  5932#  S(  2,  2)( 21, 13)(  1,   1) | 0.402480254 0.402480254 0.402480254 0.000000000 
Par#  5933#  S(  3,  3)( 21, 13)(  1,   1) | 0.558943454 0.558943454 0.558943454 0.000000000 
Par#  5934#  S(  4,  4)( 21, 13)(  1,   1) | 0.526667892 0.526667892 0.526667892 0.000000000 
Par#  5935#  S(  5,  5)( 21, 13)(  1,   1) | 0.558943454 0.558943454 0.558943454 0.000000000 
Par#  5936#  S(  6,  6)( 21, 13)(  1,   1) | 0.526667892 0.526667892 0.526667892 0.000000000 
Par#  5937#  S(  1,  7)( 21, 13)(  1,   1) | 0.597519746 0.597519746 0.597519746 0.000000000 
Par#  5938#  S(  2,  7)( 21, 13)(  1,   1) | 0.597519746 0.597519746 0.597519746 0.000000000 
Par#  5939#  S(  3,  7)( 21, 13)(  1,   1) | 0.441056546 0.441056546 0.441056546 0.000000000 
Par#  5940#  S(  4,  7)( 21, 13)(  1,   1) | 0.473332108 0.473332108 0.473332108 0.000000000 
Par#  5941#  S(  5,  7)( 21, 13)(  1,   1) | 0.441056546 0.441056546 0.441056546 0.000000000 
Par#  5942#  S(  6,  7)( 21, 13)(  1,   1) | 0.473332108 0.473332108 0.473332108 0.000000000 
Par#  5943#  S(  7,  7)( 21, 13)(  1,   1) | 1.000000000 1.000000000 1.000000000 0.000000000 
Par#  5944#  S(  1,  1)( 22, 13)(  1,   1) | 0.402480254 0.402480254 0.402480254 0.000000000 
Par#  5945#  S(  2,  2)( 22, 13)(  1,   1) | 0.402480254 0.402480254 0.402480254 0.000000000 
Par#  5946#  S(  3,  3)( 22, 13)(  1,   1) | 0.558943454 0.558943454 0.558943454 0.000000000 
Par#  5947#  S(  4,  4)( 22, 13)(  1,   1) | 0.526667892 0.526667892 0.526667892 0.000000000 
Par#  5948#  S(  5,  5)( 22, 13)(  1,   1) | 0.558943454 0.558943454 0.558943454 0.000000000 
Par#  5949#  S(  6,  6)( 22, 13)(  1,   1) | 0.526667892 0.526667892 0.526667892 0.000000000 
Par#  5950#  S(  1,  7)( 22, 13)(  1,   1) | 0.597519746 0.597519746 0.597519746 0.000000000 
Par#  5951#  S(  2,  7)( 22, 13)(  1,   1) | 0.597519746 0.597519746 0.597519746 0.000000000 
Par#  5952#  S(  3,  7)( 22, 13)(  1,   1) | 0.441056546 0.441056546 0.441056546 0.000000000 
Par#  5953#  S(  4,  7)( 22, 13)(  1,   1) | 0.473332108 0.473332108 0.473332108 0.000000000 
Par#  5954#  S(  5,  7)( 22, 13)(  1,   1) | 0.441056546 0.441056546 0.441056546 0.000000000 
Par#  5955#  S(  6,  7)( 22, 13)(  1,   1) | 0.473332108 0.473332108 0.473332108 0.000000000 
Par#  5956#  S(  7,  7)( 22, 13)(  1,   1) | 1.000000000 1.000000000 1.000000000 0.000000000 
Par#  5957#  S(  1,  1)( 23, 13)(  1,   1) | 0.402480254 0.402480254 0.402480254 0.000000000 
Par#  5958#  S(  2,  2)( 23, 13)(  1,   1) | 0.402480254 0.402480254 0.402480254 0.000000000 
Par#  5959#  S(  3,  3)( 23, 13)(  1,   1) | 0.558943454 0.558943454 0.558943454 0.000000000 
Par#  5960#  S(  4,  4)( 23, 13)(  1,   1) | 0.526667892 0.526667892 0.526667892 0.000000000 
Par#  5961#  S(  5,  5)( 23, 13)(  1,   1) | 0.558943454 0.558943454 0.558943454 0.000000000 
Par#  5962#  S(  6,  6)( 23, 13)(  1,   1) | 0.526667892 0.526667892 0.526667892 0.000000000 
Par#  5963#  S(  1,  7)( 23, 13)(  1,   1) | 0.597519746 0.597519746 0.597519746 0.000000000 
Par#  5964#  S(  2,  7)( 23, 13)(  1,   1) | 0.597519746 0.597519746 0.597519746 0.000000000 
Par#  5965#  S(  3,  7)( 23, 13)(  1,   1) | 0.441056546 0.441056546 0.441056546 0.000000000 
Par#  5966#  S(  4,  7)( 23, 13)(  1,   1) | 0.473332108 0.473332108 0.473332108 0.000000000 
Par#  5967#  S(  5,  7)( 23, 13)(  1,   1) | 0.441056546 0.441056546 0.441056546 0.000000000 
Par#  5968#  S(  6,  7)( 23, 13)(  1,   1) | 0.473332108 0.473332108 0.473332108 0.000000000 
Par#  5969#  S(  7,  7)( 23, 13)(  1,   1) | 1.000000000 1.000000000 1.000000000 0.000000000 
Par#  5970#  S(  1,  1)( 24, 13)(  1,   1) | 0.402480254 0.402480254 0.402480254 0.000000000 
Par#  5971#  S(  2,  2)( 24, 13)(  1,   1) | 0.402480254 0.402480254 0.402480254 0.000000000 
Par#  5972#  S(  3,  3)( 24, 13)(  1,   1) | 0.558943454 0.558943454 0.558943454 0.000000000 
Par#  5973#  S(  4,  4)( 24, 13)(  1,   1) | 0.526667892 0.526667892 0.526667892 0.000000000 
Par#  5974#  S(  5,  5)( 24, 13)(  1,   1) | 0.558943454 0.558943454 0.558943454 0.000000000 
Par#  5975#  S(  6,  6)( 24, 13)(  1,   1) | 0.526667892 0.526667892 0.526667892 0.000000000 
Par#  5976#  S(  1,  7)( 24, 13)(  1,   1) | 0.597519746 0.597519746 0.597519746 0.000000000 
Par#  5977#  S(  2,  7)( 24, 13)(  1,   1) | 0.597519746 0.597519746 0.597519746 0.000000000 
Par#  5978#  S(  3,  7)( 24, 13)(  1,   1) | 0.441056546 0.441056546 0.441056546 0.000000000 
Par#  5979#  S(  4,  7)( 24, 13)(  1,   1) | 0.473332108 0.473332108 0.473332108 0.000000000 
Par#  5980#  S(  5,  7)( 24, 13)(  1,   1) | 0.441056546 0.441056546 0.441056546 0.000000000 
Par#  5981#  S(  6,  7)( 24, 13)(  1,   1) | 0.473332108 0.473332108 0.473332108 0.000000000 
Par#  5982#  S(  7,  7)( 24, 13)(  1,   1) | 1.000000000 1.000000000 1.000000000 0.000000000 
Par#  5983#  S(  1,  1)( 25, 13)(  1,   1) | 0.402480254 0.402480254 0.402480254 0.000000000 
Par#  5984#  S(  2,  2)( 25, 13)(  1,   1) | 0.402480254 0.402480254 0.402480254 0.000000000 
Par#  5985#  S(  3,  3)( 25, 13)(  1,   1) | 0.558943454 0.558943454 0.558943454 0.000000000 
Par#  5986#  S(  4,  4)( 25, 13)(  1,   1) | 0.526667892 0.526667892 0.526667892 0.000000000 
Par#  5987#  S(  5,  5)( 25, 13)(  1,   1) | 0.558943454 0.558943454 0.558943454 0.000000000 
Par#  5988#  S(  6,  6)( 25, 13)(  1,   1) | 0.526667892 0.526667892 0.526667892 0.000000000 
Par#  5989#  S(  1,  7)( 25, 13)(  1,   1) | 0.597519746 0.597519746 0.597519746 0.000000000 
Par#  5990#  S(  2,  7)( 25, 13)(  1,   1) | 0.597519746 0.597519746 0.597519746 0.000000000 
Par#  5991#  S(  3,  7)( 25, 13)(  1,   1) | 0.441056546 0.441056546 0.441056546 0.000000000 
Par#  5992#  S(  4,  7)( 25, 13)(  1,   1) | 0.473332108 0.473332108 0.473332108 0.000000000 
Par#  5993#  S(  5,  7)( 25, 13)(  1,   1) | 0.441056546 0.441056546 0.441056546 0.000000000 
Par#  5994#  S(  6,  7)( 25, 13)(  1,   1) | 0.473332108 0.473332108 0.473332108 0.000000000 
Par#  5995#  S(  7,  7)( 25, 13)(  1,   1) | 1.000000000 1.000000000 1.000000000 0.000000000 
Par#  5996#  S(  1,  1)( 26, 13)(  1,   1) | 0.402480254 0.402480254 0.402480254 0.000000000 
Par#  5997#  S(  2,  2)( 26, 13)(  1,   1) | 0.402480254 0.402480254 0.402480254 0.000000000 
Par#  5998#  S(  3,  3)( 26, 13)(  1,   1) | 0.558943454 0.558943454 0.558943454 0.000000000 
Par#  5999#  S(  4,  4)( 26, 13)(  1,   1) | 0.526667892 0.526667892 0.526667892 0.000000000 
Par#  6000#  S(  5,  5)( 26, 13)(  1,   1) | 0.558943454 0.558943454 0.558943454 0.000000000 
Par#  6001#  S(  6,  6)( 26, 13)(  1,   1) | 0.526667892 0.526667892 0.526667892 0.000000000 
Par#  6002#  S(  1,  7)( 26, 13)(  1,   1) | 0.597519746 0.597519746 0.597519746 0.000000000 
Par#  6003#  S(  2,  7)( 26, 13)(  1,   1) | 0.597519746 0.597519746 0.597519746 0.000000000 
Par#  6004#  S(  3,  7)( 26, 13)(  1,   1) | 0.441056546 0.441056546 0.441056546 0.000000000 
Par#  6005#  S(  4,  7)( 26, 13)(  1,   1) | 0.473332108 0.473332108 0.473332108 0.000000000 
Par#  6006#  S(  5,  7)( 26, 13)(  1,   1) | 0.441056546 0.441056546 0.441056546 0.000000000 
Par#  6007#  S(  6,  7)( 26, 13)(  1,   1) | 0.473332108 0.473332108 0.473332108 0.000000000 
Par#  6008#  S(  7,  7)( 26, 13)(  1,   1) | 1.000000000 1.000000000 1.000000000 0.000000000 
Par#  6009#  S(  1,  1)( 27, 13)(  1,   1) | 0.402480254 0.402480254 0.402480254 0.000000000 
Par#  6010#  S(  2,  2)( 27, 13)(  1,   1) | 0.402480254 0.402480254 0.402480254 0.000000000 
Par#  6011#  S(  3,  3)( 27, 13)(  1,   1) | 0.558943454 0.558943454 0.558943454 0.000000000 
Par#  6012#  S(  4,  4)( 27, 13)(  1,   1) | 0.526667892 0.526667892 0.526667892 0.000000000 
Par#  6013#  S(  5,  5)( 27, 13)(  1,   1) | 0.558943454 0.558943454 0.558943454 0.000000000 
Par#  6014#  S(  6,  6)( 27, 13)(  1,   1) | 0.526667892 0.526667892 0.526667892 0.000000000 
Par#  6015#  S(  1,  7)( 27, 13)(  1,   1) | 0.597519746 0.597519746 0.597519746 0.000000000 
Par#  6016#  S(  2,  7)( 27, 13)(  1,   1) | 0.597519746 0.597519746 0.597519746 0.000000000 
Par#  6017#  S(  3,  7)( 27, 13)(  1,   1) | 0.441056546 0.441056546 0.441056546 0.000000000 
Par#  6018#  S(  4,  7)( 27, 13)(  1,   1) | 0.473332108 0.473332108 0.473332108 0.000000000 
Par#  6019#  S(  5,  7)( 27, 13)(  1,   1) | 0.441056546 0.441056546 0.441056546 0.000000000 
Par#  6020#  S(  6,  7)( 27, 13)(  1,   1) | 0.473332108 0.473332108 0.473332108 0.000000000 
Par#  6021#  S(  7,  7)( 27, 13)(  1,   1) | 1.000000000 1.000000000 1.000000000 0.000000000 
Par#  6022#  S(  1,  1)( 28, 13)(  1,   1) | 0.402480254 0.402480254 0.402480254 0.000000000 
Par#  6023#  S(  2,  2)( 28, 13)(  1,   1) | 0.402480254 0.402480254 0.402480254 0.000000000 
Par#  6024#  S(  3,  3)( 28, 13)(  1,   1) | 0.558943454 0.558943454 0.558943454 0.000000000 
Par#  6025#  S(  4,  4)( 28, 13)(  1,   1) | 0.526667892 0.526667892 0.526667892 0.000000000 
Par#  6026#  S(  5,  5)( 28, 13)(  1,   1) | 0.558943454 0.558943454 0.558943454 0.000000000 
Par#  6027#  S(  6,  6)( 28, 13)(  1,   1) | 0.526667892 0.526667892 0.526667892 0.000000000 
Par#  6028#  S(  1,  7)( 28, 13)(  1,   1) | 0.597519746 0.597519746 0.597519746 0.000000000 
Par#  6029#  S(  2,  7)( 28, 13)(  1,   1) | 0.597519746 0.597519746 0.597519746 0.000000000 
Par#  6030#  S(  3,  7)( 28, 13)(  1,   1) | 0.441056546 0.441056546 0.441056546 0.000000000 
Par#  6031#  S(  4,  7)( 28, 13)(  1,   1) | 0.473332108 0.473332108 0.473332108 0.000000000 
Par#  6032#  S(  5,  7)( 28, 13)(  1,   1) | 0.441056546 0.441056546 0.441056546 0.000000000 
Par#  6033#  S(  6,  7)( 28, 13)(  1,   1) | 0.473332108 0.473332108 0.473332108 0.000000000 
Par#  6034#  S(  7,  7)( 28, 13)(  1,   1) | 1.000000000 1.000000000 1.000000000 0.000000000 
Par#  6035#  S(  1,  1)( 29, 13)(  1,   1) | 0.402480254 0.402480254 0.402480254 0.000000000 
Par#  6036#  S(  2,  2)( 29, 13)(  1,   1) | 0.402480254 0.402480254 0.402480254 0.000000000 
Par#  6037#  S(  3,  3)( 29, 13)(  1,   1) | 0.558943454 0.558943454 0.558943454 0.000000000 
Par#  6038#  S(  4,  4)( 29, 13)(  1,   1) | 0.526667892 0.526667892 0.526667892 0.000000000 
Par#  6039#  S(  5,  5)( 29, 13)(  1,   1) | 0.558943454 0.558943454 0.558943454 0.000000000 
Par#  6040#  S(  6,  6)( 29, 13)(  1,   1) | 0.526667892 0.526667892 0.526667892 0.000000000 
Par#  6041#  S(  1,  7)( 29, 13)(  1,   1) | 0.597519746 0.597519746 0.597519746 0.000000000 
Par#  6042#  S(  2,  7)( 29, 13)(  1,   1) | 0.597519746 0.597519746 0.597519746 0.000000000 
Par#  6043#  S(  3,  7)( 29, 13)(  1,   1) | 0.441056546 0.441056546 0.441056546 0.000000000 
Par#  6044#  S(  4,  7)( 29, 13)(  1,   1) | 0.473332108 0.473332108 0.473332108 0.000000000 
Par#  6045#  S(  5,  7)( 29, 13)(  1,   1) | 0.441056546 0.441056546 0.441056546 0.000000000 
Par#  6046#  S(  6,  7)( 29, 13)(  1,   1) | 0.473332108 0.473332108 0.473332108 0.000000000 
Par#  6047#  S(  7,  7)( 29, 13)(  1,   1) | 1.000000000 1.000000000 1.000000000 0.000000000 
Par#  6048#  S(  1,  1)( 30, 13)(  1,   1) | 0.402480254 0.402480254 0.402480254 0.000000000 
Par#  6049#  S(  2,  2)( 30, 13)(  1,   1) | 0.402480254 0.402480254 0.402480254 0.000000000 
Par#  6050#  S(  3,  3)( 30, 13)(  1,   1) | 0.558943454 0.558943454 0.558943454 0.000000000 
Par#  6051#  S(  4,  4)( 30, 13)(  1,   1) | 0.526667892 0.526667892 0.526667892 0.000000000 
Par#  6052#  S(  5,  5)( 30, 13)(  1,   1) | 0.558943454 0.558943454 0.558943454 0.000000000 
Par#  6053#  S(  6,  6)( 30, 13)(  1,   1) | 0.526667892 0.526667892 0.526667892 0.000000000 
Par#  6054#  S(  1,  7)( 30, 13)(  1,   1) | 0.597519746 0.597519746 0.597519746 0.000000000 
Par#  6055#  S(  2,  7)( 30, 13)(  1,   1) | 0.597519746 0.597519746 0.597519746 0.000000000 
Par#  6056#  S(  3,  7)( 30, 13)(  1,   1) | 0.441056546 0.441056546 0.441056546 0.000000000 
Par#  6057#  S(  4,  7)( 30, 13)(  1,   1) | 0.473332108 0.473332108 0.473332108 0.000000000 
Par#  6058#  S(  5,  7)( 30, 13)(  1,   1) | 0.441056546 0.441056546 0.441056546 0.000000000 
Par#  6059#  S(  6,  7)( 30, 13)(  1,   1) | 0.473332108 0.473332108 0.473332108 0.000000000 
Par#  6060#  S(  7,  7)( 30, 13)(  1,   1) | 1.000000000 1.000000000 1.000000000 0.000000000 
Par#  6061#  S(  1,  1)( 31, 13)(  1,   1) | 0.402480254 0.402480254 0.402480254 0.000000000 
Par#  6062#  S(  2,  2)( 31, 13)(  1,   1) | 0.402480254 0.402480254 0.402480254 0.000000000 
Par#  6063#  S(  3,  3)( 31, 13)(  1,   1) | 0.558943454 0.558943454 0.558943454 0.000000000 
Par#  6064#  S(  4,  4)( 31, 13)(  1,   1) | 0.526667892 0.526667892 0.526667892 0.000000000 
Par#  6065#  S(  5,  5)( 31, 13)(  1,   1) | 0.558943454 0.558943454 0.558943454 0.000000000 
Par#  6066#  S(  6,  6)( 31, 13)(  1,   1) | 0.526667892 0.526667892 0.526667892 0.000000000 
Par#  6067#  S(  1,  7)( 31, 13)(  1,   1) | 0.597519746 0.597519746 0.597519746 0.000000000 
Par#  6068#  S(  2,  7)( 31, 13)(  1,   1) | 0.597519746 0.597519746 0.597519746 0.000000000 
Par#  6069#  S(  3,  7)( 31, 13)(  1,   1) | 0.441056546 0.441056546 0.441056546 0.000000000 
Par#  6070#  S(  4,  7)( 31, 13)(  1,   1) | 0.473332108 0.473332108 0.473332108 0.000000000 
Par#  6071#  S(  5,  7)( 31, 13)(  1,   1) | 0.441056546 0.441056546 0.441056546 0.000000000 
Par#  6072#  S(  6,  7)( 31, 13)(  1,   1) | 0.473332108 0.473332108 0.473332108 0.000000000 
Par#  6073#  S(  7,  7)( 31, 13)(  1,   1) | 1.000000000 1.000000000 1.000000000 0.000000000 
Par#  6074#  S(  1,  1)( 32, 13)(  1,   1) | 0.402480254 0.402480254 0.402480254 0.000000000 
Par#  6075#  S(  2,  2)( 32, 13)(  1,   1) | 0.402480254 0.402480254 0.402480254 0.000000000 
Par#  6076#  S(  3,  3)( 32, 13)(  1,   1) | 0.558943454 0.558943454 0.558943454 0.000000000 
Par#  6077#  S(  4,  4)( 32, 13)(  1,   1) | 0.526667892 0.526667892 0.526667892 0.000000000 
Par#  6078#  S(  5,  5)( 32, 13)(  1,   1) | 0.558943454 0.558943454 0.558943454 0.000000000 
Par#  6079#  S(  6,  6)( 32, 13)(  1,   1) | 0.526667892 0.526667892 0.526667892 0.000000000 
Par#  6080#  S(  1,  7)( 32, 13)(  1,   1) | 0.597519746 0.597519746 0.597519746 0.000000000 
Par#  6081#  S(  2,  7)( 32, 13)(  1,   1) | 0.597519746 0.597519746 0.597519746 0.000000000 
Par#  6082#  S(  3,  7)( 32, 13)(  1,   1) | 0.441056546 0.441056546 0.441056546 0.000000000 
Par#  6083#  S(  4,  7)( 32, 13)(  1,   1) | 0.473332108 0.473332108 0.473332108 0.000000000 
Par#  6084#  S(  5,  7)( 32, 13)(  1,   1) | 0.441056546 0.441056546 0.441056546 0.000000000 
Par#  6085#  S(  6,  7)( 32, 13)(  1,   1) | 0.473332108 0.473332108 0.473332108 0.000000000 
Par#  6086#  S(  7,  7)( 32, 13)(  1,   1) | 1.000000000 1.000000000 1.000000000 0.000000000 
Par#  6087#  S(  1,  1)( 33, 13)(  1,   1) | 0.402480254 0.402480254 0.402480254 0.000000000 
Par#  6088#  S(  2,  2)( 33, 13)(  1,   1) | 0.402480254 0.402480254 0.402480254 0.000000000 
Par#  6089#  S(  3,  3)( 33, 13)(  1,   1) | 0.558943454 0.558943454 0.558943454 0.000000000 
Par#  6090#  S(  4,  4)( 33, 13)(  1,   1) | 0.526667892 0.526667892 0.526667892 0.000000000 
Par#  6091#  S(  5,  5)( 33, 13)(  1,   1) | 0.558943454 0.558943454 0.558943454 0.000000000 
Par#  6092#  S(  6,  6)( 33, 13)(  1,   1) | 0.526667892 0.526667892 0.526667892 0.000000000 
Par#  6093#  S(  1,  7)( 33, 13)(  1,   1) | 0.597519746 0.597519746 0.597519746 0.000000000 
Par#  6094#  S(  2,  7)( 33, 13)(  1,   1) | 0.597519746 0.597519746 0.597519746 0.000000000 
Par#  6095#  S(  3,  7)( 33, 13)(  1,   1) | 0.441056546 0.441056546 0.441056546 0.000000000 
Par#  6096#  S(  4,  7)( 33, 13)(  1,   1) | 0.473332108 0.473332108 0.473332108 0.000000000 
Par#  6097#  S(  5,  7)( 33, 13)(  1,   1) | 0.441056546 0.441056546 0.441056546 0.000000000 
Par#  6098#  S(  6,  7)( 33, 13)(  1,   1) | 0.473332108 0.473332108 0.473332108 0.000000000 
Par#  6099#  S(  7,  7)( 33, 13)(  1,   1) | 1.000000000 1.000000000 1.000000000 0.000000000 
Par#  6100#  S(  1,  1)( 34, 13)(  1,   1) | 0.402480254 0.402480254 0.402480254 0.000000000 
Par#  6101#  S(  2,  2)( 34, 13)(  1,   1) | 0.402480254 0.402480254 0.402480254 0.000000000 
Par#  6102#  S(  3,  3)( 34, 13)(  1,   1) | 0.558943454 0.558943454 0.558943454 0.000000000 
Par#  6103#  S(  4,  4)( 34, 13)(  1,   1) | 0.526667892 0.526667892 0.526667892 0.000000000 
Par#  6104#  S(  5,  5)( 34, 13)(  1,   1) | 0.558943454 0.558943454 0.558943454 0.000000000 
Par#  6105#  S(  6,  6)( 34, 13)(  1,   1) | 0.526667892 0.526667892 0.526667892 0.000000000 
Par#  6106#  S(  1,  7)( 34, 13)(  1,   1) | 0.597519746 0.597519746 0.597519746 0.000000000 
Par#  6107#  S(  2,  7)( 34, 13)(  1,   1) | 0.597519746 0.597519746 0.597519746 0.000000000 
Par#  6108#  S(  3,  7)( 34, 13)(  1,   1) | 0.441056546 0.441056546 0.441056546 0.000000000 
Par#  6109#  S(  4,  7)( 34, 13)(  1,   1) | 0.473332108 0.473332108 0.473332108 0.000000000 
Par#  6110#  S(  5,  7)( 34, 13)(  1,   1) | 0.441056546 0.441056546 0.441056546 0.000000000 
Par#  6111#  S(  6,  7)( 34, 13)(  1,   1) | 0.473332108 0.473332108 0.473332108 0.000000000 
Par#  6112#  S(  7,  7)( 34, 13)(  1,   1) | 1.000000000 1.000000000 1.000000000 0.000000000 
Par#  6113#  S(  1,  1)( 35, 13)(  1,   1) | 0.402480254 0.402480254 0.402480254 0.000000000 
Par#  6114#  S(  2,  2)( 35, 13)(  1,   1) | 0.402480254 0.402480254 0.402480254 0.000000000 
Par#  6115#  S(  3,  3)( 35, 13)(  1,   1) | 0.558943454 0.558943454 0.558943454 0.000000000 
Par#  6116#  S(  4,  4)( 35, 13)(  1,   1) | 0.526667892 0.526667892 0.526667892 0.000000000 
Par#  6117#  S(  5,  5)( 35, 13)(  1,   1) | 0.558943454 0.558943454 0.558943454 0.000000000 
Par#  6118#  S(  6,  6)( 35, 13)(  1,   1) | 0.526667892 0.526667892 0.526667892 0.000000000 
Par#  6119#  S(  1,  7)( 35, 13)(  1,   1) | 0.597519746 0.597519746 0.597519746 0.000000000 
Par#  6120#  S(  2,  7)( 35, 13)(  1,   1) | 0.597519746 0.597519746 0.597519746 0.000000000 
Par#  6121#  S(  3,  7)( 35, 13)(  1,   1) | 0.441056546 0.441056546 0.441056546 0.000000000 
Par#  6122#  S(  4,  7)( 35, 13)(  1,   1) | 0.473332108 0.473332108 0.473332108 0.000000000 
Par#  6123#  S(  5,  7)( 35, 13)(  1,   1) | 0.441056546 0.441056546 0.441056546 0.000000000 
Par#  6124#  S(  6,  7)( 35, 13)(  1,   1) | 0.473332108 0.473332108 0.473332108 0.000000000 
Par#  6125#  S(  7,  7)( 35, 13)(  1,   1) | 1.000000000 1.000000000 1.000000000 0.000000000 
Par#  6126#  S(  1,  1)( 36, 13)(  1,   1) | 0.402480254 0.402480254 0.402480254 0.000000000 
Par#  6127#  S(  2,  2)( 36, 13)(  1,   1) | 0.402480254 0.402480254 0.402480254 0.000000000 
Par#  6128#  S(  3,  3)( 36, 13)(  1,   1) | 0.558943454 0.558943454 0.558943454 0.000000000 
Par#  6129#  S(  4,  4)( 36, 13)(  1,   1) | 0.526667892 0.526667892 0.526667892 0.000000000 
Par#  6130#  S(  5,  5)( 36, 13)(  1,   1) | 0.558943454 0.558943454 0.558943454 0.000000000 
Par#  6131#  S(  6,  6)( 36, 13)(  1,   1) | 0.526667892 0.526667892 0.526667892 0.000000000 
Par#  6132#  S(  1,  7)( 36, 13)(  1,   1) | 0.597519746 0.597519746 0.597519746 0.000000000 
Par#  6133#  S(  2,  7)( 36, 13)(  1,   1) | 0.597519746 0.597519746 0.597519746 0.000000000 
Par#  6134#  S(  3,  7)( 36, 13)(  1,   1) | 0.441056546 0.441056546 0.441056546 0.000000000 
Par#  6135#  S(  4,  7)( 36, 13)(  1,   1) | 0.473332108 0.473332108 0.473332108 0.000000000 
Par#  6136#  S(  5,  7)( 36, 13)(  1,   1) | 0.441056546 0.441056546 0.441056546 0.000000000 
Par#  6137#  S(  6,  7)( 36, 13)(  1,   1) | 0.473332108 0.473332108 0.473332108 0.000000000 
Par#  6138#  S(  7,  7)( 36, 13)(  1,   1) | 1.000000000 1.000000000 1.000000000 0.000000000 
Par#  6139#  S(  1,  1)( 37, 13)(  1,   1) | 0.402480254 0.402480254 0.402480254 0.000000000 
Par#  6140#  S(  2,  2)( 37, 13)(  1,   1) | 0.402480254 0.402480254 0.402480254 0.000000000 
Par#  6141#  S(  3,  3)( 37, 13)(  1,   1) | 0.558943454 0.558943454 0.558943454 0.000000000 
Par#  6142#  S(  4,  4)( 37, 13)(  1,   1) | 0.526667892 0.526667892 0.526667892 0.000000000 
Par#  6143#  S(  5,  5)( 37, 13)(  1,   1) | 0.558943454 0.558943454 0.558943454 0.000000000 
Par#  6144#  S(  6,  6)( 37, 13)(  1,   1) | 0.526667892 0.526667892 0.526667892 0.000000000 
Par#  6145#  S(  1,  7)( 37, 13)(  1,   1) | 0.597519746 0.597519746 0.597519746 0.000000000 
Par#  6146#  S(  2,  7)( 37, 13)(  1,   1) | 0.597519746 0.597519746 0.597519746 0.000000000 
Par#  6147#  S(  3,  7)( 37, 13)(  1,   1) | 0.441056546 0.441056546 0.441056546 0.000000000 
Par#  6148#  S(  4,  7)( 37, 13)(  1,   1) | 0.473332108 0.473332108 0.473332108 0.000000000 
Par#  6149#  S(  5,  7)( 37, 13)(  1,   1) | 0.441056546 0.441056546 0.441056546 0.000000000 
Par#  6150#  S(  6,  7)( 37, 13)(  1,   1) | 0.473332108 0.473332108 0.473332108 0.000000000 
Par#  6151#  S(  7,  7)( 37, 13)(  1,   1) | 1.000000000 1.000000000 1.000000000 0.000000000 
Par#  6152#  S(  1,  1)( 14, 14)(  1,   1) | 0.402480254 0.402480254 0.402480254 0.000000000 
Par#  6153#  S(  2,  2)( 14, 14)(  1,   1) | 0.402480254 0.402480254 0.402480254 0.000000000 
Par#  6154#  S(  3,  3)( 14, 14)(  1,   1) | 0.558943454 0.558943454 0.558943454 0.000000000 
Par#  6155#  S(  4,  4)( 14, 14)(  1,   1) | 0.526667892 0.526667892 0.526667892 0.000000000 
Par#  6156#  S(  5,  5)( 14, 14)(  1,   1) | 0.558943454 0.558943454 0.558943454 0.000000000 
Par#  6157#  S(  6,  6)( 14, 14)(  1,   1) | 0.526667892 0.526667892 0.526667892 0.000000000 
Par#  6158#  S(  1,  7)( 14, 14)(  1,   1) | 0.597519746 0.597519746 0.597519746 0.000000000 
Par#  6159#  S(  2,  7)( 14, 14)(  1,   1) | 0.597519746 0.597519746 0.597519746 0.000000000 
Par#  6160#  S(  3,  7)( 14, 14)(  1,   1) | 0.441056546 0.441056546 0.441056546 0.000000000 
Par#  6161#  S(  4,  7)( 14, 14)(  1,   1) | 0.473332108 0.473332108 0.473332108 0.000000000 
Par#  6162#  S(  5,  7)( 14, 14)(  1,   1) | 0.441056546 0.441056546 0.441056546 0.000000000 
Par#  6163#  S(  6,  7)( 14, 14)(  1,   1) | 0.473332108 0.473332108 0.473332108 0.000000000 
Par#  6164#  S(  7,  7)( 14, 14)(  1,   1) | 1.000000000 1.000000000 1.000000000 0.000000000 
Par#  6165#  S(  1,  1)( 15, 14)(  1,   1) | 0.402480254 0.402480254 0.402480254 0.000000000 
Par#  6166#  S(  2,  2)( 15, 14)(  1,   1) | 0.402480254 0.402480254 0.402480254 0.000000000 
Par#  6167#  S(  3,  3)( 15, 14)(  1,   1) | 0.558943454 0.558943454 0.558943454 0.000000000 
Par#  6168#  S(  4,  4)( 15, 14)(  1,   1) | 0.526667892 0.526667892 0.526667892 0.000000000 
Par#  6169#  S(  5,  5)( 15, 14)(  1,   1) | 0.558943454 0.558943454 0.558943454 0.000000000 
Par#  6170#  S(  6,  6)( 15, 14)(  1,   1) | 0.526667892 0.526667892 0.526667892 0.000000000 
Par#  6171#  S(  1,  7)( 15, 14)(  1,   1) | 0.597519746 0.597519746 0.597519746 0.000000000 
Par#  6172#  S(  2,  7)( 15, 14)(  1,   1) | 0.597519746 0.597519746 0.597519746 0.000000000 
Par#  6173#  S(  3,  7)( 15, 14)(  1,   1) | 0.441056546 0.441056546 0.441056546 0.000000000 
Par#  6174#  S(  4,  7)( 15, 14)(  1,   1) | 0.473332108 0.473332108 0.473332108 0.000000000 
Par#  6175#  S(  5,  7)( 15, 14)(  1,   1) | 0.441056546 0.441056546 0.441056546 0.000000000 
Par#  6176#  S(  6,  7)( 15, 14)(  1,   1) | 0.473332108 0.473332108 0.473332108 0.000000000 
Par#  6177#  S(  7,  7)( 15, 14)(  1,   1) | 1.000000000 1.000000000 1.000000000 0.000000000 
Par#  6178#  S(  1,  1)( 16, 14)(  1,   1) | 0.402480254 0.402480254 0.402480254 0.000000000 
Par#  6179#  S(  2,  2)( 16, 14)(  1,   1) | 0.402480254 0.402480254 0.402480254 0.000000000 
Par#  6180#  S(  3,  3)( 16, 14)(  1,   1) | 0.558943454 0.558943454 0.558943454 0.000000000 
Par#  6181#  S(  4,  4)( 16, 14)(  1,   1) | 0.526667892 0.526667892 0.526667892 0.000000000 
Par#  6182#  S(  5,  5)( 16, 14)(  1,   1) | 0.558943454 0.558943454 0.558943454 0.000000000 
Par#  6183#  S(  6,  6)( 16, 14)(  1,   1) | 0.526667892 0.526667892 0.526667892 0.000000000 
Par#  6184#  S(  1,  7)( 16, 14)(  1,   1) | 0.597519746 0.597519746 0.597519746 0.000000000 
Par#  6185#  S(  2,  7)( 16, 14)(  1,   1) | 0.597519746 0.597519746 0.597519746 0.000000000 
Par#  6186#  S(  3,  7)( 16, 14)(  1,   1) | 0.441056546 0.441056546 0.441056546 0.000000000 
Par#  6187#  S(  4,  7)( 16, 14)(  1,   1) | 0.473332108 0.473332108 0.473332108 0.000000000 
Par#  6188#  S(  5,  7)( 16, 14)(  1,   1) | 0.441056546 0.441056546 0.441056546 0.000000000 
Par#  6189#  S(  6,  7)( 16, 14)(  1,   1) | 0.473332108 0.473332108 0.473332108 0.000000000 
Par#  6190#  S(  7,  7)( 16, 14)(  1,   1) | 1.000000000 1.000000000 1.000000000 0.000000000 
Par#  6191#  S(  1,  1)( 17, 14)(  1,   1) | 0.402480254 0.402480254 0.402480254 0.000000000 
Par#  6192#  S(  2,  2)( 17, 14)(  1,   1) | 0.402480254 0.402480254 0.402480254 0.000000000 
Par#  6193#  S(  3,  3)( 17, 14)(  1,   1) | 0.558943454 0.558943454 0.558943454 0.000000000 
Par#  6194#  S(  4,  4)( 17, 14)(  1,   1) | 0.526667892 0.526667892 0.526667892 0.000000000 
Par#  6195#  S(  5,  5)( 17, 14)(  1,   1) | 0.558943454 0.558943454 0.558943454 0.000000000 
Par#  6196#  S(  6,  6)( 17, 14)(  1,   1) | 0.526667892 0.526667892 0.526667892 0.000000000 
Par#  6197#  S(  1,  7)( 17, 14)(  1,   1) | 0.597519746 0.597519746 0.597519746 0.000000000 
Par#  6198#  S(  2,  7)( 17, 14)(  1,   1) | 0.597519746 0.597519746 0.597519746 0.000000000 
Par#  6199#  S(  3,  7)( 17, 14)(  1,   1) | 0.441056546 0.441056546 0.441056546 0.000000000 
Par#  6200#  S(  4,  7)( 17, 14)(  1,   1) | 0.473332108 0.473332108 0.473332108 0.000000000 
Par#  6201#  S(  5,  7)( 17, 14)(  1,   1) | 0.441056546 0.441056546 0.441056546 0.000000000 
Par#  6202#  S(  6,  7)( 17, 14)(  1,   1) | 0.473332108 0.473332108 0.473332108 0.000000000 
Par#  6203#  S(  7,  7)( 17, 14)(  1,   1) | 1.000000000 1.000000000 1.000000000 0.000000000 
Par#  6204#  S(  1,  1)( 18, 14)(  1,   1) | 0.402480254 0.402480254 0.402480254 0.000000000 
Par#  6205#  S(  2,  2)( 18, 14)(  1,   1) | 0.402480254 0.402480254 0.402480254 0.000000000 
Par#  6206#  S(  3,  3)( 18, 14)(  1,   1) | 0.558943454 0.558943454 0.558943454 0.000000000 
Par#  6207#  S(  4,  4)( 18, 14)(  1,   1) | 0.526667892 0.526667892 0.526667892 0.000000000 
Par#  6208#  S(  5,  5)( 18, 14)(  1,   1) | 0.558943454 0.558943454 0.558943454 0.000000000 
Par#  6209#  S(  6,  6)( 18, 14)(  1,   1) | 0.526667892 0.526667892 0.526667892 0.000000000 
Par#  6210#  S(  1,  7)( 18, 14)(  1,   1) | 0.597519746 0.597519746 0.597519746 0.000000000 
Par#  6211#  S(  2,  7)( 18, 14)(  1,   1) | 0.597519746 0.597519746 0.597519746 0.000000000 
Par#  6212#  S(  3,  7)( 18, 14)(  1,   1) | 0.441056546 0.441056546 0.441056546 0.000000000 
Par#  6213#  S(  4,  7)( 18, 14)(  1,   1) | 0.473332108 0.473332108 0.473332108 0.000000000 
Par#  6214#  S(  5,  7)( 18, 14)(  1,   1) | 0.441056546 0.441056546 0.441056546 0.000000000 
Par#  6215#  S(  6,  7)( 18, 14)(  1,   1) | 0.473332108 0.473332108 0.473332108 0.000000000 
Par#  6216#  S(  7,  7)( 18, 14)(  1,   1) | 1.000000000 1.000000000 1.000000000 0.000000000 
Par#  6217#  S(  1,  1)( 19, 14)(  1,   1) | 0.402480254 0.402480254 0.402480254 0.000000000 
Par#  6218#  S(  2,  2)( 19, 14)(  1,   1) | 0.402480254 0.402480254 0.402480254 0.000000000 
Par#  6219#  S(  3,  3)( 19, 14)(  1,   1) | 0.558943454 0.558943454 0.558943454 0.000000000 
Par#  6220#  S(  4,  4)( 19, 14)(  1,   1) | 0.526667892 0.526667892 0.526667892 0.000000000 
Par#  6221#  S(  5,  5)( 19, 14)(  1,   1) | 0.558943454 0.558943454 0.558943454 0.000000000 
Par#  6222#  S(  6,  6)( 19, 14)(  1,   1) | 0.526667892 0.526667892 0.526667892 0.000000000 
Par#  6223#  S(  1,  7)( 19, 14)(  1,   1) | 0.597519746 0.597519746 0.597519746 0.000000000 
Par#  6224#  S(  2,  7)( 19, 14)(  1,   1) | 0.597519746 0.597519746 0.597519746 0.000000000 
Par#  6225#  S(  3,  7)( 19, 14)(  1,   1) | 0.441056546 0.441056546 0.441056546 0.000000000 
Par#  6226#  S(  4,  7)( 19, 14)(  1,   1) | 0.473332108 0.473332108 0.473332108 0.000000000 
Par#  6227#  S(  5,  7)( 19, 14)(  1,   1) | 0.441056546 0.441056546 0.441056546 0.000000000 
Par#  6228#  S(  6,  7)( 19, 14)(  1,   1) | 0.473332108 0.473332108 0.473332108 0.000000000 
Par#  6229#  S(  7,  7)( 19, 14)(  1,   1) | 1.000000000 1.000000000 1.000000000 0.000000000 
Par#  6230#  S(  1,  1)( 20, 14)(  1,   1) | 0.402480254 0.402480254 0.402480254 0.000000000 
Par#  6231#  S(  2,  2)( 20, 14)(  1,   1) | 0.402480254 0.402480254 0.402480254 0.000000000 
Par#  6232#  S(  3,  3)( 20, 14)(  1,   1) | 0.558943454 0.558943454 0.558943454 0.000000000 
Par#  6233#  S(  4,  4)( 20, 14)(  1,   1) | 0.526667892 0.526667892 0.526667892 0.000000000 
Par#  6234#  S(  5,  5)( 20, 14)(  1,   1) | 0.558943454 0.558943454 0.558943454 0.000000000 
Par#  6235#  S(  6,  6)( 20, 14)(  1,   1) | 0.526667892 0.526667892 0.526667892 0.000000000 
Par#  6236#  S(  1,  7)( 20, 14)(  1,   1) | 0.597519746 0.597519746 0.597519746 0.000000000 
Par#  6237#  S(  2,  7)( 20, 14)(  1,   1) | 0.597519746 0.597519746 0.597519746 0.000000000 
Par#  6238#  S(  3,  7)( 20, 14)(  1,   1) | 0.441056546 0.441056546 0.441056546 0.000000000 
Par#  6239#  S(  4,  7)( 20, 14)(  1,   1) | 0.473332108 0.473332108 0.473332108 0.000000000 
Par#  6240#  S(  5,  7)( 20, 14)(  1,   1) | 0.441056546 0.441056546 0.441056546 0.000000000 
Par#  6241#  S(  6,  7)( 20, 14)(  1,   1) | 0.473332108 0.473332108 0.473332108 0.000000000 
Par#  6242#  S(  7,  7)( 20, 14)(  1,   1) | 1.000000000 1.000000000 1.000000000 0.000000000 
Par#  6243#  S(  1,  1)( 21, 14)(  1,   1) | 0.402480254 0.402480254 0.402480254 0.000000000 
Par#  6244#  S(  2,  2)( 21, 14)(  1,   1) | 0.402480254 0.402480254 0.402480254 0.000000000 
Par#  6245#  S(  3,  3)( 21, 14)(  1,   1) | 0.558943454 0.558943454 0.558943454 0.000000000 
Par#  6246#  S(  4,  4)( 21, 14)(  1,   1) | 0.526667892 0.526667892 0.526667892 0.000000000 
Par#  6247#  S(  5,  5)( 21, 14)(  1,   1) | 0.558943454 0.558943454 0.558943454 0.000000000 
Par#  6248#  S(  6,  6)( 21, 14)(  1,   1) | 0.526667892 0.526667892 0.526667892 0.000000000 
Par#  6249#  S(  1,  7)( 21, 14)(  1,   1) | 0.597519746 0.597519746 0.597519746 0.000000000 
Par#  6250#  S(  2,  7)( 21, 14)(  1,   1) | 0.597519746 0.597519746 0.597519746 0.000000000 
Par#  6251#  S(  3,  7)( 21, 14)(  1,   1) | 0.441056546 0.441056546 0.441056546 0.000000000 
Par#  6252#  S(  4,  7)( 21, 14)(  1,   1) | 0.473332108 0.473332108 0.473332108 0.000000000 
Par#  6253#  S(  5,  7)( 21, 14)(  1,   1) | 0.441056546 0.441056546 0.441056546 0.000000000 
Par#  6254#  S(  6,  7)( 21, 14)(  1,   1) | 0.473332108 0.473332108 0.473332108 0.000000000 
Par#  6255#  S(  7,  7)( 21, 14)(  1,   1) | 1.000000000 1.000000000 1.000000000 0.000000000 
Par#  6256#  S(  1,  1)( 22, 14)(  1,   1) | 0.402480254 0.402480254 0.402480254 0.000000000 
Par#  6257#  S(  2,  2)( 22, 14)(  1,   1) | 0.402480254 0.402480254 0.402480254 0.000000000 
Par#  6258#  S(  3,  3)( 22, 14)(  1,   1) | 0.558943454 0.558943454 0.558943454 0.000000000 
Par#  6259#  S(  4,  4)( 22, 14)(  1,   1) | 0.526667892 0.526667892 0.526667892 0.000000000 
Par#  6260#  S(  5,  5)( 22, 14)(  1,   1) | 0.558943454 0.558943454 0.558943454 0.000000000 
Par#  6261#  S(  6,  6)( 22, 14)(  1,   1) | 0.526667892 0.526667892 0.526667892 0.000000000 
Par#  6262#  S(  1,  7)( 22, 14)(  1,   1) | 0.597519746 0.597519746 0.597519746 0.000000000 
Par#  6263#  S(  2,  7)( 22, 14)(  1,   1) | 0.597519746 0.597519746 0.597519746 0.000000000 
Par#  6264#  S(  3,  7)( 22, 14)(  1,   1) | 0.441056546 0.441056546 0.441056546 0.000000000 
Par#  6265#  S(  4,  7)( 22, 14)(  1,   1) | 0.473332108 0.473332108 0.473332108 0.000000000 
Par#  6266#  S(  5,  7)( 22, 14)(  1,   1) | 0.441056546 0.441056546 0.441056546 0.000000000 
Par#  6267#  S(  6,  7)( 22, 14)(  1,   1) | 0.473332108 0.473332108 0.473332108 0.000000000 
Par#  6268#  S(  7,  7)( 22, 14)(  1,   1) | 1.000000000 1.000000000 1.000000000 0.000000000 
Par#  6269#  S(  1,  1)( 23, 14)(  1,   1) | 0.402480254 0.402480254 0.402480254 0.000000000 
Par#  6270#  S(  2,  2)( 23, 14)(  1,   1) | 0.402480254 0.402480254 0.402480254 0.000000000 
Par#  6271#  S(  3,  3)( 23, 14)(  1,   1) | 0.558943454 0.558943454 0.558943454 0.000000000 
Par#  6272#  S(  4,  4)( 23, 14)(  1,   1) | 0.526667892 0.526667892 0.526667892 0.000000000 
Par#  6273#  S(  5,  5)( 23, 14)(  1,   1) | 0.558943454 0.558943454 0.558943454 0.000000000 
Par#  6274#  S(  6,  6)( 23, 14)(  1,   1) | 0.526667892 0.526667892 0.526667892 0.000000000 
Par#  6275#  S(  1,  7)( 23, 14)(  1,   1) | 0.597519746 0.597519746 0.597519746 0.000000000 
Par#  6276#  S(  2,  7)( 23, 14)(  1,   1) | 0.597519746 0.597519746 0.597519746 0.000000000 
Par#  6277#  S(  3,  7)( 23, 14)(  1,   1) | 0.441056546 0.441056546 0.441056546 0.000000000 
Par#  6278#  S(  4,  7)( 23, 14)(  1,   1) | 0.473332108 0.473332108 0.473332108 0.000000000 
Par#  6279#  S(  5,  7)( 23, 14)(  1,   1) | 0.441056546 0.441056546 0.441056546 0.000000000 
Par#  6280#  S(  6,  7)( 23, 14)(  1,   1) | 0.473332108 0.473332108 0.473332108 0.000000000 
Par#  6281#  S(  7,  7)( 23, 14)(  1,   1) | 1.000000000 1.000000000 1.000000000 0.000000000 
Par#  6282#  S(  1,  1)( 24, 14)(  1,   1) | 0.402480254 0.402480254 0.402480254 0.000000000 
Par#  6283#  S(  2,  2)( 24, 14)(  1,   1) | 0.402480254 0.402480254 0.402480254 0.000000000 
Par#  6284#  S(  3,  3)( 24, 14)(  1,   1) | 0.558943454 0.558943454 0.558943454 0.000000000 
Par#  6285#  S(  4,  4)( 24, 14)(  1,   1) | 0.526667892 0.526667892 0.526667892 0.000000000 
Par#  6286#  S(  5,  5)( 24, 14)(  1,   1) | 0.558943454 0.558943454 0.558943454 0.000000000 
Par#  6287#  S(  6,  6)( 24, 14)(  1,   1) | 0.526667892 0.526667892 0.526667892 0.000000000 
Par#  6288#  S(  1,  7)( 24, 14)(  1,   1) | 0.597519746 0.597519746 0.597519746 0.000000000 
Par#  6289#  S(  2,  7)( 24, 14)(  1,   1) | 0.597519746 0.597519746 0.597519746 0.000000000 
Par#  6290#  S(  3,  7)( 24, 14)(  1,   1) | 0.441056546 0.441056546 0.441056546 0.000000000 
Par#  6291#  S(  4,  7)( 24, 14)(  1,   1) | 0.473332108 0.473332108 0.473332108 0.000000000 
Par#  6292#  S(  5,  7)( 24, 14)(  1,   1) | 0.441056546 0.441056546 0.441056546 0.000000000 
Par#  6293#  S(  6,  7)( 24, 14)(  1,   1) | 0.473332108 0.473332108 0.473332108 0.000000000 
Par#  6294#  S(  7,  7)( 24, 14)(  1,   1) | 1.000000000 1.000000000 1.000000000 0.000000000 
Par#  6295#  S(  1,  1)( 25, 14)(  1,   1) | 0.402480254 0.402480254 0.402480254 0.000000000 
Par#  6296#  S(  2,  2)( 25, 14)(  1,   1) | 0.402480254 0.402480254 0.402480254 0.000000000 
Par#  6297#  S(  3,  3)( 25, 14)(  1,   1) | 0.558943454 0.558943454 0.558943454 0.000000000 
Par#  6298#  S(  4,  4)( 25, 14)(  1,   1) | 0.526667892 0.526667892 0.526667892 0.000000000 
Par#  6299#  S(  5,  5)( 25, 14)(  1,   1) | 0.558943454 0.558943454 0.558943454 0.000000000 
Par#  6300#  S(  6,  6)( 25, 14)(  1,   1) | 0.526667892 0.526667892 0.526667892 0.000000000 
Par#  6301#  S(  1,  7)( 25, 14)(  1,   1) | 0.597519746 0.597519746 0.597519746 0.000000000 
Par#  6302#  S(  2,  7)( 25, 14)(  1,   1) | 0.597519746 0.597519746 0.597519746 0.000000000 
Par#  6303#  S(  3,  7)( 25, 14)(  1,   1) | 0.441056546 0.441056546 0.441056546 0.000000000 
Par#  6304#  S(  4,  7)( 25, 14)(  1,   1) | 0.473332108 0.473332108 0.473332108 0.000000000 
Par#  6305#  S(  5,  7)( 25, 14)(  1,   1) | 0.441056546 0.441056546 0.441056546 0.000000000 
Par#  6306#  S(  6,  7)( 25, 14)(  1,   1) | 0.473332108 0.473332108 0.473332108 0.000000000 
Par#  6307#  S(  7,  7)( 25, 14)(  1,   1) | 1.000000000 1.000000000 1.000000000 0.000000000 
Par#  6308#  S(  1,  1)( 26, 14)(  1,   1) | 0.402480254 0.402480254 0.402480254 0.000000000 
Par#  6309#  S(  2,  2)( 26, 14)(  1,   1) | 0.402480254 0.402480254 0.402480254 0.000000000 
Par#  6310#  S(  3,  3)( 26, 14)(  1,   1) | 0.558943454 0.558943454 0.558943454 0.000000000 
Par#  6311#  S(  4,  4)( 26, 14)(  1,   1) | 0.526667892 0.526667892 0.526667892 0.000000000 
Par#  6312#  S(  5,  5)( 26, 14)(  1,   1) | 0.558943454 0.558943454 0.558943454 0.000000000 
Par#  6313#  S(  6,  6)( 26, 14)(  1,   1) | 0.526667892 0.526667892 0.526667892 0.000000000 
Par#  6314#  S(  1,  7)( 26, 14)(  1,   1) | 0.597519746 0.597519746 0.597519746 0.000000000 
Par#  6315#  S(  2,  7)( 26, 14)(  1,   1) | 0.597519746 0.597519746 0.597519746 0.000000000 
Par#  6316#  S(  3,  7)( 26, 14)(  1,   1) | 0.441056546 0.441056546 0.441056546 0.000000000 
Par#  6317#  S(  4,  7)( 26, 14)(  1,   1) | 0.473332108 0.473332108 0.473332108 0.000000000 
Par#  6318#  S(  5,  7)( 26, 14)(  1,   1) | 0.441056546 0.441056546 0.441056546 0.000000000 
Par#  6319#  S(  6,  7)( 26, 14)(  1,   1) | 0.473332108 0.473332108 0.473332108 0.000000000 
Par#  6320#  S(  7,  7)( 26, 14)(  1,   1) | 1.000000000 1.000000000 1.000000000 0.000000000 
Par#  6321#  S(  1,  1)( 27, 14)(  1,   1) | 0.402480254 0.402480254 0.402480254 0.000000000 
Par#  6322#  S(  2,  2)( 27, 14)(  1,   1) | 0.402480254 0.402480254 0.402480254 0.000000000 
Par#  6323#  S(  3,  3)( 27, 14)(  1,   1) | 0.558943454 0.558943454 0.558943454 0.000000000 
Par#  6324#  S(  4,  4)( 27, 14)(  1,   1) | 0.526667892 0.526667892 0.526667892 0.000000000 
Par#  6325#  S(  5,  5)( 27, 14)(  1,   1) | 0.558943454 0.558943454 0.558943454 0.000000000 
Par#  6326#  S(  6,  6)( 27, 14)(  1,   1) | 0.526667892 0.526667892 0.526667892 0.000000000 
Par#  6327#  S(  1,  7)( 27, 14)(  1,   1) | 0.597519746 0.597519746 0.597519746 0.000000000 
Par#  6328#  S(  2,  7)( 27, 14)(  1,   1) | 0.597519746 0.597519746 0.597519746 0.000000000 
Par#  6329#  S(  3,  7)( 27, 14)(  1,   1) | 0.441056546 0.441056546 0.441056546 0.000000000 
Par#  6330#  S(  4,  7)( 27, 14)(  1,   1) | 0.473332108 0.473332108 0.473332108 0.000000000 
Par#  6331#  S(  5,  7)( 27, 14)(  1,   1) | 0.441056546 0.441056546 0.441056546 0.000000000 
Par#  6332#  S(  6,  7)( 27, 14)(  1,   1) | 0.473332108 0.473332108 0.473332108 0.000000000 
Par#  6333#  S(  7,  7)( 27, 14)(  1,   1) | 1.000000000 1.000000000 1.000000000 0.000000000 
Par#  6334#  S(  1,  1)( 28, 14)(  1,   1) | 0.402480254 0.402480254 0.402480254 0.000000000 
Par#  6335#  S(  2,  2)( 28, 14)(  1,   1) | 0.402480254 0.402480254 0.402480254 0.000000000 
Par#  6336#  S(  3,  3)( 28, 14)(  1,   1) | 0.558943454 0.558943454 0.558943454 0.000000000 
Par#  6337#  S(  4,  4)( 28, 14)(  1,   1) | 0.526667892 0.526667892 0.526667892 0.000000000 
Par#  6338#  S(  5,  5)( 28, 14)(  1,   1) | 0.558943454 0.558943454 0.558943454 0.000000000 
Par#  6339#  S(  6,  6)( 28, 14)(  1,   1) | 0.526667892 0.526667892 0.526667892 0.000000000 
Par#  6340#  S(  1,  7)( 28, 14)(  1,   1) | 0.597519746 0.597519746 0.597519746 0.000000000 
Par#  6341#  S(  2,  7)( 28, 14)(  1,   1) | 0.597519746 0.597519746 0.597519746 0.000000000 
Par#  6342#  S(  3,  7)( 28, 14)(  1,   1) | 0.441056546 0.441056546 0.441056546 0.000000000 
Par#  6343#  S(  4,  7)( 28, 14)(  1,   1) | 0.473332108 0.473332108 0.473332108 0.000000000 
Par#  6344#  S(  5,  7)( 28, 14)(  1,   1) | 0.441056546 0.441056546 0.441056546 0.000000000 
Par#  6345#  S(  6,  7)( 28, 14)(  1,   1) | 0.473332108 0.473332108 0.473332108 0.000000000 
Par#  6346#  S(  7,  7)( 28, 14)(  1,   1) | 1.000000000 1.000000000 1.000000000 0.000000000 
Par#  6347#  S(  1,  1)( 29, 14)(  1,   1) | 0.402480254 0.402480254 0.402480254 0.000000000 
Par#  6348#  S(  2,  2)( 29, 14)(  1,   1) | 0.402480254 0.402480254 0.402480254 0.000000000 
Par#  6349#  S(  3,  3)( 29, 14)(  1,   1) | 0.558943454 0.558943454 0.558943454 0.000000000 
Par#  6350#  S(  4,  4)( 29, 14)(  1,   1) | 0.526667892 0.526667892 0.526667892 0.000000000 
Par#  6351#  S(  5,  5)( 29, 14)(  1,   1) | 0.558943454 0.558943454 0.558943454 0.000000000 
Par#  6352#  S(  6,  6)( 29, 14)(  1,   1) | 0.526667892 0.526667892 0.526667892 0.000000000 
Par#  6353#  S(  1,  7)( 29, 14)(  1,   1) | 0.597519746 0.597519746 0.597519746 0.000000000 
Par#  6354#  S(  2,  7)( 29, 14)(  1,   1) | 0.597519746 0.597519746 0.597519746 0.000000000 
Par#  6355#  S(  3,  7)( 29, 14)(  1,   1) | 0.441056546 0.441056546 0.441056546 0.000000000 
Par#  6356#  S(  4,  7)( 29, 14)(  1,   1) | 0.473332108 0.473332108 0.473332108 0.000000000 
Par#  6357#  S(  5,  7)( 29, 14)(  1,   1) | 0.441056546 0.441056546 0.441056546 0.000000000 
Par#  6358#  S(  6,  7)( 29, 14)(  1,   1) | 0.473332108 0.473332108 0.473332108 0.000000000 
Par#  6359#  S(  7,  7)( 29, 14)(  1,   1) | 1.000000000 1.000000000 1.000000000 0.000000000 
Par#  6360#  S(  1,  1)( 30, 14)(  1,   1) | 0.402480254 0.402480254 0.402480254 0.000000000 
Par#  6361#  S(  2,  2)( 30, 14)(  1,   1) | 0.402480254 0.402480254 0.402480254 0.000000000 
Par#  6362#  S(  3,  3)( 30, 14)(  1,   1) | 0.558943454 0.558943454 0.558943454 0.000000000 
Par#  6363#  S(  4,  4)( 30, 14)(  1,   1) | 0.526667892 0.526667892 0.526667892 0.000000000 
Par#  6364#  S(  5,  5)( 30, 14)(  1,   1) | 0.558943454 0.558943454 0.558943454 0.000000000 
Par#  6365#  S(  6,  6)( 30, 14)(  1,   1) | 0.526667892 0.526667892 0.526667892 0.000000000 
Par#  6366#  S(  1,  7)( 30, 14)(  1,   1) | 0.597519746 0.597519746 0.597519746 0.000000000 
Par#  6367#  S(  2,  7)( 30, 14)(  1,   1) | 0.597519746 0.597519746 0.597519746 0.000000000 
Par#  6368#  S(  3,  7)( 30, 14)(  1,   1) | 0.441056546 0.441056546 0.441056546 0.000000000 
Par#  6369#  S(  4,  7)( 30, 14)(  1,   1) | 0.473332108 0.473332108 0.473332108 0.000000000 
Par#  6370#  S(  5,  7)( 30, 14)(  1,   1) | 0.441056546 0.441056546 0.441056546 0.000000000 
Par#  6371#  S(  6,  7)( 30, 14)(  1,   1) | 0.473332108 0.473332108 0.473332108 0.000000000 
Par#  6372#  S(  7,  7)( 30, 14)(  1,   1) | 1.000000000 1.000000000 1.000000000 0.000000000 
Par#  6373#  S(  1,  1)( 31, 14)(  1,   1) | 0.402480254 0.402480254 0.402480254 0.000000000 
Par#  6374#  S(  2,  2)( 31, 14)(  1,   1) | 0.402480254 0.402480254 0.402480254 0.000000000 
Par#  6375#  S(  3,  3)( 31, 14)(  1,   1) | 0.558943454 0.558943454 0.558943454 0.000000000 
Par#  6376#  S(  4,  4)( 31, 14)(  1,   1) | 0.526667892 0.526667892 0.526667892 0.000000000 
Par#  6377#  S(  5,  5)( 31, 14)(  1,   1) | 0.558943454 0.558943454 0.558943454 0.000000000 
Par#  6378#  S(  6,  6)( 31, 14)(  1,   1) | 0.526667892 0.526667892 0.526667892 0.000000000 
Par#  6379#  S(  1,  7)( 31, 14)(  1,   1) | 0.597519746 0.597519746 0.597519746 0.000000000 
Par#  6380#  S(  2,  7)( 31, 14)(  1,   1) | 0.597519746 0.597519746 0.597519746 0.000000000 
Par#  6381#  S(  3,  7)( 31, 14)(  1,   1) | 0.441056546 0.441056546 0.441056546 0.000000000 
Par#  6382#  S(  4,  7)( 31, 14)(  1,   1) | 0.473332108 0.473332108 0.473332108 0.000000000 
Par#  6383#  S(  5,  7)( 31, 14)(  1,   1) | 0.441056546 0.441056546 0.441056546 0.000000000 
Par#  6384#  S(  6,  7)( 31, 14)(  1,   1) | 0.473332108 0.473332108 0.473332108 0.000000000 
Par#  6385#  S(  7,  7)( 31, 14)(  1,   1) | 1.000000000 1.000000000 1.000000000 0.000000000 
Par#  6386#  S(  1,  1)( 32, 14)(  1,   1) | 0.402480254 0.402480254 0.402480254 0.000000000 
Par#  6387#  S(  2,  2)( 32, 14)(  1,   1) | 0.402480254 0.402480254 0.402480254 0.000000000 
Par#  6388#  S(  3,  3)( 32, 14)(  1,   1) | 0.558943454 0.558943454 0.558943454 0.000000000 
Par#  6389#  S(  4,  4)( 32, 14)(  1,   1) | 0.526667892 0.526667892 0.526667892 0.000000000 
Par#  6390#  S(  5,  5)( 32, 14)(  1,   1) | 0.558943454 0.558943454 0.558943454 0.000000000 
Par#  6391#  S(  6,  6)( 32, 14)(  1,   1) | 0.526667892 0.526667892 0.526667892 0.000000000 
Par#  6392#  S(  1,  7)( 32, 14)(  1,   1) | 0.597519746 0.597519746 0.597519746 0.000000000 
Par#  6393#  S(  2,  7)( 32, 14)(  1,   1) | 0.597519746 0.597519746 0.597519746 0.000000000 
Par#  6394#  S(  3,  7)( 32, 14)(  1,   1) | 0.441056546 0.441056546 0.441056546 0.000000000 
Par#  6395#  S(  4,  7)( 32, 14)(  1,   1) | 0.473332108 0.473332108 0.473332108 0.000000000 
Par#  6396#  S(  5,  7)( 32, 14)(  1,   1) | 0.441056546 0.441056546 0.441056546 0.000000000 
Par#  6397#  S(  6,  7)( 32, 14)(  1,   1) | 0.473332108 0.473332108 0.473332108 0.000000000 
Par#  6398#  S(  7,  7)( 32, 14)(  1,   1) | 1.000000000 1.000000000 1.000000000 0.000000000 
Par#  6399#  S(  1,  1)( 33, 14)(  1,   1) | 0.402480254 0.402480254 0.402480254 0.000000000 
Par#  6400#  S(  2,  2)( 33, 14)(  1,   1) | 0.402480254 0.402480254 0.402480254 0.000000000 
Par#  6401#  S(  3,  3)( 33, 14)(  1,   1) | 0.558943454 0.558943454 0.558943454 0.000000000 
Par#  6402#  S(  4,  4)( 33, 14)(  1,   1) | 0.526667892 0.526667892 0.526667892 0.000000000 
Par#  6403#  S(  5,  5)( 33, 14)(  1,   1) | 0.558943454 0.558943454 0.558943454 0.000000000 
Par#  6404#  S(  6,  6)( 33, 14)(  1,   1) | 0.526667892 0.526667892 0.526667892 0.000000000 
Par#  6405#  S(  1,  7)( 33, 14)(  1,   1) | 0.597519746 0.597519746 0.597519746 0.000000000 
Par#  6406#  S(  2,  7)( 33, 14)(  1,   1) | 0.597519746 0.597519746 0.597519746 0.000000000 
Par#  6407#  S(  3,  7)( 33, 14)(  1,   1) | 0.441056546 0.441056546 0.441056546 0.000000000 
Par#  6408#  S(  4,  7)( 33, 14)(  1,   1) | 0.473332108 0.473332108 0.473332108 0.000000000 
Par#  6409#  S(  5,  7)( 33, 14)(  1,   1) | 0.441056546 0.441056546 0.441056546 0.000000000 
Par#  6410#  S(  6,  7)( 33, 14)(  1,   1) | 0.473332108 0.473332108 0.473332108 0.000000000 
Par#  6411#  S(  7,  7)( 33, 14)(  1,   1) | 1.000000000 1.000000000 1.000000000 0.000000000 
Par#  6412#  S(  1,  1)( 34, 14)(  1,   1) | 0.402480254 0.402480254 0.402480254 0.000000000 
Par#  6413#  S(  2,  2)( 34, 14)(  1,   1) | 0.402480254 0.402480254 0.402480254 0.000000000 
Par#  6414#  S(  3,  3)( 34, 14)(  1,   1) | 0.558943454 0.558943454 0.558943454 0.000000000 
Par#  6415#  S(  4,  4)( 34, 14)(  1,   1) | 0.526667892 0.526667892 0.526667892 0.000000000 
Par#  6416#  S(  5,  5)( 34, 14)(  1,   1) | 0.558943454 0.558943454 0.558943454 0.000000000 
Par#  6417#  S(  6,  6)( 34, 14)(  1,   1) | 0.526667892 0.526667892 0.526667892 0.000000000 
Par#  6418#  S(  1,  7)( 34, 14)(  1,   1) | 0.597519746 0.597519746 0.597519746 0.000000000 
Par#  6419#  S(  2,  7)( 34, 14)(  1,   1) | 0.597519746 0.597519746 0.597519746 0.000000000 
Par#  6420#  S(  3,  7)( 34, 14)(  1,   1) | 0.441056546 0.441056546 0.441056546 0.000000000 
Par#  6421#  S(  4,  7)( 34, 14)(  1,   1) | 0.473332108 0.473332108 0.473332108 0.000000000 
Par#  6422#  S(  5,  7)( 34, 14)(  1,   1) | 0.441056546 0.441056546 0.441056546 0.000000000 
Par#  6423#  S(  6,  7)( 34, 14)(  1,   1) | 0.473332108 0.473332108 0.473332108 0.000000000 
Par#  6424#  S(  7,  7)( 34, 14)(  1,   1) | 1.000000000 1.000000000 1.000000000 0.000000000 
Par#  6425#  S(  1,  1)( 35, 14)(  1,   1) | 0.402480254 0.402480254 0.402480254 0.000000000 
Par#  6426#  S(  2,  2)( 35, 14)(  1,   1) | 0.402480254 0.402480254 0.402480254 0.000000000 
Par#  6427#  S(  3,  3)( 35, 14)(  1,   1) | 0.558943454 0.558943454 0.558943454 0.000000000 
Par#  6428#  S(  4,  4)( 35, 14)(  1,   1) | 0.526667892 0.526667892 0.526667892 0.000000000 
Par#  6429#  S(  5,  5)( 35, 14)(  1,   1) | 0.558943454 0.558943454 0.558943454 0.000000000 
Par#  6430#  S(  6,  6)( 35, 14)(  1,   1) | 0.526667892 0.526667892 0.526667892 0.000000000 
Par#  6431#  S(  1,  7)( 35, 14)(  1,   1) | 0.597519746 0.597519746 0.597519746 0.000000000 
Par#  6432#  S(  2,  7)( 35, 14)(  1,   1) | 0.597519746 0.597519746 0.597519746 0.000000000 
Par#  6433#  S(  3,  7)( 35, 14)(  1,   1) | 0.441056546 0.441056546 0.441056546 0.000000000 
Par#  6434#  S(  4,  7)( 35, 14)(  1,   1) | 0.473332108 0.473332108 0.473332108 0.000000000 
Par#  6435#  S(  5,  7)( 35, 14)(  1,   1) | 0.441056546 0.441056546 0.441056546 0.000000000 
Par#  6436#  S(  6,  7)( 35, 14)(  1,   1) | 0.473332108 0.473332108 0.473332108 0.000000000 
Par#  6437#  S(  7,  7)( 35, 14)(  1,   1) | 1.000000000 1.000000000 1.000000000 0.000000000 
Par#  6438#  S(  1,  1)( 36, 14)(  1,   1) | 0.402480254 0.402480254 0.402480254 0.000000000 
Par#  6439#  S(  2,  2)( 36, 14)(  1,   1) | 0.402480254 0.402480254 0.402480254 0.000000000 
Par#  6440#  S(  3,  3)( 36, 14)(  1,   1) | 0.558943454 0.558943454 0.558943454 0.000000000 
Par#  6441#  S(  4,  4)( 36, 14)(  1,   1) | 0.526667892 0.526667892 0.526667892 0.000000000 
Par#  6442#  S(  5,  5)( 36, 14)(  1,   1) | 0.558943454 0.558943454 0.558943454 0.000000000 
Par#  6443#  S(  6,  6)( 36, 14)(  1,   1) | 0.526667892 0.526667892 0.526667892 0.000000000 
Par#  6444#  S(  1,  7)( 36, 14)(  1,   1) | 0.597519746 0.597519746 0.597519746 0.000000000 
Par#  6445#  S(  2,  7)( 36, 14)(  1,   1) | 0.597519746 0.597519746 0.597519746 0.000000000 
Par#  6446#  S(  3,  7)( 36, 14)(  1,   1) | 0.441056546 0.441056546 0.441056546 0.000000000 
Par#  6447#  S(  4,  7)( 36, 14)(  1,   1) | 0.473332108 0.473332108 0.473332108 0.000000000 
Par#  6448#  S(  5,  7)( 36, 14)(  1,   1) | 0.441056546 0.441056546 0.441056546 0.000000000 
Par#  6449#  S(  6,  7)( 36, 14)(  1,   1) | 0.473332108 0.473332108 0.473332108 0.000000000 
Par#  6450#  S(  7,  7)( 36, 14)(  1,   1) | 1.000000000 1.000000000 1.000000000 0.000000000 
Par#  6451#  S(  1,  1)( 37, 14)(  1,   1) | 0.402480254 0.402480254 0.402480254 0.000000000 
Par#  6452#  S(  2,  2)( 37, 14)(  1,   1) | 0.402480254 0.402480254 0.402480254 0.000000000 
Par#  6453#  S(  3,  3)( 37, 14)(  1,   1) | 0.558943454 0.558943454 0.558943454 0.000000000 
Par#  6454#  S(  4,  4)( 37, 14)(  1,   1) | 0.526667892 0.526667892 0.526667892 0.000000000 
Par#  6455#  S(  5,  5)( 37, 14)(  1,   1) | 0.558943454 0.558943454 0.558943454 0.000000000 
Par#  6456#  S(  6,  6)( 37, 14)(  1,   1) | 0.526667892 0.526667892 0.526667892 0.000000000 
Par#  6457#  S(  1,  7)( 37, 14)(  1,   1) | 0.597519746 0.597519746 0.597519746 0.000000000 
Par#  6458#  S(  2,  7)( 37, 14)(  1,   1) | 0.597519746 0.597519746 0.597519746 0.000000000 
Par#  6459#  S(  3,  7)( 37, 14)(  1,   1) | 0.441056546 0.441056546 0.441056546 0.000000000 
Par#  6460#  S(  4,  7)( 37, 14)(  1,   1) | 0.473332108 0.473332108 0.473332108 0.000000000 
Par#  6461#  S(  5,  7)( 37, 14)(  1,   1) | 0.441056546 0.441056546 0.441056546 0.000000000 
Par#  6462#  S(  6,  7)( 37, 14)(  1,   1) | 0.473332108 0.473332108 0.473332108 0.000000000 
Par#  6463#  S(  7,  7)( 37, 14)(  1,   1) | 1.000000000 1.000000000 1.000000000 0.000000000 
Par#  6464#  S(  1,  1)( 15, 15)(  1,   1) | 0.402480254 0.402480254 0.402480254 0.000000000 
Par#  6465#  S(  2,  2)( 15, 15)(  1,   1) | 0.402480254 0.402480254 0.402480254 0.000000000 
Par#  6466#  S(  3,  3)( 15, 15)(  1,   1) | 0.558943454 0.558943454 0.558943454 0.000000000 
Par#  6467#  S(  4,  4)( 15, 15)(  1,   1) | 0.526667892 0.526667892 0.526667892 0.000000000 
Par#  6468#  S(  5,  5)( 15, 15)(  1,   1) | 0.558943454 0.558943454 0.558943454 0.000000000 
Par#  6469#  S(  6,  6)( 15, 15)(  1,   1) | 0.526667892 0.526667892 0.526667892 0.000000000 
Par#  6470#  S(  1,  7)( 15, 15)(  1,   1) | 0.597519746 0.597519746 0.597519746 0.000000000 
Par#  6471#  S(  2,  7)( 15, 15)(  1,   1) | 0.597519746 0.597519746 0.597519746 0.000000000 
Par#  6472#  S(  3,  7)( 15, 15)(  1,   1) | 0.441056546 0.441056546 0.441056546 0.000000000 
Par#  6473#  S(  4,  7)( 15, 15)(  1,   1) | 0.473332108 0.473332108 0.473332108 0.000000000 
Par#  6474#  S(  5,  7)( 15, 15)(  1,   1) | 0.441056546 0.441056546 0.441056546 0.000000000 
Par#  6475#  S(  6,  7)( 15, 15)(  1,   1) | 0.473332108 0.473332108 0.473332108 0.000000000 
Par#  6476#  S(  7,  7)( 15, 15)(  1,   1) | 1.000000000 1.000000000 1.000000000 0.000000000 
Par#  6477#  S(  1,  1)( 16, 15)(  1,   1) | 0.402480254 0.402480254 0.402480254 0.000000000 
Par#  6478#  S(  2,  2)( 16, 15)(  1,   1) | 0.402480254 0.402480254 0.402480254 0.000000000 
Par#  6479#  S(  3,  3)( 16, 15)(  1,   1) | 0.558943454 0.558943454 0.558943454 0.000000000 
Par#  6480#  S(  4,  4)( 16, 15)(  1,   1) | 0.526667892 0.526667892 0.526667892 0.000000000 
Par#  6481#  S(  5,  5)( 16, 15)(  1,   1) | 0.558943454 0.558943454 0.558943454 0.000000000 
Par#  6482#  S(  6,  6)( 16, 15)(  1,   1) | 0.526667892 0.526667892 0.526667892 0.000000000 
Par#  6483#  S(  1,  7)( 16, 15)(  1,   1) | 0.597519746 0.597519746 0.597519746 0.000000000 
Par#  6484#  S(  2,  7)( 16, 15)(  1,   1) | 0.597519746 0.597519746 0.597519746 0.000000000 
Par#  6485#  S(  3,  7)( 16, 15)(  1,   1) | 0.441056546 0.441056546 0.441056546 0.000000000 
Par#  6486#  S(  4,  7)( 16, 15)(  1,   1) | 0.473332108 0.473332108 0.473332108 0.000000000 
Par#  6487#  S(  5,  7)( 16, 15)(  1,   1) | 0.441056546 0.441056546 0.441056546 0.000000000 
Par#  6488#  S(  6,  7)( 16, 15)(  1,   1) | 0.473332108 0.473332108 0.473332108 0.000000000 
Par#  6489#  S(  7,  7)( 16, 15)(  1,   1) | 1.000000000 1.000000000 1.000000000 0.000000000 
Par#  6490#  S(  1,  1)( 17, 15)(  1,   1) | 0.402480254 0.402480254 0.402480254 0.000000000 
Par#  6491#  S(  2,  2)( 17, 15)(  1,   1) | 0.402480254 0.402480254 0.402480254 0.000000000 
Par#  6492#  S(  3,  3)( 17, 15)(  1,   1) | 0.558943454 0.558943454 0.558943454 0.000000000 
Par#  6493#  S(  4,  4)( 17, 15)(  1,   1) | 0.526667892 0.526667892 0.526667892 0.000000000 
Par#  6494#  S(  5,  5)( 17, 15)(  1,   1) | 0.558943454 0.558943454 0.558943454 0.000000000 
Par#  6495#  S(  6,  6)( 17, 15)(  1,   1) | 0.526667892 0.526667892 0.526667892 0.000000000 
Par#  6496#  S(  1,  7)( 17, 15)(  1,   1) | 0.597519746 0.597519746 0.597519746 0.000000000 
Par#  6497#  S(  2,  7)( 17, 15)(  1,   1) | 0.597519746 0.597519746 0.597519746 0.000000000 
Par#  6498#  S(  3,  7)( 17, 15)(  1,   1) | 0.441056546 0.441056546 0.441056546 0.000000000 
Par#  6499#  S(  4,  7)( 17, 15)(  1,   1) | 0.473332108 0.473332108 0.473332108 0.000000000 
Par#  6500#  S(  5,  7)( 17, 15)(  1,   1) | 0.441056546 0.441056546 0.441056546 0.000000000 
Par#  6501#  S(  6,  7)( 17, 15)(  1,   1) | 0.473332108 0.473332108 0.473332108 0.000000000 
Par#  6502#  S(  7,  7)( 17, 15)(  1,   1) | 1.000000000 1.000000000 1.000000000 0.000000000 
Par#  6503#  S(  1,  1)( 18, 15)(  1,   1) | 0.402480254 0.402480254 0.402480254 0.000000000 
Par#  6504#  S(  2,  2)( 18, 15)(  1,   1) | 0.402480254 0.402480254 0.402480254 0.000000000 
Par#  6505#  S(  3,  3)( 18, 15)(  1,   1) | 0.558943454 0.558943454 0.558943454 0.000000000 
Par#  6506#  S(  4,  4)( 18, 15)(  1,   1) | 0.526667892 0.526667892 0.526667892 0.000000000 
Par#  6507#  S(  5,  5)( 18, 15)(  1,   1) | 0.558943454 0.558943454 0.558943454 0.000000000 
Par#  6508#  S(  6,  6)( 18, 15)(  1,   1) | 0.526667892 0.526667892 0.526667892 0.000000000 
Par#  6509#  S(  1,  7)( 18, 15)(  1,   1) | 0.597519746 0.597519746 0.597519746 0.000000000 
Par#  6510#  S(  2,  7)( 18, 15)(  1,   1) | 0.597519746 0.597519746 0.597519746 0.000000000 
Par#  6511#  S(  3,  7)( 18, 15)(  1,   1) | 0.441056546 0.441056546 0.441056546 0.000000000 
Par#  6512#  S(  4,  7)( 18, 15)(  1,   1) | 0.473332108 0.473332108 0.473332108 0.000000000 
Par#  6513#  S(  5,  7)( 18, 15)(  1,   1) | 0.441056546 0.441056546 0.441056546 0.000000000 
Par#  6514#  S(  6,  7)( 18, 15)(  1,   1) | 0.473332108 0.473332108 0.473332108 0.000000000 
Par#  6515#  S(  7,  7)( 18, 15)(  1,   1) | 1.000000000 1.000000000 1.000000000 0.000000000 
Par#  6516#  S(  1,  1)( 19, 15)(  1,   1) | 0.402480254 0.402480254 0.402480254 0.000000000 
Par#  6517#  S(  2,  2)( 19, 15)(  1,   1) | 0.402480254 0.402480254 0.402480254 0.000000000 
Par#  6518#  S(  3,  3)( 19, 15)(  1,   1) | 0.558943454 0.558943454 0.558943454 0.000000000 
Par#  6519#  S(  4,  4)( 19, 15)(  1,   1) | 0.526667892 0.526667892 0.526667892 0.000000000 
Par#  6520#  S(  5,  5)( 19, 15)(  1,   1) | 0.558943454 0.558943454 0.558943454 0.000000000 
Par#  6521#  S(  6,  6)( 19, 15)(  1,   1) | 0.526667892 0.526667892 0.526667892 0.000000000 
Par#  6522#  S(  1,  7)( 19, 15)(  1,   1) | 0.597519746 0.597519746 0.597519746 0.000000000 
Par#  6523#  S(  2,  7)( 19, 15)(  1,   1) | 0.597519746 0.597519746 0.597519746 0.000000000 
Par#  6524#  S(  3,  7)( 19, 15)(  1,   1) | 0.441056546 0.441056546 0.441056546 0.000000000 
Par#  6525#  S(  4,  7)( 19, 15)(  1,   1) | 0.473332108 0.473332108 0.473332108 0.000000000 
Par#  6526#  S(  5,  7)( 19, 15)(  1,   1) | 0.441056546 0.441056546 0.441056546 0.000000000 
Par#  6527#  S(  6,  7)( 19, 15)(  1,   1) | 0.473332108 0.473332108 0.473332108 0.000000000 
Par#  6528#  S(  7,  7)( 19, 15)(  1,   1) | 1.000000000 1.000000000 1.000000000 0.000000000 
Par#  6529#  S(  1,  1)( 20, 15)(  1,   1) | 0.402480254 0.402480254 0.402480254 0.000000000 
Par#  6530#  S(  2,  2)( 20, 15)(  1,   1) | 0.402480254 0.402480254 0.402480254 0.000000000 
Par#  6531#  S(  3,  3)( 20, 15)(  1,   1) | 0.558943454 0.558943454 0.558943454 0.000000000 
Par#  6532#  S(  4,  4)( 20, 15)(  1,   1) | 0.526667892 0.526667892 0.526667892 0.000000000 
Par#  6533#  S(  5,  5)( 20, 15)(  1,   1) | 0.558943454 0.558943454 0.558943454 0.000000000 
Par#  6534#  S(  6,  6)( 20, 15)(  1,   1) | 0.526667892 0.526667892 0.526667892 0.000000000 
Par#  6535#  S(  1,  7)( 20, 15)(  1,   1) | 0.597519746 0.597519746 0.597519746 0.000000000 
Par#  6536#  S(  2,  7)( 20, 15)(  1,   1) | 0.597519746 0.597519746 0.597519746 0.000000000 
Par#  6537#  S(  3,  7)( 20, 15)(  1,   1) | 0.441056546 0.441056546 0.441056546 0.000000000 
Par#  6538#  S(  4,  7)( 20, 15)(  1,   1) | 0.473332108 0.473332108 0.473332108 0.000000000 
Par#  6539#  S(  5,  7)( 20, 15)(  1,   1) | 0.441056546 0.441056546 0.441056546 0.000000000 
Par#  6540#  S(  6,  7)( 20, 15)(  1,   1) | 0.473332108 0.473332108 0.473332108 0.000000000 
Par#  6541#  S(  7,  7)( 20, 15)(  1,   1) | 1.000000000 1.000000000 1.000000000 0.000000000 
Par#  6542#  S(  1,  1)( 21, 15)(  1,   1) | 0.402480254 0.402480254 0.402480254 0.000000000 
Par#  6543#  S(  2,  2)( 21, 15)(  1,   1) | 0.402480254 0.402480254 0.402480254 0.000000000 
Par#  6544#  S(  3,  3)( 21, 15)(  1,   1) | 0.558943454 0.558943454 0.558943454 0.000000000 
Par#  6545#  S(  4,  4)( 21, 15)(  1,   1) | 0.526667892 0.526667892 0.526667892 0.000000000 
Par#  6546#  S(  5,  5)( 21, 15)(  1,   1) | 0.558943454 0.558943454 0.558943454 0.000000000 
Par#  6547#  S(  6,  6)( 21, 15)(  1,   1) | 0.526667892 0.526667892 0.526667892 0.000000000 
Par#  6548#  S(  1,  7)( 21, 15)(  1,   1) | 0.597519746 0.597519746 0.597519746 0.000000000 
Par#  6549#  S(  2,  7)( 21, 15)(  1,   1) | 0.597519746 0.597519746 0.597519746 0.000000000 
Par#  6550#  S(  3,  7)( 21, 15)(  1,   1) | 0.441056546 0.441056546 0.441056546 0.000000000 
Par#  6551#  S(  4,  7)( 21, 15)(  1,   1) | 0.473332108 0.473332108 0.473332108 0.000000000 
Par#  6552#  S(  5,  7)( 21, 15)(  1,   1) | 0.441056546 0.441056546 0.441056546 0.000000000 
Par#  6553#  S(  6,  7)( 21, 15)(  1,   1) | 0.473332108 0.473332108 0.473332108 0.000000000 
Par#  6554#  S(  7,  7)( 21, 15)(  1,   1) | 1.000000000 1.000000000 1.000000000 0.000000000 
Par#  6555#  S(  1,  1)( 22, 15)(  1,   1) | 0.402480254 0.402480254 0.402480254 0.000000000 
Par#  6556#  S(  2,  2)( 22, 15)(  1,   1) | 0.402480254 0.402480254 0.402480254 0.000000000 
Par#  6557#  S(  3,  3)( 22, 15)(  1,   1) | 0.558943454 0.558943454 0.558943454 0.000000000 
Par#  6558#  S(  4,  4)( 22, 15)(  1,   1) | 0.526667892 0.526667892 0.526667892 0.000000000 
Par#  6559#  S(  5,  5)( 22, 15)(  1,   1) | 0.558943454 0.558943454 0.558943454 0.000000000 
Par#  6560#  S(  6,  6)( 22, 15)(  1,   1) | 0.526667892 0.526667892 0.526667892 0.000000000 
Par#  6561#  S(  1,  7)( 22, 15)(  1,   1) | 0.597519746 0.597519746 0.597519746 0.000000000 
Par#  6562#  S(  2,  7)( 22, 15)(  1,   1) | 0.597519746 0.597519746 0.597519746 0.000000000 
Par#  6563#  S(  3,  7)( 22, 15)(  1,   1) | 0.441056546 0.441056546 0.441056546 0.000000000 
Par#  6564#  S(  4,  7)( 22, 15)(  1,   1) | 0.473332108 0.473332108 0.473332108 0.000000000 
Par#  6565#  S(  5,  7)( 22, 15)(  1,   1) | 0.441056546 0.441056546 0.441056546 0.000000000 
Par#  6566#  S(  6,  7)( 22, 15)(  1,   1) | 0.473332108 0.473332108 0.473332108 0.000000000 
Par#  6567#  S(  7,  7)( 22, 15)(  1,   1) | 1.000000000 1.000000000 1.000000000 0.000000000 
Par#  6568#  S(  1,  1)( 23, 15)(  1,   1) | 0.402480254 0.402480254 0.402480254 0.000000000 
Par#  6569#  S(  2,  2)( 23, 15)(  1,   1) | 0.402480254 0.402480254 0.402480254 0.000000000 
Par#  6570#  S(  3,  3)( 23, 15)(  1,   1) | 0.558943454 0.558943454 0.558943454 0.000000000 
Par#  6571#  S(  4,  4)( 23, 15)(  1,   1) | 0.526667892 0.526667892 0.526667892 0.000000000 
Par#  6572#  S(  5,  5)( 23, 15)(  1,   1) | 0.558943454 0.558943454 0.558943454 0.000000000 
Par#  6573#  S(  6,  6)( 23, 15)(  1,   1) | 0.526667892 0.526667892 0.526667892 0.000000000 
Par#  6574#  S(  1,  7)( 23, 15)(  1,   1) | 0.597519746 0.597519746 0.597519746 0.000000000 
Par#  6575#  S(  2,  7)( 23, 15)(  1,   1) | 0.597519746 0.597519746 0.597519746 0.000000000 
Par#  6576#  S(  3,  7)( 23, 15)(  1,   1) | 0.441056546 0.441056546 0.441056546 0.000000000 
Par#  6577#  S(  4,  7)( 23, 15)(  1,   1) | 0.473332108 0.473332108 0.473332108 0.000000000 
Par#  6578#  S(  5,  7)( 23, 15)(  1,   1) | 0.441056546 0.441056546 0.441056546 0.000000000 
Par#  6579#  S(  6,  7)( 23, 15)(  1,   1) | 0.473332108 0.473332108 0.473332108 0.000000000 
Par#  6580#  S(  7,  7)( 23, 15)(  1,   1) | 1.000000000 1.000000000 1.000000000 0.000000000 
Par#  6581#  S(  1,  1)( 24, 15)(  1,   1) | 0.402480254 0.402480254 0.402480254 0.000000000 
Par#  6582#  S(  2,  2)( 24, 15)(  1,   1) | 0.402480254 0.402480254 0.402480254 0.000000000 
Par#  6583#  S(  3,  3)( 24, 15)(  1,   1) | 0.558943454 0.558943454 0.558943454 0.000000000 
Par#  6584#  S(  4,  4)( 24, 15)(  1,   1) | 0.526667892 0.526667892 0.526667892 0.000000000 
Par#  6585#  S(  5,  5)( 24, 15)(  1,   1) | 0.558943454 0.558943454 0.558943454 0.000000000 
Par#  6586#  S(  6,  6)( 24, 15)(  1,   1) | 0.526667892 0.526667892 0.526667892 0.000000000 
Par#  6587#  S(  1,  7)( 24, 15)(  1,   1) | 0.597519746 0.597519746 0.597519746 0.000000000 
Par#  6588#  S(  2,  7)( 24, 15)(  1,   1) | 0.597519746 0.597519746 0.597519746 0.000000000 
Par#  6589#  S(  3,  7)( 24, 15)(  1,   1) | 0.441056546 0.441056546 0.441056546 0.000000000 
Par#  6590#  S(  4,  7)( 24, 15)(  1,   1) | 0.473332108 0.473332108 0.473332108 0.000000000 
Par#  6591#  S(  5,  7)( 24, 15)(  1,   1) | 0.441056546 0.441056546 0.441056546 0.000000000 
Par#  6592#  S(  6,  7)( 24, 15)(  1,   1) | 0.473332108 0.473332108 0.473332108 0.000000000 
Par#  6593#  S(  7,  7)( 24, 15)(  1,   1) | 1.000000000 1.000000000 1.000000000 0.000000000 
Par#  6594#  S(  1,  1)( 25, 15)(  1,   1) | 0.402480254 0.402480254 0.402480254 0.000000000 
Par#  6595#  S(  2,  2)( 25, 15)(  1,   1) | 0.402480254 0.402480254 0.402480254 0.000000000 
Par#  6596#  S(  3,  3)( 25, 15)(  1,   1) | 0.558943454 0.558943454 0.558943454 0.000000000 
Par#  6597#  S(  4,  4)( 25, 15)(  1,   1) | 0.526667892 0.526667892 0.526667892 0.000000000 
Par#  6598#  S(  5,  5)( 25, 15)(  1,   1) | 0.558943454 0.558943454 0.558943454 0.000000000 
Par#  6599#  S(  6,  6)( 25, 15)(  1,   1) | 0.526667892 0.526667892 0.526667892 0.000000000 
Par#  6600#  S(  1,  7)( 25, 15)(  1,   1) | 0.597519746 0.597519746 0.597519746 0.000000000 
Par#  6601#  S(  2,  7)( 25, 15)(  1,   1) | 0.597519746 0.597519746 0.597519746 0.000000000 
Par#  6602#  S(  3,  7)( 25, 15)(  1,   1) | 0.441056546 0.441056546 0.441056546 0.000000000 
Par#  6603#  S(  4,  7)( 25, 15)(  1,   1) | 0.473332108 0.473332108 0.473332108 0.000000000 
Par#  6604#  S(  5,  7)( 25, 15)(  1,   1) | 0.441056546 0.441056546 0.441056546 0.000000000 
Par#  6605#  S(  6,  7)( 25, 15)(  1,   1) | 0.473332108 0.473332108 0.473332108 0.000000000 
Par#  6606#  S(  7,  7)( 25, 15)(  1,   1) | 1.000000000 1.000000000 1.000000000 0.000000000 
Par#  6607#  S(  1,  1)( 26, 15)(  1,   1) | 0.402480254 0.402480254 0.402480254 0.000000000 
Par#  6608#  S(  2,  2)( 26, 15)(  1,   1) | 0.402480254 0.402480254 0.402480254 0.000000000 
Par#  6609#  S(  3,  3)( 26, 15)(  1,   1) | 0.558943454 0.558943454 0.558943454 0.000000000 
Par#  6610#  S(  4,  4)( 26, 15)(  1,   1) | 0.526667892 0.526667892 0.526667892 0.000000000 
Par#  6611#  S(  5,  5)( 26, 15)(  1,   1) | 0.558943454 0.558943454 0.558943454 0.000000000 
Par#  6612#  S(  6,  6)( 26, 15)(  1,   1) | 0.526667892 0.526667892 0.526667892 0.000000000 
Par#  6613#  S(  1,  7)( 26, 15)(  1,   1) | 0.597519746 0.597519746 0.597519746 0.000000000 
Par#  6614#  S(  2,  7)( 26, 15)(  1,   1) | 0.597519746 0.597519746 0.597519746 0.000000000 
Par#  6615#  S(  3,  7)( 26, 15)(  1,   1) | 0.441056546 0.441056546 0.441056546 0.000000000 
Par#  6616#  S(  4,  7)( 26, 15)(  1,   1) | 0.473332108 0.473332108 0.473332108 0.000000000 
Par#  6617#  S(  5,  7)( 26, 15)(  1,   1) | 0.441056546 0.441056546 0.441056546 0.000000000 
Par#  6618#  S(  6,  7)( 26, 15)(  1,   1) | 0.473332108 0.473332108 0.473332108 0.000000000 
Par#  6619#  S(  7,  7)( 26, 15)(  1,   1) | 1.000000000 1.000000000 1.000000000 0.000000000 
Par#  6620#  S(  1,  1)( 27, 15)(  1,   1) | 0.402480254 0.402480254 0.402480254 0.000000000 
Par#  6621#  S(  2,  2)( 27, 15)(  1,   1) | 0.402480254 0.402480254 0.402480254 0.000000000 
Par#  6622#  S(  3,  3)( 27, 15)(  1,   1) | 0.558943454 0.558943454 0.558943454 0.000000000 
Par#  6623#  S(  4,  4)( 27, 15)(  1,   1) | 0.526667892 0.526667892 0.526667892 0.000000000 
Par#  6624#  S(  5,  5)( 27, 15)(  1,   1) | 0.558943454 0.558943454 0.558943454 0.000000000 
Par#  6625#  S(  6,  6)( 27, 15)(  1,   1) | 0.526667892 0.526667892 0.526667892 0.000000000 
Par#  6626#  S(  1,  7)( 27, 15)(  1,   1) | 0.597519746 0.597519746 0.597519746 0.000000000 
Par#  6627#  S(  2,  7)( 27, 15)(  1,   1) | 0.597519746 0.597519746 0.597519746 0.000000000 
Par#  6628#  S(  3,  7)( 27, 15)(  1,   1) | 0.441056546 0.441056546 0.441056546 0.000000000 
Par#  6629#  S(  4,  7)( 27, 15)(  1,   1) | 0.473332108 0.473332108 0.473332108 0.000000000 
Par#  6630#  S(  5,  7)( 27, 15)(  1,   1) | 0.441056546 0.441056546 0.441056546 0.000000000 
Par#  6631#  S(  6,  7)( 27, 15)(  1,   1) | 0.473332108 0.473332108 0.473332108 0.000000000 
Par#  6632#  S(  7,  7)( 27, 15)(  1,   1) | 1.000000000 1.000000000 1.000000000 0.000000000 
Par#  6633#  S(  1,  1)( 28, 15)(  1,   1) | 0.402480254 0.402480254 0.402480254 0.000000000 
Par#  6634#  S(  2,  2)( 28, 15)(  1,   1) | 0.402480254 0.402480254 0.402480254 0.000000000 
Par#  6635#  S(  3,  3)( 28, 15)(  1,   1) | 0.558943454 0.558943454 0.558943454 0.000000000 
Par#  6636#  S(  4,  4)( 28, 15)(  1,   1) | 0.526667892 0.526667892 0.526667892 0.000000000 
Par#  6637#  S(  5,  5)( 28, 15)(  1,   1) | 0.558943454 0.558943454 0.558943454 0.000000000 
Par#  6638#  S(  6,  6)( 28, 15)(  1,   1) | 0.526667892 0.526667892 0.526667892 0.000000000 
Par#  6639#  S(  1,  7)( 28, 15)(  1,   1) | 0.597519746 0.597519746 0.597519746 0.000000000 
Par#  6640#  S(  2,  7)( 28, 15)(  1,   1) | 0.597519746 0.597519746 0.597519746 0.000000000 
Par#  6641#  S(  3,  7)( 28, 15)(  1,   1) | 0.441056546 0.441056546 0.441056546 0.000000000 
Par#  6642#  S(  4,  7)( 28, 15)(  1,   1) | 0.473332108 0.473332108 0.473332108 0.000000000 
Par#  6643#  S(  5,  7)( 28, 15)(  1,   1) | 0.441056546 0.441056546 0.441056546 0.000000000 
Par#  6644#  S(  6,  7)( 28, 15)(  1,   1) | 0.473332108 0.473332108 0.473332108 0.000000000 
Par#  6645#  S(  7,  7)( 28, 15)(  1,   1) | 1.000000000 1.000000000 1.000000000 0.000000000 
Par#  6646#  S(  1,  1)( 29, 15)(  1,   1) | 0.402480254 0.402480254 0.402480254 0.000000000 
Par#  6647#  S(  2,  2)( 29, 15)(  1,   1) | 0.402480254 0.402480254 0.402480254 0.000000000 
Par#  6648#  S(  3,  3)( 29, 15)(  1,   1) | 0.558943454 0.558943454 0.558943454 0.000000000 
Par#  6649#  S(  4,  4)( 29, 15)(  1,   1) | 0.526667892 0.526667892 0.526667892 0.000000000 
Par#  6650#  S(  5,  5)( 29, 15)(  1,   1) | 0.558943454 0.558943454 0.558943454 0.000000000 
Par#  6651#  S(  6,  6)( 29, 15)(  1,   1) | 0.526667892 0.526667892 0.526667892 0.000000000 
Par#  6652#  S(  1,  7)( 29, 15)(  1,   1) | 0.597519746 0.597519746 0.597519746 0.000000000 
Par#  6653#  S(  2,  7)( 29, 15)(  1,   1) | 0.597519746 0.597519746 0.597519746 0.000000000 
Par#  6654#  S(  3,  7)( 29, 15)(  1,   1) | 0.441056546 0.441056546 0.441056546 0.000000000 
Par#  6655#  S(  4,  7)( 29, 15)(  1,   1) | 0.473332108 0.473332108 0.473332108 0.000000000 
Par#  6656#  S(  5,  7)( 29, 15)(  1,   1) | 0.441056546 0.441056546 0.441056546 0.000000000 
Par#  6657#  S(  6,  7)( 29, 15)(  1,   1) | 0.473332108 0.473332108 0.473332108 0.000000000 
Par#  6658#  S(  7,  7)( 29, 15)(  1,   1) | 1.000000000 1.000000000 1.000000000 0.000000000 
Par#  6659#  S(  1,  1)( 30, 15)(  1,   1) | 0.402480254 0.402480254 0.402480254 0.000000000 
Par#  6660#  S(  2,  2)( 30, 15)(  1,   1) | 0.402480254 0.402480254 0.402480254 0.000000000 
Par#  6661#  S(  3,  3)( 30, 15)(  1,   1) | 0.558943454 0.558943454 0.558943454 0.000000000 
Par#  6662#  S(  4,  4)( 30, 15)(  1,   1) | 0.526667892 0.526667892 0.526667892 0.000000000 
Par#  6663#  S(  5,  5)( 30, 15)(  1,   1) | 0.558943454 0.558943454 0.558943454 0.000000000 
Par#  6664#  S(  6,  6)( 30, 15)(  1,   1) | 0.526667892 0.526667892 0.526667892 0.000000000 
Par#  6665#  S(  1,  7)( 30, 15)(  1,   1) | 0.597519746 0.597519746 0.597519746 0.000000000 
Par#  6666#  S(  2,  7)( 30, 15)(  1,   1) | 0.597519746 0.597519746 0.597519746 0.000000000 
Par#  6667#  S(  3,  7)( 30, 15)(  1,   1) | 0.441056546 0.441056546 0.441056546 0.000000000 
Par#  6668#  S(  4,  7)( 30, 15)(  1,   1) | 0.473332108 0.473332108 0.473332108 0.000000000 
Par#  6669#  S(  5,  7)( 30, 15)(  1,   1) | 0.441056546 0.441056546 0.441056546 0.000000000 
Par#  6670#  S(  6,  7)( 30, 15)(  1,   1) | 0.473332108 0.473332108 0.473332108 0.000000000 
Par#  6671#  S(  7,  7)( 30, 15)(  1,   1) | 1.000000000 1.000000000 1.000000000 0.000000000 
Par#  6672#  S(  1,  1)( 31, 15)(  1,   1) | 0.402480254 0.402480254 0.402480254 0.000000000 
Par#  6673#  S(  2,  2)( 31, 15)(  1,   1) | 0.402480254 0.402480254 0.402480254 0.000000000 
Par#  6674#  S(  3,  3)( 31, 15)(  1,   1) | 0.558943454 0.558943454 0.558943454 0.000000000 
Par#  6675#  S(  4,  4)( 31, 15)(  1,   1) | 0.526667892 0.526667892 0.526667892 0.000000000 
Par#  6676#  S(  5,  5)( 31, 15)(  1,   1) | 0.558943454 0.558943454 0.558943454 0.000000000 
Par#  6677#  S(  6,  6)( 31, 15)(  1,   1) | 0.526667892 0.526667892 0.526667892 0.000000000 
Par#  6678#  S(  1,  7)( 31, 15)(  1,   1) | 0.597519746 0.597519746 0.597519746 0.000000000 
Par#  6679#  S(  2,  7)( 31, 15)(  1,   1) | 0.597519746 0.597519746 0.597519746 0.000000000 
Par#  6680#  S(  3,  7)( 31, 15)(  1,   1) | 0.441056546 0.441056546 0.441056546 0.000000000 
Par#  6681#  S(  4,  7)( 31, 15)(  1,   1) | 0.473332108 0.473332108 0.473332108 0.000000000 
Par#  6682#  S(  5,  7)( 31, 15)(  1,   1) | 0.441056546 0.441056546 0.441056546 0.000000000 
Par#  6683#  S(  6,  7)( 31, 15)(  1,   1) | 0.473332108 0.473332108 0.473332108 0.000000000 
Par#  6684#  S(  7,  7)( 31, 15)(  1,   1) | 1.000000000 1.000000000 1.000000000 0.000000000 
Par#  6685#  S(  1,  1)( 32, 15)(  1,   1) | 0.402480254 0.402480254 0.402480254 0.000000000 
Par#  6686#  S(  2,  2)( 32, 15)(  1,   1) | 0.402480254 0.402480254 0.402480254 0.000000000 
Par#  6687#  S(  3,  3)( 32, 15)(  1,   1) | 0.558943454 0.558943454 0.558943454 0.000000000 
Par#  6688#  S(  4,  4)( 32, 15)(  1,   1) | 0.526667892 0.526667892 0.526667892 0.000000000 
Par#  6689#  S(  5,  5)( 32, 15)(  1,   1) | 0.558943454 0.558943454 0.558943454 0.000000000 
Par#  6690#  S(  6,  6)( 32, 15)(  1,   1) | 0.526667892 0.526667892 0.526667892 0.000000000 
Par#  6691#  S(  1,  7)( 32, 15)(  1,   1) | 0.597519746 0.597519746 0.597519746 0.000000000 
Par#  6692#  S(  2,  7)( 32, 15)(  1,   1) | 0.597519746 0.597519746 0.597519746 0.000000000 
Par#  6693#  S(  3,  7)( 32, 15)(  1,   1) | 0.441056546 0.441056546 0.441056546 0.000000000 
Par#  6694#  S(  4,  7)( 32, 15)(  1,   1) | 0.473332108 0.473332108 0.473332108 0.000000000 
Par#  6695#  S(  5,  7)( 32, 15)(  1,   1) | 0.441056546 0.441056546 0.441056546 0.000000000 
Par#  6696#  S(  6,  7)( 32, 15)(  1,   1) | 0.473332108 0.473332108 0.473332108 0.000000000 
Par#  6697#  S(  7,  7)( 32, 15)(  1,   1) | 1.000000000 1.000000000 1.000000000 0.000000000 
Par#  6698#  S(  1,  1)( 33, 15)(  1,   1) | 0.402480254 0.402480254 0.402480254 0.000000000 
Par#  6699#  S(  2,  2)( 33, 15)(  1,   1) | 0.402480254 0.402480254 0.402480254 0.000000000 
Par#  6700#  S(  3,  3)( 33, 15)(  1,   1) | 0.558943454 0.558943454 0.558943454 0.000000000 
Par#  6701#  S(  4,  4)( 33, 15)(  1,   1) | 0.526667892 0.526667892 0.526667892 0.000000000 
Par#  6702#  S(  5,  5)( 33, 15)(  1,   1) | 0.558943454 0.558943454 0.558943454 0.000000000 
Par#  6703#  S(  6,  6)( 33, 15)(  1,   1) | 0.526667892 0.526667892 0.526667892 0.000000000 
Par#  6704#  S(  1,  7)( 33, 15)(  1,   1) | 0.597519746 0.597519746 0.597519746 0.000000000 
Par#  6705#  S(  2,  7)( 33, 15)(  1,   1) | 0.597519746 0.597519746 0.597519746 0.000000000 
Par#  6706#  S(  3,  7)( 33, 15)(  1,   1) | 0.441056546 0.441056546 0.441056546 0.000000000 
Par#  6707#  S(  4,  7)( 33, 15)(  1,   1) | 0.473332108 0.473332108 0.473332108 0.000000000 
Par#  6708#  S(  5,  7)( 33, 15)(  1,   1) | 0.441056546 0.441056546 0.441056546 0.000000000 
Par#  6709#  S(  6,  7)( 33, 15)(  1,   1) | 0.473332108 0.473332108 0.473332108 0.000000000 
Par#  6710#  S(  7,  7)( 33, 15)(  1,   1) | 1.000000000 1.000000000 1.000000000 0.000000000 
Par#  6711#  S(  1,  1)( 34, 15)(  1,   1) | 0.402480254 0.402480254 0.402480254 0.000000000 
Par#  6712#  S(  2,  2)( 34, 15)(  1,   1) | 0.402480254 0.402480254 0.402480254 0.000000000 
Par#  6713#  S(  3,  3)( 34, 15)(  1,   1) | 0.558943454 0.558943454 0.558943454 0.000000000 
Par#  6714#  S(  4,  4)( 34, 15)(  1,   1) | 0.526667892 0.526667892 0.526667892 0.000000000 
Par#  6715#  S(  5,  5)( 34, 15)(  1,   1) | 0.558943454 0.558943454 0.558943454 0.000000000 
Par#  6716#  S(  6,  6)( 34, 15)(  1,   1) | 0.526667892 0.526667892 0.526667892 0.000000000 
Par#  6717#  S(  1,  7)( 34, 15)(  1,   1) | 0.597519746 0.597519746 0.597519746 0.000000000 
Par#  6718#  S(  2,  7)( 34, 15)(  1,   1) | 0.597519746 0.597519746 0.597519746 0.000000000 
Par#  6719#  S(  3,  7)( 34, 15)(  1,   1) | 0.441056546 0.441056546 0.441056546 0.000000000 
Par#  6720#  S(  4,  7)( 34, 15)(  1,   1) | 0.473332108 0.473332108 0.473332108 0.000000000 
Par#  6721#  S(  5,  7)( 34, 15)(  1,   1) | 0.441056546 0.441056546 0.441056546 0.000000000 
Par#  6722#  S(  6,  7)( 34, 15)(  1,   1) | 0.473332108 0.473332108 0.473332108 0.000000000 
Par#  6723#  S(  7,  7)( 34, 15)(  1,   1) | 1.000000000 1.000000000 1.000000000 0.000000000 
Par#  6724#  S(  1,  1)( 35, 15)(  1,   1) | 0.402480254 0.402480254 0.402480254 0.000000000 
Par#  6725#  S(  2,  2)( 35, 15)(  1,   1) | 0.402480254 0.402480254 0.402480254 0.000000000 
Par#  6726#  S(  3,  3)( 35, 15)(  1,   1) | 0.558943454 0.558943454 0.558943454 0.000000000 
Par#  6727#  S(  4,  4)( 35, 15)(  1,   1) | 0.526667892 0.526667892 0.526667892 0.000000000 
Par#  6728#  S(  5,  5)( 35, 15)(  1,   1) | 0.558943454 0.558943454 0.558943454 0.000000000 
Par#  6729#  S(  6,  6)( 35, 15)(  1,   1) | 0.526667892 0.526667892 0.526667892 0.000000000 
Par#  6730#  S(  1,  7)( 35, 15)(  1,   1) | 0.597519746 0.597519746 0.597519746 0.000000000 
Par#  6731#  S(  2,  7)( 35, 15)(  1,   1) | 0.597519746 0.597519746 0.597519746 0.000000000 
Par#  6732#  S(  3,  7)( 35, 15)(  1,   1) | 0.441056546 0.441056546 0.441056546 0.000000000 
Par#  6733#  S(  4,  7)( 35, 15)(  1,   1) | 0.473332108 0.473332108 0.473332108 0.000000000 
Par#  6734#  S(  5,  7)( 35, 15)(  1,   1) | 0.441056546 0.441056546 0.441056546 0.000000000 
Par#  6735#  S(  6,  7)( 35, 15)(  1,   1) | 0.473332108 0.473332108 0.473332108 0.000000000 
Par#  6736#  S(  7,  7)( 35, 15)(  1,   1) | 1.000000000 1.000000000 1.000000000 0.000000000 
Par#  6737#  S(  1,  1)( 36, 15)(  1,   1) | 0.402480254 0.402480254 0.402480254 0.000000000 
Par#  6738#  S(  2,  2)( 36, 15)(  1,   1) | 0.402480254 0.402480254 0.402480254 0.000000000 
Par#  6739#  S(  3,  3)( 36, 15)(  1,   1) | 0.558943454 0.558943454 0.558943454 0.000000000 
Par#  6740#  S(  4,  4)( 36, 15)(  1,   1) | 0.526667892 0.526667892 0.526667892 0.000000000 
Par#  6741#  S(  5,  5)( 36, 15)(  1,   1) | 0.558943454 0.558943454 0.558943454 0.000000000 
Par#  6742#  S(  6,  6)( 36, 15)(  1,   1) | 0.526667892 0.526667892 0.526667892 0.000000000 
Par#  6743#  S(  1,  7)( 36, 15)(  1,   1) | 0.597519746 0.597519746 0.597519746 0.000000000 
Par#  6744#  S(  2,  7)( 36, 15)(  1,   1) | 0.597519746 0.597519746 0.597519746 0.000000000 
Par#  6745#  S(  3,  7)( 36, 15)(  1,   1) | 0.441056546 0.441056546 0.441056546 0.000000000 
Par#  6746#  S(  4,  7)( 36, 15)(  1,   1) | 0.473332108 0.473332108 0.473332108 0.000000000 
Par#  6747#  S(  5,  7)( 36, 15)(  1,   1) | 0.441056546 0.441056546 0.441056546 0.000000000 
Par#  6748#  S(  6,  7)( 36, 15)(  1,   1) | 0.473332108 0.473332108 0.473332108 0.000000000 
Par#  6749#  S(  7,  7)( 36, 15)(  1,   1) | 1.000000000 1.000000000 1.000000000 0.000000000 
Par#  6750#  S(  1,  1)( 37, 15)(  1,   1) | 0.402480254 0.402480254 0.402480254 0.000000000 
Par#  6751#  S(  2,  2)( 37, 15)(  1,   1) | 0.402480254 0.402480254 0.402480254 0.000000000 
Par#  6752#  S(  3,  3)( 37, 15)(  1,   1) | 0.558943454 0.558943454 0.558943454 0.000000000 
Par#  6753#  S(  4,  4)( 37, 15)(  1,   1) | 0.526667892 0.526667892 0.526667892 0.000000000 
Par#  6754#  S(  5,  5)( 37, 15)(  1,   1) | 0.558943454 0.558943454 0.558943454 0.000000000 
Par#  6755#  S(  6,  6)( 37, 15)(  1,   1) | 0.526667892 0.526667892 0.526667892 0.000000000 
Par#  6756#  S(  1,  7)( 37, 15)(  1,   1) | 0.597519746 0.597519746 0.597519746 0.000000000 
Par#  6757#  S(  2,  7)( 37, 15)(  1,   1) | 0.597519746 0.597519746 0.597519746 0.000000000 
Par#  6758#  S(  3,  7)( 37, 15)(  1,   1) | 0.441056546 0.441056546 0.441056546 0.000000000 
Par#  6759#  S(  4,  7)( 37, 15)(  1,   1) | 0.473332108 0.473332108 0.473332108 0.000000000 
Par#  6760#  S(  5,  7)( 37, 15)(  1,   1) | 0.441056546 0.441056546 0.441056546 0.000000000 
Par#  6761#  S(  6,  7)( 37, 15)(  1,   1) | 0.473332108 0.473332108 0.473332108 0.000000000 
Par#  6762#  S(  7,  7)( 37, 15)(  1,   1) | 1.000000000 1.000000000 1.000000000 0.000000000 
Par#  6763#  S(  1,  1)( 16, 16)(  1,   1) | 0.402480254 0.402480254 0.402480254 0.000000000 
Par#  6764#  S(  2,  2)( 16, 16)(  1,   1) | 0.402480254 0.402480254 0.402480254 0.000000000 
Par#  6765#  S(  3,  3)( 16, 16)(  1,   1) | 0.558943454 0.558943454 0.558943454 0.000000000 
Par#  6766#  S(  4,  4)( 16, 16)(  1,   1) | 0.526667892 0.526667892 0.526667892 0.000000000 
Par#  6767#  S(  5,  5)( 16, 16)(  1,   1) | 0.558943454 0.558943454 0.558943454 0.000000000 
Par#  6768#  S(  6,  6)( 16, 16)(  1,   1) | 0.526667892 0.526667892 0.526667892 0.000000000 
Par#  6769#  S(  1,  7)( 16, 16)(  1,   1) | 0.597519746 0.597519746 0.597519746 0.000000000 
Par#  6770#  S(  2,  7)( 16, 16)(  1,   1) | 0.597519746 0.597519746 0.597519746 0.000000000 
Par#  6771#  S(  3,  7)( 16, 16)(  1,   1) | 0.441056546 0.441056546 0.441056546 0.000000000 
Par#  6772#  S(  4,  7)( 16, 16)(  1,   1) | 0.473332108 0.473332108 0.473332108 0.000000000 
Par#  6773#  S(  5,  7)( 16, 16)(  1,   1) | 0.441056546 0.441056546 0.441056546 0.000000000 
Par#  6774#  S(  6,  7)( 16, 16)(  1,   1) | 0.473332108 0.473332108 0.473332108 0.000000000 
Par#  6775#  S(  7,  7)( 16, 16)(  1,   1) | 1.000000000 1.000000000 1.000000000 0.000000000 
Par#  6776#  S(  1,  1)( 17, 16)(  1,   1) | 0.402480254 0.402480254 0.402480254 0.000000000 
Par#  6777#  S(  2,  2)( 17, 16)(  1,   1) | 0.402480254 0.402480254 0.402480254 0.000000000 
Par#  6778#  S(  3,  3)( 17, 16)(  1,   1) | 0.558943454 0.558943454 0.558943454 0.000000000 
Par#  6779#  S(  4,  4)( 17, 16)(  1,   1) | 0.526667892 0.526667892 0.526667892 0.000000000 
Par#  6780#  S(  5,  5)( 17, 16)(  1,   1) | 0.558943454 0.558943454 0.558943454 0.000000000 
Par#  6781#  S(  6,  6)( 17, 16)(  1,   1) | 0.526667892 0.526667892 0.526667892 0.000000000 
Par#  6782#  S(  1,  7)( 17, 16)(  1,   1) | 0.597519746 0.597519746 0.597519746 0.000000000 
Par#  6783#  S(  2,  7)( 17, 16)(  1,   1) | 0.597519746 0.597519746 0.597519746 0.000000000 
Par#  6784#  S(  3,  7)( 17, 16)(  1,   1) | 0.441056546 0.441056546 0.441056546 0.000000000 
Par#  6785#  S(  4,  7)( 17, 16)(  1,   1) | 0.473332108 0.473332108 0.473332108 0.000000000 
Par#  6786#  S(  5,  7)( 17, 16)(  1,   1) | 0.441056546 0.441056546 0.441056546 0.000000000 
Par#  6787#  S(  6,  7)( 17, 16)(  1,   1) | 0.473332108 0.473332108 0.473332108 0.000000000 
Par#  6788#  S(  7,  7)( 17, 16)(  1,   1) | 1.000000000 1.000000000 1.000000000 0.000000000 
Par#  6789#  S(  1,  1)( 18, 16)(  1,   1) | 0.402480254 0.402480254 0.402480254 0.000000000 
Par#  6790#  S(  2,  2)( 18, 16)(  1,   1) | 0.402480254 0.402480254 0.402480254 0.000000000 
Par#  6791#  S(  3,  3)( 18, 16)(  1,   1) | 0.558943454 0.558943454 0.558943454 0.000000000 
Par#  6792#  S(  4,  4)( 18, 16)(  1,   1) | 0.526667892 0.526667892 0.526667892 0.000000000 
Par#  6793#  S(  5,  5)( 18, 16)(  1,   1) | 0.558943454 0.558943454 0.558943454 0.000000000 
Par#  6794#  S(  6,  6)( 18, 16)(  1,   1) | 0.526667892 0.526667892 0.526667892 0.000000000 
Par#  6795#  S(  1,  7)( 18, 16)(  1,   1) | 0.597519746 0.597519746 0.597519746 0.000000000 
Par#  6796#  S(  2,  7)( 18, 16)(  1,   1) | 0.597519746 0.597519746 0.597519746 0.000000000 
Par#  6797#  S(  3,  7)( 18, 16)(  1,   1) | 0.441056546 0.441056546 0.441056546 0.000000000 
Par#  6798#  S(  4,  7)( 18, 16)(  1,   1) | 0.473332108 0.473332108 0.473332108 0.000000000 
Par#  6799#  S(  5,  7)( 18, 16)(  1,   1) | 0.441056546 0.441056546 0.441056546 0.000000000 
Par#  6800#  S(  6,  7)( 18, 16)(  1,   1) | 0.473332108 0.473332108 0.473332108 0.000000000 
Par#  6801#  S(  7,  7)( 18, 16)(  1,   1) | 1.000000000 1.000000000 1.000000000 0.000000000 
Par#  6802#  S(  1,  1)( 19, 16)(  1,   1) | 0.402480254 0.402480254 0.402480254 0.000000000 
Par#  6803#  S(  2,  2)( 19, 16)(  1,   1) | 0.402480254 0.402480254 0.402480254 0.000000000 
Par#  6804#  S(  3,  3)( 19, 16)(  1,   1) | 0.558943454 0.558943454 0.558943454 0.000000000 
Par#  6805#  S(  4,  4)( 19, 16)(  1,   1) | 0.526667892 0.526667892 0.526667892 0.000000000 
Par#  6806#  S(  5,  5)( 19, 16)(  1,   1) | 0.558943454 0.558943454 0.558943454 0.000000000 
Par#  6807#  S(  6,  6)( 19, 16)(  1,   1) | 0.526667892 0.526667892 0.526667892 0.000000000 
Par#  6808#  S(  1,  7)( 19, 16)(  1,   1) | 0.597519746 0.597519746 0.597519746 0.000000000 
Par#  6809#  S(  2,  7)( 19, 16)(  1,   1) | 0.597519746 0.597519746 0.597519746 0.000000000 
Par#  6810#  S(  3,  7)( 19, 16)(  1,   1) | 0.441056546 0.441056546 0.441056546 0.000000000 
Par#  6811#  S(  4,  7)( 19, 16)(  1,   1) | 0.473332108 0.473332108 0.473332108 0.000000000 
Par#  6812#  S(  5,  7)( 19, 16)(  1,   1) | 0.441056546 0.441056546 0.441056546 0.000000000 
Par#  6813#  S(  6,  7)( 19, 16)(  1,   1) | 0.473332108 0.473332108 0.473332108 0.000000000 
Par#  6814#  S(  7,  7)( 19, 16)(  1,   1) | 1.000000000 1.000000000 1.000000000 0.000000000 
Par#  6815#  S(  1,  1)( 20, 16)(  1,   1) | 0.402480254 0.402480254 0.402480254 0.000000000 
Par#  6816#  S(  2,  2)( 20, 16)(  1,   1) | 0.402480254 0.402480254 0.402480254 0.000000000 
Par#  6817#  S(  3,  3)( 20, 16)(  1,   1) | 0.558943454 0.558943454 0.558943454 0.000000000 
Par#  6818#  S(  4,  4)( 20, 16)(  1,   1) | 0.526667892 0.526667892 0.526667892 0.000000000 
Par#  6819#  S(  5,  5)( 20, 16)(  1,   1) | 0.558943454 0.558943454 0.558943454 0.000000000 
Par#  6820#  S(  6,  6)( 20, 16)(  1,   1) | 0.526667892 0.526667892 0.526667892 0.000000000 
Par#  6821#  S(  1,  7)( 20, 16)(  1,   1) | 0.597519746 0.597519746 0.597519746 0.000000000 
Par#  6822#  S(  2,  7)( 20, 16)(  1,   1) | 0.597519746 0.597519746 0.597519746 0.000000000 
Par#  6823#  S(  3,  7)( 20, 16)(  1,   1) | 0.441056546 0.441056546 0.441056546 0.000000000 
Par#  6824#  S(  4,  7)( 20, 16)(  1,   1) | 0.473332108 0.473332108 0.473332108 0.000000000 
Par#  6825#  S(  5,  7)( 20, 16)(  1,   1) | 0.441056546 0.441056546 0.441056546 0.000000000 
Par#  6826#  S(  6,  7)( 20, 16)(  1,   1) | 0.473332108 0.473332108 0.473332108 0.000000000 
Par#  6827#  S(  7,  7)( 20, 16)(  1,   1) | 1.000000000 1.000000000 1.000000000 0.000000000 
Par#  6828#  S(  1,  1)( 21, 16)(  1,   1) | 0.402480254 0.402480254 0.402480254 0.000000000 
Par#  6829#  S(  2,  2)( 21, 16)(  1,   1) | 0.402480254 0.402480254 0.402480254 0.000000000 
Par#  6830#  S(  3,  3)( 21, 16)(  1,   1) | 0.558943454 0.558943454 0.558943454 0.000000000 
Par#  6831#  S(  4,  4)( 21, 16)(  1,   1) | 0.526667892 0.526667892 0.526667892 0.000000000 
Par#  6832#  S(  5,  5)( 21, 16)(  1,   1) | 0.558943454 0.558943454 0.558943454 0.000000000 
Par#  6833#  S(  6,  6)( 21, 16)(  1,   1) | 0.526667892 0.526667892 0.526667892 0.000000000 
Par#  6834#  S(  1,  7)( 21, 16)(  1,   1) | 0.597519746 0.597519746 0.597519746 0.000000000 
Par#  6835#  S(  2,  7)( 21, 16)(  1,   1) | 0.597519746 0.597519746 0.597519746 0.000000000 
Par#  6836#  S(  3,  7)( 21, 16)(  1,   1) | 0.441056546 0.441056546 0.441056546 0.000000000 
Par#  6837#  S(  4,  7)( 21, 16)(  1,   1) | 0.473332108 0.473332108 0.473332108 0.000000000 
Par#  6838#  S(  5,  7)( 21, 16)(  1,   1) | 0.441056546 0.441056546 0.441056546 0.000000000 
Par#  6839#  S(  6,  7)( 21, 16)(  1,   1) | 0.473332108 0.473332108 0.473332108 0.000000000 
Par#  6840#  S(  7,  7)( 21, 16)(  1,   1) | 1.000000000 1.000000000 1.000000000 0.000000000 
Par#  6841#  S(  1,  1)( 22, 16)(  1,   1) | 0.402480254 0.402480254 0.402480254 0.000000000 
Par#  6842#  S(  2,  2)( 22, 16)(  1,   1) | 0.402480254 0.402480254 0.402480254 0.000000000 
Par#  6843#  S(  3,  3)( 22, 16)(  1,   1) | 0.558943454 0.558943454 0.558943454 0.000000000 
Par#  6844#  S(  4,  4)( 22, 16)(  1,   1) | 0.526667892 0.526667892 0.526667892 0.000000000 
Par#  6845#  S(  5,  5)( 22, 16)(  1,   1) | 0.558943454 0.558943454 0.558943454 0.000000000 
Par#  6846#  S(  6,  6)( 22, 16)(  1,   1) | 0.526667892 0.526667892 0.526667892 0.000000000 
Par#  6847#  S(  1,  7)( 22, 16)(  1,   1) | 0.597519746 0.597519746 0.597519746 0.000000000 
Par#  6848#  S(  2,  7)( 22, 16)(  1,   1) | 0.597519746 0.597519746 0.597519746 0.000000000 
Par#  6849#  S(  3,  7)( 22, 16)(  1,   1) | 0.441056546 0.441056546 0.441056546 0.000000000 
Par#  6850#  S(  4,  7)( 22, 16)(  1,   1) | 0.473332108 0.473332108 0.473332108 0.000000000 
Par#  6851#  S(  5,  7)( 22, 16)(  1,   1) | 0.441056546 0.441056546 0.441056546 0.000000000 
Par#  6852#  S(  6,  7)( 22, 16)(  1,   1) | 0.473332108 0.473332108 0.473332108 0.000000000 
Par#  6853#  S(  7,  7)( 22, 16)(  1,   1) | 1.000000000 1.000000000 1.000000000 0.000000000 
Par#  6854#  S(  1,  1)( 23, 16)(  1,   1) | 0.402480254 0.402480254 0.402480254 0.000000000 
Par#  6855#  S(  2,  2)( 23, 16)(  1,   1) | 0.402480254 0.402480254 0.402480254 0.000000000 
Par#  6856#  S(  3,  3)( 23, 16)(  1,   1) | 0.558943454 0.558943454 0.558943454 0.000000000 
Par#  6857#  S(  4,  4)( 23, 16)(  1,   1) | 0.526667892 0.526667892 0.526667892 0.000000000 
Par#  6858#  S(  5,  5)( 23, 16)(  1,   1) | 0.558943454 0.558943454 0.558943454 0.000000000 
Par#  6859#  S(  6,  6)( 23, 16)(  1,   1) | 0.526667892 0.526667892 0.526667892 0.000000000 
Par#  6860#  S(  1,  7)( 23, 16)(  1,   1) | 0.597519746 0.597519746 0.597519746 0.000000000 
Par#  6861#  S(  2,  7)( 23, 16)(  1,   1) | 0.597519746 0.597519746 0.597519746 0.000000000 
Par#  6862#  S(  3,  7)( 23, 16)(  1,   1) | 0.441056546 0.441056546 0.441056546 0.000000000 
Par#  6863#  S(  4,  7)( 23, 16)(  1,   1) | 0.473332108 0.473332108 0.473332108 0.000000000 
Par#  6864#  S(  5,  7)( 23, 16)(  1,   1) | 0.441056546 0.441056546 0.441056546 0.000000000 
Par#  6865#  S(  6,  7)( 23, 16)(  1,   1) | 0.473332108 0.473332108 0.473332108 0.000000000 
Par#  6866#  S(  7,  7)( 23, 16)(  1,   1) | 1.000000000 1.000000000 1.000000000 0.000000000 
Par#  6867#  S(  1,  1)( 24, 16)(  1,   1) | 0.402480254 0.402480254 0.402480254 0.000000000 
Par#  6868#  S(  2,  2)( 24, 16)(  1,   1) | 0.402480254 0.402480254 0.402480254 0.000000000 
Par#  6869#  S(  3,  3)( 24, 16)(  1,   1) | 0.558943454 0.558943454 0.558943454 0.000000000 
Par#  6870#  S(  4,  4)( 24, 16)(  1,   1) | 0.526667892 0.526667892 0.526667892 0.000000000 
Par#  6871#  S(  5,  5)( 24, 16)(  1,   1) | 0.558943454 0.558943454 0.558943454 0.000000000 
Par#  6872#  S(  6,  6)( 24, 16)(  1,   1) | 0.526667892 0.526667892 0.526667892 0.000000000 
Par#  6873#  S(  1,  7)( 24, 16)(  1,   1) | 0.597519746 0.597519746 0.597519746 0.000000000 
Par#  6874#  S(  2,  7)( 24, 16)(  1,   1) | 0.597519746 0.597519746 0.597519746 0.000000000 
Par#  6875#  S(  3,  7)( 24, 16)(  1,   1) | 0.441056546 0.441056546 0.441056546 0.000000000 
Par#  6876#  S(  4,  7)( 24, 16)(  1,   1) | 0.473332108 0.473332108 0.473332108 0.000000000 
Par#  6877#  S(  5,  7)( 24, 16)(  1,   1) | 0.441056546 0.441056546 0.441056546 0.000000000 
Par#  6878#  S(  6,  7)( 24, 16)(  1,   1) | 0.473332108 0.473332108 0.473332108 0.000000000 
Par#  6879#  S(  7,  7)( 24, 16)(  1,   1) | 1.000000000 1.000000000 1.000000000 0.000000000 
Par#  6880#  S(  1,  1)( 25, 16)(  1,   1) | 0.402480254 0.402480254 0.402480254 0.000000000 
Par#  6881#  S(  2,  2)( 25, 16)(  1,   1) | 0.402480254 0.402480254 0.402480254 0.000000000 
Par#  6882#  S(  3,  3)( 25, 16)(  1,   1) | 0.558943454 0.558943454 0.558943454 0.000000000 
Par#  6883#  S(  4,  4)( 25, 16)(  1,   1) | 0.526667892 0.526667892 0.526667892 0.000000000 
Par#  6884#  S(  5,  5)( 25, 16)(  1,   1) | 0.558943454 0.558943454 0.558943454 0.000000000 
Par#  6885#  S(  6,  6)( 25, 16)(  1,   1) | 0.526667892 0.526667892 0.526667892 0.000000000 
Par#  6886#  S(  1,  7)( 25, 16)(  1,   1) | 0.597519746 0.597519746 0.597519746 0.000000000 
Par#  6887#  S(  2,  7)( 25, 16)(  1,   1) | 0.597519746 0.597519746 0.597519746 0.000000000 
Par#  6888#  S(  3,  7)( 25, 16)(  1,   1) | 0.441056546 0.441056546 0.441056546 0.000000000 
Par#  6889#  S(  4,  7)( 25, 16)(  1,   1) | 0.473332108 0.473332108 0.473332108 0.000000000 
Par#  6890#  S(  5,  7)( 25, 16)(  1,   1) | 0.441056546 0.441056546 0.441056546 0.000000000 
Par#  6891#  S(  6,  7)( 25, 16)(  1,   1) | 0.473332108 0.473332108 0.473332108 0.000000000 
Par#  6892#  S(  7,  7)( 25, 16)(  1,   1) | 1.000000000 1.000000000 1.000000000 0.000000000 
Par#  6893#  S(  1,  1)( 26, 16)(  1,   1) | 0.402480254 0.402480254 0.402480254 0.000000000 
Par#  6894#  S(  2,  2)( 26, 16)(  1,   1) | 0.402480254 0.402480254 0.402480254 0.000000000 
Par#  6895#  S(  3,  3)( 26, 16)(  1,   1) | 0.558943454 0.558943454 0.558943454 0.000000000 
Par#  6896#  S(  4,  4)( 26, 16)(  1,   1) | 0.526667892 0.526667892 0.526667892 0.000000000 
Par#  6897#  S(  5,  5)( 26, 16)(  1,   1) | 0.558943454 0.558943454 0.558943454 0.000000000 
Par#  6898#  S(  6,  6)( 26, 16)(  1,   1) | 0.526667892 0.526667892 0.526667892 0.000000000 
Par#  6899#  S(  1,  7)( 26, 16)(  1,   1) | 0.597519746 0.597519746 0.597519746 0.000000000 
Par#  6900#  S(  2,  7)( 26, 16)(  1,   1) | 0.597519746 0.597519746 0.597519746 0.000000000 
Par#  6901#  S(  3,  7)( 26, 16)(  1,   1) | 0.441056546 0.441056546 0.441056546 0.000000000 
Par#  6902#  S(  4,  7)( 26, 16)(  1,   1) | 0.473332108 0.473332108 0.473332108 0.000000000 
Par#  6903#  S(  5,  7)( 26, 16)(  1,   1) | 0.441056546 0.441056546 0.441056546 0.000000000 
Par#  6904#  S(  6,  7)( 26, 16)(  1,   1) | 0.473332108 0.473332108 0.473332108 0.000000000 
Par#  6905#  S(  7,  7)( 26, 16)(  1,   1) | 1.000000000 1.000000000 1.000000000 0.000000000 
Par#  6906#  S(  1,  1)( 27, 16)(  1,   1) | 0.402480254 0.402480254 0.402480254 0.000000000 
Par#  6907#  S(  2,  2)( 27, 16)(  1,   1) | 0.402480254 0.402480254 0.402480254 0.000000000 
Par#  6908#  S(  3,  3)( 27, 16)(  1,   1) | 0.558943454 0.558943454 0.558943454 0.000000000 
Par#  6909#  S(  4,  4)( 27, 16)(  1,   1) | 0.526667892 0.526667892 0.526667892 0.000000000 
Par#  6910#  S(  5,  5)( 27, 16)(  1,   1) | 0.558943454 0.558943454 0.558943454 0.000000000 
Par#  6911#  S(  6,  6)( 27, 16)(  1,   1) | 0.526667892 0.526667892 0.526667892 0.000000000 
Par#  6912#  S(  1,  7)( 27, 16)(  1,   1) | 0.597519746 0.597519746 0.597519746 0.000000000 
Par#  6913#  S(  2,  7)( 27, 16)(  1,   1) | 0.597519746 0.597519746 0.597519746 0.000000000 
Par#  6914#  S(  3,  7)( 27, 16)(  1,   1) | 0.441056546 0.441056546 0.441056546 0.000000000 
Par#  6915#  S(  4,  7)( 27, 16)(  1,   1) | 0.473332108 0.473332108 0.473332108 0.000000000 
Par#  6916#  S(  5,  7)( 27, 16)(  1,   1) | 0.441056546 0.441056546 0.441056546 0.000000000 
Par#  6917#  S(  6,  7)( 27, 16)(  1,   1) | 0.473332108 0.473332108 0.473332108 0.000000000 
Par#  6918#  S(  7,  7)( 27, 16)(  1,   1) | 1.000000000 1.000000000 1.000000000 0.000000000 
Par#  6919#  S(  1,  1)( 28, 16)(  1,   1) | 0.402480254 0.402480254 0.402480254 0.000000000 
Par#  6920#  S(  2,  2)( 28, 16)(  1,   1) | 0.402480254 0.402480254 0.402480254 0.000000000 
Par#  6921#  S(  3,  3)( 28, 16)(  1,   1) | 0.558943454 0.558943454 0.558943454 0.000000000 
Par#  6922#  S(  4,  4)( 28, 16)(  1,   1) | 0.526667892 0.526667892 0.526667892 0.000000000 
Par#  6923#  S(  5,  5)( 28, 16)(  1,   1) | 0.558943454 0.558943454 0.558943454 0.000000000 
Par#  6924#  S(  6,  6)( 28, 16)(  1,   1) | 0.526667892 0.526667892 0.526667892 0.000000000 
Par#  6925#  S(  1,  7)( 28, 16)(  1,   1) | 0.597519746 0.597519746 0.597519746 0.000000000 
Par#  6926#  S(  2,  7)( 28, 16)(  1,   1) | 0.597519746 0.597519746 0.597519746 0.000000000 
Par#  6927#  S(  3,  7)( 28, 16)(  1,   1) | 0.441056546 0.441056546 0.441056546 0.000000000 
Par#  6928#  S(  4,  7)( 28, 16)(  1,   1) | 0.473332108 0.473332108 0.473332108 0.000000000 
Par#  6929#  S(  5,  7)( 28, 16)(  1,   1) | 0.441056546 0.441056546 0.441056546 0.000000000 
Par#  6930#  S(  6,  7)( 28, 16)(  1,   1) | 0.473332108 0.473332108 0.473332108 0.000000000 
Par#  6931#  S(  7,  7)( 28, 16)(  1,   1) | 1.000000000 1.000000000 1.000000000 0.000000000 
Par#  6932#  S(  1,  1)( 29, 16)(  1,   1) | 0.402480254 0.402480254 0.402480254 0.000000000 
Par#  6933#  S(  2,  2)( 29, 16)(  1,   1) | 0.402480254 0.402480254 0.402480254 0.000000000 
Par#  6934#  S(  3,  3)( 29, 16)(  1,   1) | 0.558943454 0.558943454 0.558943454 0.000000000 
Par#  6935#  S(  4,  4)( 29, 16)(  1,   1) | 0.526667892 0.526667892 0.526667892 0.000000000 
Par#  6936#  S(  5,  5)( 29, 16)(  1,   1) | 0.558943454 0.558943454 0.558943454 0.000000000 
Par#  6937#  S(  6,  6)( 29, 16)(  1,   1) | 0.526667892 0.526667892 0.526667892 0.000000000 
Par#  6938#  S(  1,  7)( 29, 16)(  1,   1) | 0.597519746 0.597519746 0.597519746 0.000000000 
Par#  6939#  S(  2,  7)( 29, 16)(  1,   1) | 0.597519746 0.597519746 0.597519746 0.000000000 
Par#  6940#  S(  3,  7)( 29, 16)(  1,   1) | 0.441056546 0.441056546 0.441056546 0.000000000 
Par#  6941#  S(  4,  7)( 29, 16)(  1,   1) | 0.473332108 0.473332108 0.473332108 0.000000000 
Par#  6942#  S(  5,  7)( 29, 16)(  1,   1) | 0.441056546 0.441056546 0.441056546 0.000000000 
Par#  6943#  S(  6,  7)( 29, 16)(  1,   1) | 0.473332108 0.473332108 0.473332108 0.000000000 
Par#  6944#  S(  7,  7)( 29, 16)(  1,   1) | 1.000000000 1.000000000 1.000000000 0.000000000 
Par#  6945#  S(  1,  1)( 30, 16)(  1,   1) | 0.402480254 0.402480254 0.402480254 0.000000000 
Par#  6946#  S(  2,  2)( 30, 16)(  1,   1) | 0.402480254 0.402480254 0.402480254 0.000000000 
Par#  6947#  S(  3,  3)( 30, 16)(  1,   1) | 0.558943454 0.558943454 0.558943454 0.000000000 
Par#  6948#  S(  4,  4)( 30, 16)(  1,   1) | 0.526667892 0.526667892 0.526667892 0.000000000 
Par#  6949#  S(  5,  5)( 30, 16)(  1,   1) | 0.558943454 0.558943454 0.558943454 0.000000000 
Par#  6950#  S(  6,  6)( 30, 16)(  1,   1) | 0.526667892 0.526667892 0.526667892 0.000000000 
Par#  6951#  S(  1,  7)( 30, 16)(  1,   1) | 0.597519746 0.597519746 0.597519746 0.000000000 
Par#  6952#  S(  2,  7)( 30, 16)(  1,   1) | 0.597519746 0.597519746 0.597519746 0.000000000 
Par#  6953#  S(  3,  7)( 30, 16)(  1,   1) | 0.441056546 0.441056546 0.441056546 0.000000000 
Par#  6954#  S(  4,  7)( 30, 16)(  1,   1) | 0.473332108 0.473332108 0.473332108 0.000000000 
Par#  6955#  S(  5,  7)( 30, 16)(  1,   1) | 0.441056546 0.441056546 0.441056546 0.000000000 
Par#  6956#  S(  6,  7)( 30, 16)(  1,   1) | 0.473332108 0.473332108 0.473332108 0.000000000 
Par#  6957#  S(  7,  7)( 30, 16)(  1,   1) | 1.000000000 1.000000000 1.000000000 0.000000000 
Par#  6958#  S(  1,  1)( 31, 16)(  1,   1) | 0.402480254 0.402480254 0.402480254 0.000000000 
Par#  6959#  S(  2,  2)( 31, 16)(  1,   1) | 0.402480254 0.402480254 0.402480254 0.000000000 
Par#  6960#  S(  3,  3)( 31, 16)(  1,   1) | 0.558943454 0.558943454 0.558943454 0.000000000 
Par#  6961#  S(  4,  4)( 31, 16)(  1,   1) | 0.526667892 0.526667892 0.526667892 0.000000000 
Par#  6962#  S(  5,  5)( 31, 16)(  1,   1) | 0.558943454 0.558943454 0.558943454 0.000000000 
Par#  6963#  S(  6,  6)( 31, 16)(  1,   1) | 0.526667892 0.526667892 0.526667892 0.000000000 
Par#  6964#  S(  1,  7)( 31, 16)(  1,   1) | 0.597519746 0.597519746 0.597519746 0.000000000 
Par#  6965#  S(  2,  7)( 31, 16)(  1,   1) | 0.597519746 0.597519746 0.597519746 0.000000000 
Par#  6966#  S(  3,  7)( 31, 16)(  1,   1) | 0.441056546 0.441056546 0.441056546 0.000000000 
Par#  6967#  S(  4,  7)( 31, 16)(  1,   1) | 0.473332108 0.473332108 0.473332108 0.000000000 
Par#  6968#  S(  5,  7)( 31, 16)(  1,   1) | 0.441056546 0.441056546 0.441056546 0.000000000 
Par#  6969#  S(  6,  7)( 31, 16)(  1,   1) | 0.473332108 0.473332108 0.473332108 0.000000000 
Par#  6970#  S(  7,  7)( 31, 16)(  1,   1) | 1.000000000 1.000000000 1.000000000 0.000000000 
Par#  6971#  S(  1,  1)( 32, 16)(  1,   1) | 0.402480254 0.402480254 0.402480254 0.000000000 
Par#  6972#  S(  2,  2)( 32, 16)(  1,   1) | 0.402480254 0.402480254 0.402480254 0.000000000 
Par#  6973#  S(  3,  3)( 32, 16)(  1,   1) | 0.558943454 0.558943454 0.558943454 0.000000000 
Par#  6974#  S(  4,  4)( 32, 16)(  1,   1) | 0.526667892 0.526667892 0.526667892 0.000000000 
Par#  6975#  S(  5,  5)( 32, 16)(  1,   1) | 0.558943454 0.558943454 0.558943454 0.000000000 
Par#  6976#  S(  6,  6)( 32, 16)(  1,   1) | 0.526667892 0.526667892 0.526667892 0.000000000 
Par#  6977#  S(  1,  7)( 32, 16)(  1,   1) | 0.597519746 0.597519746 0.597519746 0.000000000 
Par#  6978#  S(  2,  7)( 32, 16)(  1,   1) | 0.597519746 0.597519746 0.597519746 0.000000000 
Par#  6979#  S(  3,  7)( 32, 16)(  1,   1) | 0.441056546 0.441056546 0.441056546 0.000000000 
Par#  6980#  S(  4,  7)( 32, 16)(  1,   1) | 0.473332108 0.473332108 0.473332108 0.000000000 
Par#  6981#  S(  5,  7)( 32, 16)(  1,   1) | 0.441056546 0.441056546 0.441056546 0.000000000 
Par#  6982#  S(  6,  7)( 32, 16)(  1,   1) | 0.473332108 0.473332108 0.473332108 0.000000000 
Par#  6983#  S(  7,  7)( 32, 16)(  1,   1) | 1.000000000 1.000000000 1.000000000 0.000000000 
Par#  6984#  S(  1,  1)( 33, 16)(  1,   1) | 0.402480254 0.402480254 0.402480254 0.000000000 
Par#  6985#  S(  2,  2)( 33, 16)(  1,   1) | 0.402480254 0.402480254 0.402480254 0.000000000 
Par#  6986#  S(  3,  3)( 33, 16)(  1,   1) | 0.558943454 0.558943454 0.558943454 0.000000000 
Par#  6987#  S(  4,  4)( 33, 16)(  1,   1) | 0.526667892 0.526667892 0.526667892 0.000000000 
Par#  6988#  S(  5,  5)( 33, 16)(  1,   1) | 0.558943454 0.558943454 0.558943454 0.000000000 
Par#  6989#  S(  6,  6)( 33, 16)(  1,   1) | 0.526667892 0.526667892 0.526667892 0.000000000 
Par#  6990#  S(  1,  7)( 33, 16)(  1,   1) | 0.597519746 0.597519746 0.597519746 0.000000000 
Par#  6991#  S(  2,  7)( 33, 16)(  1,   1) | 0.597519746 0.597519746 0.597519746 0.000000000 
Par#  6992#  S(  3,  7)( 33, 16)(  1,   1) | 0.441056546 0.441056546 0.441056546 0.000000000 
Par#  6993#  S(  4,  7)( 33, 16)(  1,   1) | 0.473332108 0.473332108 0.473332108 0.000000000 
Par#  6994#  S(  5,  7)( 33, 16)(  1,   1) | 0.441056546 0.441056546 0.441056546 0.000000000 
Par#  6995#  S(  6,  7)( 33, 16)(  1,   1) | 0.473332108 0.473332108 0.473332108 0.000000000 
Par#  6996#  S(  7,  7)( 33, 16)(  1,   1) | 1.000000000 1.000000000 1.000000000 0.000000000 
Par#  6997#  S(  1,  1)( 34, 16)(  1,   1) | 0.402480254 0.402480254 0.402480254 0.000000000 
Par#  6998#  S(  2,  2)( 34, 16)(  1,   1) | 0.402480254 0.402480254 0.402480254 0.000000000 
Par#  6999#  S(  3,  3)( 34, 16)(  1,   1) | 0.558943454 0.558943454 0.558943454 0.000000000 
Par#  7000#  S(  4,  4)( 34, 16)(  1,   1) | 0.526667892 0.526667892 0.526667892 0.000000000 
Par#  7001#  S(  5,  5)( 34, 16)(  1,   1) | 0.558943454 0.558943454 0.558943454 0.000000000 
Par#  7002#  S(  6,  6)( 34, 16)(  1,   1) | 0.526667892 0.526667892 0.526667892 0.000000000 
Par#  7003#  S(  1,  7)( 34, 16)(  1,   1) | 0.597519746 0.597519746 0.597519746 0.000000000 
Par#  7004#  S(  2,  7)( 34, 16)(  1,   1) | 0.597519746 0.597519746 0.597519746 0.000000000 
Par#  7005#  S(  3,  7)( 34, 16)(  1,   1) | 0.441056546 0.441056546 0.441056546 0.000000000 
Par#  7006#  S(  4,  7)( 34, 16)(  1,   1) | 0.473332108 0.473332108 0.473332108 0.000000000 
Par#  7007#  S(  5,  7)( 34, 16)(  1,   1) | 0.441056546 0.441056546 0.441056546 0.000000000 
Par#  7008#  S(  6,  7)( 34, 16)(  1,   1) | 0.473332108 0.473332108 0.473332108 0.000000000 
Par#  7009#  S(  7,  7)( 34, 16)(  1,   1) | 1.000000000 1.000000000 1.000000000 0.000000000 
Par#  7010#  S(  1,  1)( 35, 16)(  1,   1) | 0.402480254 0.402480254 0.402480254 0.000000000 
Par#  7011#  S(  2,  2)( 35, 16)(  1,   1) | 0.402480254 0.402480254 0.402480254 0.000000000 
Par#  7012#  S(  3,  3)( 35, 16)(  1,   1) | 0.558943454 0.558943454 0.558943454 0.000000000 
Par#  7013#  S(  4,  4)( 35, 16)(  1,   1) | 0.526667892 0.526667892 0.526667892 0.000000000 
Par#  7014#  S(  5,  5)( 35, 16)(  1,   1) | 0.558943454 0.558943454 0.558943454 0.000000000 
Par#  7015#  S(  6,  6)( 35, 16)(  1,   1) | 0.526667892 0.526667892 0.526667892 0.000000000 
Par#  7016#  S(  1,  7)( 35, 16)(  1,   1) | 0.597519746 0.597519746 0.597519746 0.000000000 
Par#  7017#  S(  2,  7)( 35, 16)(  1,   1) | 0.597519746 0.597519746 0.597519746 0.000000000 
Par#  7018#  S(  3,  7)( 35, 16)(  1,   1) | 0.441056546 0.441056546 0.441056546 0.000000000 
Par#  7019#  S(  4,  7)( 35, 16)(  1,   1) | 0.473332108 0.473332108 0.473332108 0.000000000 
Par#  7020#  S(  5,  7)( 35, 16)(  1,   1) | 0.441056546 0.441056546 0.441056546 0.000000000 
Par#  7021#  S(  6,  7)( 35, 16)(  1,   1) | 0.473332108 0.473332108 0.473332108 0.000000000 
Par#  7022#  S(  7,  7)( 35, 16)(  1,   1) | 1.000000000 1.000000000 1.000000000 0.000000000 
Par#  7023#  S(  1,  1)( 36, 16)(  1,   1) | 0.402480254 0.402480254 0.402480254 0.000000000 
Par#  7024#  S(  2,  2)( 36, 16)(  1,   1) | 0.402480254 0.402480254 0.402480254 0.000000000 
Par#  7025#  S(  3,  3)( 36, 16)(  1,   1) | 0.558943454 0.558943454 0.558943454 0.000000000 
Par#  7026#  S(  4,  4)( 36, 16)(  1,   1) | 0.526667892 0.526667892 0.526667892 0.000000000 
Par#  7027#  S(  5,  5)( 36, 16)(  1,   1) | 0.558943454 0.558943454 0.558943454 0.000000000 
Par#  7028#  S(  6,  6)( 36, 16)(  1,   1) | 0.526667892 0.526667892 0.526667892 0.000000000 
Par#  7029#  S(  1,  7)( 36, 16)(  1,   1) | 0.597519746 0.597519746 0.597519746 0.000000000 
Par#  7030#  S(  2,  7)( 36, 16)(  1,   1) | 0.597519746 0.597519746 0.597519746 0.000000000 
Par#  7031#  S(  3,  7)( 36, 16)(  1,   1) | 0.441056546 0.441056546 0.441056546 0.000000000 
Par#  7032#  S(  4,  7)( 36, 16)(  1,   1) | 0.473332108 0.473332108 0.473332108 0.000000000 
Par#  7033#  S(  5,  7)( 36, 16)(  1,   1) | 0.441056546 0.441056546 0.441056546 0.000000000 
Par#  7034#  S(  6,  7)( 36, 16)(  1,   1) | 0.473332108 0.473332108 0.473332108 0.000000000 
Par#  7035#  S(  7,  7)( 36, 16)(  1,   1) | 1.000000000 1.000000000 1.000000000 0.000000000 
Par#  7036#  S(  1,  1)( 37, 16)(  1,   1) | 0.402480254 0.402480254 0.402480254 0.000000000 
Par#  7037#  S(  2,  2)( 37, 16)(  1,   1) | 0.402480254 0.402480254 0.402480254 0.000000000 
Par#  7038#  S(  3,  3)( 37, 16)(  1,   1) | 0.558943454 0.558943454 0.558943454 0.000000000 
Par#  7039#  S(  4,  4)( 37, 16)(  1,   1) | 0.526667892 0.526667892 0.526667892 0.000000000 
Par#  7040#  S(  5,  5)( 37, 16)(  1,   1) | 0.558943454 0.558943454 0.558943454 0.000000000 
Par#  7041#  S(  6,  6)( 37, 16)(  1,   1) | 0.526667892 0.526667892 0.526667892 0.000000000 
Par#  7042#  S(  1,  7)( 37, 16)(  1,   1) | 0.597519746 0.597519746 0.597519746 0.000000000 
Par#  7043#  S(  2,  7)( 37, 16)(  1,   1) | 0.597519746 0.597519746 0.597519746 0.000000000 
Par#  7044#  S(  3,  7)( 37, 16)(  1,   1) | 0.441056546 0.441056546 0.441056546 0.000000000 
Par#  7045#  S(  4,  7)( 37, 16)(  1,   1) | 0.473332108 0.473332108 0.473332108 0.000000000 
Par#  7046#  S(  5,  7)( 37, 16)(  1,   1) | 0.441056546 0.441056546 0.441056546 0.000000000 
Par#  7047#  S(  6,  7)( 37, 16)(  1,   1) | 0.473332108 0.473332108 0.473332108 0.000000000 
Par#  7048#  S(  7,  7)( 37, 16)(  1,   1) | 1.000000000 1.000000000 1.000000000 0.000000000 
Par#  7049#  S(  1,  1)( 17, 17)(  1,   1) | 0.402480254 0.402480254 0.402480254 0.000000000 
Par#  7050#  S(  2,  2)( 17, 17)(  1,   1) | 0.402480254 0.402480254 0.402480254 0.000000000 
Par#  7051#  S(  3,  3)( 17, 17)(  1,   1) | 0.558943454 0.558943454 0.558943454 0.000000000 
Par#  7052#  S(  4,  4)( 17, 17)(  1,   1) | 0.526667892 0.526667892 0.526667892 0.000000000 
Par#  7053#  S(  5,  5)( 17, 17)(  1,   1) | 0.558943454 0.558943454 0.558943454 0.000000000 
Par#  7054#  S(  6,  6)( 17, 17)(  1,   1) | 0.526667892 0.526667892 0.526667892 0.000000000 
Par#  7055#  S(  1,  7)( 17, 17)(  1,   1) | 0.597519746 0.597519746 0.597519746 0.000000000 
Par#  7056#  S(  2,  7)( 17, 17)(  1,   1) | 0.597519746 0.597519746 0.597519746 0.000000000 
Par#  7057#  S(  3,  7)( 17, 17)(  1,   1) | 0.441056546 0.441056546 0.441056546 0.000000000 
Par#  7058#  S(  4,  7)( 17, 17)(  1,   1) | 0.473332108 0.473332108 0.473332108 0.000000000 
Par#  7059#  S(  5,  7)( 17, 17)(  1,   1) | 0.441056546 0.441056546 0.441056546 0.000000000 
Par#  7060#  S(  6,  7)( 17, 17)(  1,   1) | 0.473332108 0.473332108 0.473332108 0.000000000 
Par#  7061#  S(  7,  7)( 17, 17)(  1,   1) | 1.000000000 1.000000000 1.000000000 0.000000000 
Par#  7062#  S(  1,  1)( 18, 17)(  1,   1) | 0.402480254 0.402480254 0.402480254 0.000000000 
Par#  7063#  S(  2,  2)( 18, 17)(  1,   1) | 0.402480254 0.402480254 0.402480254 0.000000000 
Par#  7064#  S(  3,  3)( 18, 17)(  1,   1) | 0.558943454 0.558943454 0.558943454 0.000000000 
Par#  7065#  S(  4,  4)( 18, 17)(  1,   1) | 0.526667892 0.526667892 0.526667892 0.000000000 
Par#  7066#  S(  5,  5)( 18, 17)(  1,   1) | 0.558943454 0.558943454 0.558943454 0.000000000 
Par#  7067#  S(  6,  6)( 18, 17)(  1,   1) | 0.526667892 0.526667892 0.526667892 0.000000000 
Par#  7068#  S(  1,  7)( 18, 17)(  1,   1) | 0.597519746 0.597519746 0.597519746 0.000000000 
Par#  7069#  S(  2,  7)( 18, 17)(  1,   1) | 0.597519746 0.597519746 0.597519746 0.000000000 
Par#  7070#  S(  3,  7)( 18, 17)(  1,   1) | 0.441056546 0.441056546 0.441056546 0.000000000 
Par#  7071#  S(  4,  7)( 18, 17)(  1,   1) | 0.473332108 0.473332108 0.473332108 0.000000000 
Par#  7072#  S(  5,  7)( 18, 17)(  1,   1) | 0.441056546 0.441056546 0.441056546 0.000000000 
Par#  7073#  S(  6,  7)( 18, 17)(  1,   1) | 0.473332108 0.473332108 0.473332108 0.000000000 
Par#  7074#  S(  7,  7)( 18, 17)(  1,   1) | 1.000000000 1.000000000 1.000000000 0.000000000 
Par#  7075#  S(  1,  1)( 19, 17)(  1,   1) | 0.402480254 0.402480254 0.402480254 0.000000000 
Par#  7076#  S(  2,  2)( 19, 17)(  1,   1) | 0.402480254 0.402480254 0.402480254 0.000000000 
Par#  7077#  S(  3,  3)( 19, 17)(  1,   1) | 0.558943454 0.558943454 0.558943454 0.000000000 
Par#  7078#  S(  4,  4)( 19, 17)(  1,   1) | 0.526667892 0.526667892 0.526667892 0.000000000 
Par#  7079#  S(  5,  5)( 19, 17)(  1,   1) | 0.558943454 0.558943454 0.558943454 0.000000000 
Par#  7080#  S(  6,  6)( 19, 17)(  1,   1) | 0.526667892 0.526667892 0.526667892 0.000000000 
Par#  7081#  S(  1,  7)( 19, 17)(  1,   1) | 0.597519746 0.597519746 0.597519746 0.000000000 
Par#  7082#  S(  2,  7)( 19, 17)(  1,   1) | 0.597519746 0.597519746 0.597519746 0.000000000 
Par#  7083#  S(  3,  7)( 19, 17)(  1,   1) | 0.441056546 0.441056546 0.441056546 0.000000000 
Par#  7084#  S(  4,  7)( 19, 17)(  1,   1) | 0.473332108 0.473332108 0.473332108 0.000000000 
Par#  7085#  S(  5,  7)( 19, 17)(  1,   1) | 0.441056546 0.441056546 0.441056546 0.000000000 
Par#  7086#  S(  6,  7)( 19, 17)(  1,   1) | 0.473332108 0.473332108 0.473332108 0.000000000 
Par#  7087#  S(  7,  7)( 19, 17)(  1,   1) | 1.000000000 1.000000000 1.000000000 0.000000000 
Par#  7088#  S(  1,  1)( 20, 17)(  1,   1) | 0.402480254 0.402480254 0.402480254 0.000000000 
Par#  7089#  S(  2,  2)( 20, 17)(  1,   1) | 0.402480254 0.402480254 0.402480254 0.000000000 
Par#  7090#  S(  3,  3)( 20, 17)(  1,   1) | 0.558943454 0.558943454 0.558943454 0.000000000 
Par#  7091#  S(  4,  4)( 20, 17)(  1,   1) | 0.526667892 0.526667892 0.526667892 0.000000000 
Par#  7092#  S(  5,  5)( 20, 17)(  1,   1) | 0.558943454 0.558943454 0.558943454 0.000000000 
Par#  7093#  S(  6,  6)( 20, 17)(  1,   1) | 0.526667892 0.526667892 0.526667892 0.000000000 
Par#  7094#  S(  1,  7)( 20, 17)(  1,   1) | 0.597519746 0.597519746 0.597519746 0.000000000 
Par#  7095#  S(  2,  7)( 20, 17)(  1,   1) | 0.597519746 0.597519746 0.597519746 0.000000000 
Par#  7096#  S(  3,  7)( 20, 17)(  1,   1) | 0.441056546 0.441056546 0.441056546 0.000000000 
Par#  7097#  S(  4,  7)( 20, 17)(  1,   1) | 0.473332108 0.473332108 0.473332108 0.000000000 
Par#  7098#  S(  5,  7)( 20, 17)(  1,   1) | 0.441056546 0.441056546 0.441056546 0.000000000 
Par#  7099#  S(  6,  7)( 20, 17)(  1,   1) | 0.473332108 0.473332108 0.473332108 0.000000000 
Par#  7100#  S(  7,  7)( 20, 17)(  1,   1) | 1.000000000 1.000000000 1.000000000 0.000000000 
Par#  7101#  S(  1,  1)( 21, 17)(  1,   1) | 0.402480254 0.402480254 0.402480254 0.000000000 
Par#  7102#  S(  2,  2)( 21, 17)(  1,   1) | 0.402480254 0.402480254 0.402480254 0.000000000 
Par#  7103#  S(  3,  3)( 21, 17)(  1,   1) | 0.558943454 0.558943454 0.558943454 0.000000000 
Par#  7104#  S(  4,  4)( 21, 17)(  1,   1) | 0.526667892 0.526667892 0.526667892 0.000000000 
Par#  7105#  S(  5,  5)( 21, 17)(  1,   1) | 0.558943454 0.558943454 0.558943454 0.000000000 
Par#  7106#  S(  6,  6)( 21, 17)(  1,   1) | 0.526667892 0.526667892 0.526667892 0.000000000 
Par#  7107#  S(  1,  7)( 21, 17)(  1,   1) | 0.597519746 0.597519746 0.597519746 0.000000000 
Par#  7108#  S(  2,  7)( 21, 17)(  1,   1) | 0.597519746 0.597519746 0.597519746 0.000000000 
Par#  7109#  S(  3,  7)( 21, 17)(  1,   1) | 0.441056546 0.441056546 0.441056546 0.000000000 
Par#  7110#  S(  4,  7)( 21, 17)(  1,   1) | 0.473332108 0.473332108 0.473332108 0.000000000 
Par#  7111#  S(  5,  7)( 21, 17)(  1,   1) | 0.441056546 0.441056546 0.441056546 0.000000000 
Par#  7112#  S(  6,  7)( 21, 17)(  1,   1) | 0.473332108 0.473332108 0.473332108 0.000000000 
Par#  7113#  S(  7,  7)( 21, 17)(  1,   1) | 1.000000000 1.000000000 1.000000000 0.000000000 
Par#  7114#  S(  1,  1)( 22, 17)(  1,   1) | 0.402480254 0.402480254 0.402480254 0.000000000 
Par#  7115#  S(  2,  2)( 22, 17)(  1,   1) | 0.402480254 0.402480254 0.402480254 0.000000000 
Par#  7116#  S(  3,  3)( 22, 17)(  1,   1) | 0.558943454 0.558943454 0.558943454 0.000000000 
Par#  7117#  S(  4,  4)( 22, 17)(  1,   1) | 0.526667892 0.526667892 0.526667892 0.000000000 
Par#  7118#  S(  5,  5)( 22, 17)(  1,   1) | 0.558943454 0.558943454 0.558943454 0.000000000 
Par#  7119#  S(  6,  6)( 22, 17)(  1,   1) | 0.526667892 0.526667892 0.526667892 0.000000000 
Par#  7120#  S(  1,  7)( 22, 17)(  1,   1) | 0.597519746 0.597519746 0.597519746 0.000000000 
Par#  7121#  S(  2,  7)( 22, 17)(  1,   1) | 0.597519746 0.597519746 0.597519746 0.000000000 
Par#  7122#  S(  3,  7)( 22, 17)(  1,   1) | 0.441056546 0.441056546 0.441056546 0.000000000 
Par#  7123#  S(  4,  7)( 22, 17)(  1,   1) | 0.473332108 0.473332108 0.473332108 0.000000000 
Par#  7124#  S(  5,  7)( 22, 17)(  1,   1) | 0.441056546 0.441056546 0.441056546 0.000000000 
Par#  7125#  S(  6,  7)( 22, 17)(  1,   1) | 0.473332108 0.473332108 0.473332108 0.000000000 
Par#  7126#  S(  7,  7)( 22, 17)(  1,   1) | 1.000000000 1.000000000 1.000000000 0.000000000 
Par#  7127#  S(  1,  1)( 23, 17)(  1,   1) | 0.402480254 0.402480254 0.402480254 0.000000000 
Par#  7128#  S(  2,  2)( 23, 17)(  1,   1) | 0.402480254 0.402480254 0.402480254 0.000000000 
Par#  7129#  S(  3,  3)( 23, 17)(  1,   1) | 0.558943454 0.558943454 0.558943454 0.000000000 
Par#  7130#  S(  4,  4)( 23, 17)(  1,   1) | 0.526667892 0.526667892 0.526667892 0.000000000 
Par#  7131#  S(  5,  5)( 23, 17)(  1,   1) | 0.558943454 0.558943454 0.558943454 0.000000000 
Par#  7132#  S(  6,  6)( 23, 17)(  1,   1) | 0.526667892 0.526667892 0.526667892 0.000000000 
Par#  7133#  S(  1,  7)( 23, 17)(  1,   1) | 0.597519746 0.597519746 0.597519746 0.000000000 
Par#  7134#  S(  2,  7)( 23, 17)(  1,   1) | 0.597519746 0.597519746 0.597519746 0.000000000 
Par#  7135#  S(  3,  7)( 23, 17)(  1,   1) | 0.441056546 0.441056546 0.441056546 0.000000000 
Par#  7136#  S(  4,  7)( 23, 17)(  1,   1) | 0.473332108 0.473332108 0.473332108 0.000000000 
Par#  7137#  S(  5,  7)( 23, 17)(  1,   1) | 0.441056546 0.441056546 0.441056546 0.000000000 
Par#  7138#  S(  6,  7)( 23, 17)(  1,   1) | 0.473332108 0.473332108 0.473332108 0.000000000 
Par#  7139#  S(  7,  7)( 23, 17)(  1,   1) | 1.000000000 1.000000000 1.000000000 0.000000000 
Par#  7140#  S(  1,  1)( 24, 17)(  1,   1) | 0.402480254 0.402480254 0.402480254 0.000000000 
Par#  7141#  S(  2,  2)( 24, 17)(  1,   1) | 0.402480254 0.402480254 0.402480254 0.000000000 
Par#  7142#  S(  3,  3)( 24, 17)(  1,   1) | 0.558943454 0.558943454 0.558943454 0.000000000 
Par#  7143#  S(  4,  4)( 24, 17)(  1,   1) | 0.526667892 0.526667892 0.526667892 0.000000000 
Par#  7144#  S(  5,  5)( 24, 17)(  1,   1) | 0.558943454 0.558943454 0.558943454 0.000000000 
Par#  7145#  S(  6,  6)( 24, 17)(  1,   1) | 0.526667892 0.526667892 0.526667892 0.000000000 
Par#  7146#  S(  1,  7)( 24, 17)(  1,   1) | 0.597519746 0.597519746 0.597519746 0.000000000 
Par#  7147#  S(  2,  7)( 24, 17)(  1,   1) | 0.597519746 0.597519746 0.597519746 0.000000000 
Par#  7148#  S(  3,  7)( 24, 17)(  1,   1) | 0.441056546 0.441056546 0.441056546 0.000000000 
Par#  7149#  S(  4,  7)( 24, 17)(  1,   1) | 0.473332108 0.473332108 0.473332108 0.000000000 
Par#  7150#  S(  5,  7)( 24, 17)(  1,   1) | 0.441056546 0.441056546 0.441056546 0.000000000 
Par#  7151#  S(  6,  7)( 24, 17)(  1,   1) | 0.473332108 0.473332108 0.473332108 0.000000000 
Par#  7152#  S(  7,  7)( 24, 17)(  1,   1) | 1.000000000 1.000000000 1.000000000 0.000000000 
Par#  7153#  S(  1,  1)( 25, 17)(  1,   1) | 0.402480254 0.402480254 0.402480254 0.000000000 
Par#  7154#  S(  2,  2)( 25, 17)(  1,   1) | 0.402480254 0.402480254 0.402480254 0.000000000 
Par#  7155#  S(  3,  3)( 25, 17)(  1,   1) | 0.558943454 0.558943454 0.558943454 0.000000000 
Par#  7156#  S(  4,  4)( 25, 17)(  1,   1) | 0.526667892 0.526667892 0.526667892 0.000000000 
Par#  7157#  S(  5,  5)( 25, 17)(  1,   1) | 0.558943454 0.558943454 0.558943454 0.000000000 
Par#  7158#  S(  6,  6)( 25, 17)(  1,   1) | 0.526667892 0.526667892 0.526667892 0.000000000 
Par#  7159#  S(  1,  7)( 25, 17)(  1,   1) | 0.597519746 0.597519746 0.597519746 0.000000000 
Par#  7160#  S(  2,  7)( 25, 17)(  1,   1) | 0.597519746 0.597519746 0.597519746 0.000000000 
Par#  7161#  S(  3,  7)( 25, 17)(  1,   1) | 0.441056546 0.441056546 0.441056546 0.000000000 
Par#  7162#  S(  4,  7)( 25, 17)(  1,   1) | 0.473332108 0.473332108 0.473332108 0.000000000 
Par#  7163#  S(  5,  7)( 25, 17)(  1,   1) | 0.441056546 0.441056546 0.441056546 0.000000000 
Par#  7164#  S(  6,  7)( 25, 17)(  1,   1) | 0.473332108 0.473332108 0.473332108 0.000000000 
Par#  7165#  S(  7,  7)( 25, 17)(  1,   1) | 1.000000000 1.000000000 1.000000000 0.000000000 
Par#  7166#  S(  1,  1)( 26, 17)(  1,   1) | 0.402480254 0.402480254 0.402480254 0.000000000 
Par#  7167#  S(  2,  2)( 26, 17)(  1,   1) | 0.402480254 0.402480254 0.402480254 0.000000000 
Par#  7168#  S(  3,  3)( 26, 17)(  1,   1) | 0.558943454 0.558943454 0.558943454 0.000000000 
Par#  7169#  S(  4,  4)( 26, 17)(  1,   1) | 0.526667892 0.526667892 0.526667892 0.000000000 
Par#  7170#  S(  5,  5)( 26, 17)(  1,   1) | 0.558943454 0.558943454 0.558943454 0.000000000 
Par#  7171#  S(  6,  6)( 26, 17)(  1,   1) | 0.526667892 0.526667892 0.526667892 0.000000000 
Par#  7172#  S(  1,  7)( 26, 17)(  1,   1) | 0.597519746 0.597519746 0.597519746 0.000000000 
Par#  7173#  S(  2,  7)( 26, 17)(  1,   1) | 0.597519746 0.597519746 0.597519746 0.000000000 
Par#  7174#  S(  3,  7)( 26, 17)(  1,   1) | 0.441056546 0.441056546 0.441056546 0.000000000 
Par#  7175#  S(  4,  7)( 26, 17)(  1,   1) | 0.473332108 0.473332108 0.473332108 0.000000000 
Par#  7176#  S(  5,  7)( 26, 17)(  1,   1) | 0.441056546 0.441056546 0.441056546 0.000000000 
Par#  7177#  S(  6,  7)( 26, 17)(  1,   1) | 0.473332108 0.473332108 0.473332108 0.000000000 
Par#  7178#  S(  7,  7)( 26, 17)(  1,   1) | 1.000000000 1.000000000 1.000000000 0.000000000 
Par#  7179#  S(  1,  1)( 27, 17)(  1,   1) | 0.402480254 0.402480254 0.402480254 0.000000000 
Par#  7180#  S(  2,  2)( 27, 17)(  1,   1) | 0.402480254 0.402480254 0.402480254 0.000000000 
Par#  7181#  S(  3,  3)( 27, 17)(  1,   1) | 0.558943454 0.558943454 0.558943454 0.000000000 
Par#  7182#  S(  4,  4)( 27, 17)(  1,   1) | 0.526667892 0.526667892 0.526667892 0.000000000 
Par#  7183#  S(  5,  5)( 27, 17)(  1,   1) | 0.558943454 0.558943454 0.558943454 0.000000000 
Par#  7184#  S(  6,  6)( 27, 17)(  1,   1) | 0.526667892 0.526667892 0.526667892 0.000000000 
Par#  7185#  S(  1,  7)( 27, 17)(  1,   1) | 0.597519746 0.597519746 0.597519746 0.000000000 
Par#  7186#  S(  2,  7)( 27, 17)(  1,   1) | 0.597519746 0.597519746 0.597519746 0.000000000 
Par#  7187#  S(  3,  7)( 27, 17)(  1,   1) | 0.441056546 0.441056546 0.441056546 0.000000000 
Par#  7188#  S(  4,  7)( 27, 17)(  1,   1) | 0.473332108 0.473332108 0.473332108 0.000000000 
Par#  7189#  S(  5,  7)( 27, 17)(  1,   1) | 0.441056546 0.441056546 0.441056546 0.000000000 
Par#  7190#  S(  6,  7)( 27, 17)(  1,   1) | 0.473332108 0.473332108 0.473332108 0.000000000 
Par#  7191#  S(  7,  7)( 27, 17)(  1,   1) | 1.000000000 1.000000000 1.000000000 0.000000000 
Par#  7192#  S(  1,  1)( 28, 17)(  1,   1) | 0.402480254 0.402480254 0.402480254 0.000000000 
Par#  7193#  S(  2,  2)( 28, 17)(  1,   1) | 0.402480254 0.402480254 0.402480254 0.000000000 
Par#  7194#  S(  3,  3)( 28, 17)(  1,   1) | 0.558943454 0.558943454 0.558943454 0.000000000 
Par#  7195#  S(  4,  4)( 28, 17)(  1,   1) | 0.526667892 0.526667892 0.526667892 0.000000000 
Par#  7196#  S(  5,  5)( 28, 17)(  1,   1) | 0.558943454 0.558943454 0.558943454 0.000000000 
Par#  7197#  S(  6,  6)( 28, 17)(  1,   1) | 0.526667892 0.526667892 0.526667892 0.000000000 
Par#  7198#  S(  1,  7)( 28, 17)(  1,   1) | 0.597519746 0.597519746 0.597519746 0.000000000 
Par#  7199#  S(  2,  7)( 28, 17)(  1,   1) | 0.597519746 0.597519746 0.597519746 0.000000000 
Par#  7200#  S(  3,  7)( 28, 17)(  1,   1) | 0.441056546 0.441056546 0.441056546 0.000000000 
Par#  7201#  S(  4,  7)( 28, 17)(  1,   1) | 0.473332108 0.473332108 0.473332108 0.000000000 
Par#  7202#  S(  5,  7)( 28, 17)(  1,   1) | 0.441056546 0.441056546 0.441056546 0.000000000 
Par#  7203#  S(  6,  7)( 28, 17)(  1,   1) | 0.473332108 0.473332108 0.473332108 0.000000000 
Par#  7204#  S(  7,  7)( 28, 17)(  1,   1) | 1.000000000 1.000000000 1.000000000 0.000000000 
Par#  7205#  S(  1,  1)( 29, 17)(  1,   1) | 0.402480254 0.402480254 0.402480254 0.000000000 
Par#  7206#  S(  2,  2)( 29, 17)(  1,   1) | 0.402480254 0.402480254 0.402480254 0.000000000 
Par#  7207#  S(  3,  3)( 29, 17)(  1,   1) | 0.558943454 0.558943454 0.558943454 0.000000000 
Par#  7208#  S(  4,  4)( 29, 17)(  1,   1) | 0.526667892 0.526667892 0.526667892 0.000000000 
Par#  7209#  S(  5,  5)( 29, 17)(  1,   1) | 0.558943454 0.558943454 0.558943454 0.000000000 
Par#  7210#  S(  6,  6)( 29, 17)(  1,   1) | 0.526667892 0.526667892 0.526667892 0.000000000 
Par#  7211#  S(  1,  7)( 29, 17)(  1,   1) | 0.597519746 0.597519746 0.597519746 0.000000000 
Par#  7212#  S(  2,  7)( 29, 17)(  1,   1) | 0.597519746 0.597519746 0.597519746 0.000000000 
Par#  7213#  S(  3,  7)( 29, 17)(  1,   1) | 0.441056546 0.441056546 0.441056546 0.000000000 
Par#  7214#  S(  4,  7)( 29, 17)(  1,   1) | 0.473332108 0.473332108 0.473332108 0.000000000 
Par#  7215#  S(  5,  7)( 29, 17)(  1,   1) | 0.441056546 0.441056546 0.441056546 0.000000000 
Par#  7216#  S(  6,  7)( 29, 17)(  1,   1) | 0.473332108 0.473332108 0.473332108 0.000000000 
Par#  7217#  S(  7,  7)( 29, 17)(  1,   1) | 1.000000000 1.000000000 1.000000000 0.000000000 
Par#  7218#  S(  1,  1)( 30, 17)(  1,   1) | 0.402480254 0.402480254 0.402480254 0.000000000 
Par#  7219#  S(  2,  2)( 30, 17)(  1,   1) | 0.402480254 0.402480254 0.402480254 0.000000000 
Par#  7220#  S(  3,  3)( 30, 17)(  1,   1) | 0.558943454 0.558943454 0.558943454 0.000000000 
Par#  7221#  S(  4,  4)( 30, 17)(  1,   1) | 0.526667892 0.526667892 0.526667892 0.000000000 
Par#  7222#  S(  5,  5)( 30, 17)(  1,   1) | 0.558943454 0.558943454 0.558943454 0.000000000 
Par#  7223#  S(  6,  6)( 30, 17)(  1,   1) | 0.526667892 0.526667892 0.526667892 0.000000000 
Par#  7224#  S(  1,  7)( 30, 17)(  1,   1) | 0.597519746 0.597519746 0.597519746 0.000000000 
Par#  7225#  S(  2,  7)( 30, 17)(  1,   1) | 0.597519746 0.597519746 0.597519746 0.000000000 
Par#  7226#  S(  3,  7)( 30, 17)(  1,   1) | 0.441056546 0.441056546 0.441056546 0.000000000 
Par#  7227#  S(  4,  7)( 30, 17)(  1,   1) | 0.473332108 0.473332108 0.473332108 0.000000000 
Par#  7228#  S(  5,  7)( 30, 17)(  1,   1) | 0.441056546 0.441056546 0.441056546 0.000000000 
Par#  7229#  S(  6,  7)( 30, 17)(  1,   1) | 0.473332108 0.473332108 0.473332108 0.000000000 
Par#  7230#  S(  7,  7)( 30, 17)(  1,   1) | 1.000000000 1.000000000 1.000000000 0.000000000 
Par#  7231#  S(  1,  1)( 31, 17)(  1,   1) | 0.402480254 0.402480254 0.402480254 0.000000000 
Par#  7232#  S(  2,  2)( 31, 17)(  1,   1) | 0.402480254 0.402480254 0.402480254 0.000000000 
Par#  7233#  S(  3,  3)( 31, 17)(  1,   1) | 0.558943454 0.558943454 0.558943454 0.000000000 
Par#  7234#  S(  4,  4)( 31, 17)(  1,   1) | 0.526667892 0.526667892 0.526667892 0.000000000 
Par#  7235#  S(  5,  5)( 31, 17)(  1,   1) | 0.558943454 0.558943454 0.558943454 0.000000000 
Par#  7236#  S(  6,  6)( 31, 17)(  1,   1) | 0.526667892 0.526667892 0.526667892 0.000000000 
Par#  7237#  S(  1,  7)( 31, 17)(  1,   1) | 0.597519746 0.597519746 0.597519746 0.000000000 
Par#  7238#  S(  2,  7)( 31, 17)(  1,   1) | 0.597519746 0.597519746 0.597519746 0.000000000 
Par#  7239#  S(  3,  7)( 31, 17)(  1,   1) | 0.441056546 0.441056546 0.441056546 0.000000000 
Par#  7240#  S(  4,  7)( 31, 17)(  1,   1) | 0.473332108 0.473332108 0.473332108 0.000000000 
Par#  7241#  S(  5,  7)( 31, 17)(  1,   1) | 0.441056546 0.441056546 0.441056546 0.000000000 
Par#  7242#  S(  6,  7)( 31, 17)(  1,   1) | 0.473332108 0.473332108 0.473332108 0.000000000 
Par#  7243#  S(  7,  7)( 31, 17)(  1,   1) | 1.000000000 1.000000000 1.000000000 0.000000000 
Par#  7244#  S(  1,  1)( 32, 17)(  1,   1) | 0.402480254 0.402480254 0.402480254 0.000000000 
Par#  7245#  S(  2,  2)( 32, 17)(  1,   1) | 0.402480254 0.402480254 0.402480254 0.000000000 
Par#  7246#  S(  3,  3)( 32, 17)(  1,   1) | 0.558943454 0.558943454 0.558943454 0.000000000 
Par#  7247#  S(  4,  4)( 32, 17)(  1,   1) | 0.526667892 0.526667892 0.526667892 0.000000000 
Par#  7248#  S(  5,  5)( 32, 17)(  1,   1) | 0.558943454 0.558943454 0.558943454 0.000000000 
Par#  7249#  S(  6,  6)( 32, 17)(  1,   1) | 0.526667892 0.526667892 0.526667892 0.000000000 
Par#  7250#  S(  1,  7)( 32, 17)(  1,   1) | 0.597519746 0.597519746 0.597519746 0.000000000 
Par#  7251#  S(  2,  7)( 32, 17)(  1,   1) | 0.597519746 0.597519746 0.597519746 0.000000000 
Par#  7252#  S(  3,  7)( 32, 17)(  1,   1) | 0.441056546 0.441056546 0.441056546 0.000000000 
Par#  7253#  S(  4,  7)( 32, 17)(  1,   1) | 0.473332108 0.473332108 0.473332108 0.000000000 
Par#  7254#  S(  5,  7)( 32, 17)(  1,   1) | 0.441056546 0.441056546 0.441056546 0.000000000 
Par#  7255#  S(  6,  7)( 32, 17)(  1,   1) | 0.473332108 0.473332108 0.473332108 0.000000000 
Par#  7256#  S(  7,  7)( 32, 17)(  1,   1) | 1.000000000 1.000000000 1.000000000 0.000000000 
Par#  7257#  S(  1,  1)( 33, 17)(  1,   1) | 0.402480254 0.402480254 0.402480254 0.000000000 
Par#  7258#  S(  2,  2)( 33, 17)(  1,   1) | 0.402480254 0.402480254 0.402480254 0.000000000 
Par#  7259#  S(  3,  3)( 33, 17)(  1,   1) | 0.558943454 0.558943454 0.558943454 0.000000000 
Par#  7260#  S(  4,  4)( 33, 17)(  1,   1) | 0.526667892 0.526667892 0.526667892 0.000000000 
Par#  7261#  S(  5,  5)( 33, 17)(  1,   1) | 0.558943454 0.558943454 0.558943454 0.000000000 
Par#  7262#  S(  6,  6)( 33, 17)(  1,   1) | 0.526667892 0.526667892 0.526667892 0.000000000 
Par#  7263#  S(  1,  7)( 33, 17)(  1,   1) | 0.597519746 0.597519746 0.597519746 0.000000000 
Par#  7264#  S(  2,  7)( 33, 17)(  1,   1) | 0.597519746 0.597519746 0.597519746 0.000000000 
Par#  7265#  S(  3,  7)( 33, 17)(  1,   1) | 0.441056546 0.441056546 0.441056546 0.000000000 
Par#  7266#  S(  4,  7)( 33, 17)(  1,   1) | 0.473332108 0.473332108 0.473332108 0.000000000 
Par#  7267#  S(  5,  7)( 33, 17)(  1,   1) | 0.441056546 0.441056546 0.441056546 0.000000000 
Par#  7268#  S(  6,  7)( 33, 17)(  1,   1) | 0.473332108 0.473332108 0.473332108 0.000000000 
Par#  7269#  S(  7,  7)( 33, 17)(  1,   1) | 1.000000000 1.000000000 1.000000000 0.000000000 
Par#  7270#  S(  1,  1)( 34, 17)(  1,   1) | 0.402480254 0.402480254 0.402480254 0.000000000 
Par#  7271#  S(  2,  2)( 34, 17)(  1,   1) | 0.402480254 0.402480254 0.402480254 0.000000000 
Par#  7272#  S(  3,  3)( 34, 17)(  1,   1) | 0.558943454 0.558943454 0.558943454 0.000000000 
Par#  7273#  S(  4,  4)( 34, 17)(  1,   1) | 0.526667892 0.526667892 0.526667892 0.000000000 
Par#  7274#  S(  5,  5)( 34, 17)(  1,   1) | 0.558943454 0.558943454 0.558943454 0.000000000 
Par#  7275#  S(  6,  6)( 34, 17)(  1,   1) | 0.526667892 0.526667892 0.526667892 0.000000000 
Par#  7276#  S(  1,  7)( 34, 17)(  1,   1) | 0.597519746 0.597519746 0.597519746 0.000000000 
Par#  7277#  S(  2,  7)( 34, 17)(  1,   1) | 0.597519746 0.597519746 0.597519746 0.000000000 
Par#  7278#  S(  3,  7)( 34, 17)(  1,   1) | 0.441056546 0.441056546 0.441056546 0.000000000 
Par#  7279#  S(  4,  7)( 34, 17)(  1,   1) | 0.473332108 0.473332108 0.473332108 0.000000000 
Par#  7280#  S(  5,  7)( 34, 17)(  1,   1) | 0.441056546 0.441056546 0.441056546 0.000000000 
Par#  7281#  S(  6,  7)( 34, 17)(  1,   1) | 0.473332108 0.473332108 0.473332108 0.000000000 
Par#  7282#  S(  7,  7)( 34, 17)(  1,   1) | 1.000000000 1.000000000 1.000000000 0.000000000 
Par#  7283#  S(  1,  1)( 35, 17)(  1,   1) | 0.402480254 0.402480254 0.402480254 0.000000000 
Par#  7284#  S(  2,  2)( 35, 17)(  1,   1) | 0.402480254 0.402480254 0.402480254 0.000000000 
Par#  7285#  S(  3,  3)( 35, 17)(  1,   1) | 0.558943454 0.558943454 0.558943454 0.000000000 
Par#  7286#  S(  4,  4)( 35, 17)(  1,   1) | 0.526667892 0.526667892 0.526667892 0.000000000 
Par#  7287#  S(  5,  5)( 35, 17)(  1,   1) | 0.558943454 0.558943454 0.558943454 0.000000000 
Par#  7288#  S(  6,  6)( 35, 17)(  1,   1) | 0.526667892 0.526667892 0.526667892 0.000000000 
Par#  7289#  S(  1,  7)( 35, 17)(  1,   1) | 0.597519746 0.597519746 0.597519746 0.000000000 
Par#  7290#  S(  2,  7)( 35, 17)(  1,   1) | 0.597519746 0.597519746 0.597519746 0.000000000 
Par#  7291#  S(  3,  7)( 35, 17)(  1,   1) | 0.441056546 0.441056546 0.441056546 0.000000000 
Par#  7292#  S(  4,  7)( 35, 17)(  1,   1) | 0.473332108 0.473332108 0.473332108 0.000000000 
Par#  7293#  S(  5,  7)( 35, 17)(  1,   1) | 0.441056546 0.441056546 0.441056546 0.000000000 
Par#  7294#  S(  6,  7)( 35, 17)(  1,   1) | 0.473332108 0.473332108 0.473332108 0.000000000 
Par#  7295#  S(  7,  7)( 35, 17)(  1,   1) | 1.000000000 1.000000000 1.000000000 0.000000000 
Par#  7296#  S(  1,  1)( 36, 17)(  1,   1) | 0.402480254 0.402480254 0.402480254 0.000000000 
Par#  7297#  S(  2,  2)( 36, 17)(  1,   1) | 0.402480254 0.402480254 0.402480254 0.000000000 
Par#  7298#  S(  3,  3)( 36, 17)(  1,   1) | 0.558943454 0.558943454 0.558943454 0.000000000 
Par#  7299#  S(  4,  4)( 36, 17)(  1,   1) | 0.526667892 0.526667892 0.526667892 0.000000000 
Par#  7300#  S(  5,  5)( 36, 17)(  1,   1) | 0.558943454 0.558943454 0.558943454 0.000000000 
Par#  7301#  S(  6,  6)( 36, 17)(  1,   1) | 0.526667892 0.526667892 0.526667892 0.000000000 
Par#  7302#  S(  1,  7)( 36, 17)(  1,   1) | 0.597519746 0.597519746 0.597519746 0.000000000 
Par#  7303#  S(  2,  7)( 36, 17)(  1,   1) | 0.597519746 0.597519746 0.597519746 0.000000000 
Par#  7304#  S(  3,  7)( 36, 17)(  1,   1) | 0.441056546 0.441056546 0.441056546 0.000000000 
Par#  7305#  S(  4,  7)( 36, 17)(  1,   1) | 0.473332108 0.473332108 0.473332108 0.000000000 
Par#  7306#  S(  5,  7)( 36, 17)(  1,   1) | 0.441056546 0.441056546 0.441056546 0.000000000 
Par#  7307#  S(  6,  7)( 36, 17)(  1,   1) | 0.473332108 0.473332108 0.473332108 0.000000000 
Par#  7308#  S(  7,  7)( 36, 17)(  1,   1) | 1.000000000 1.000000000 1.000000000 0.000000000 
Par#  7309#  S(  1,  1)( 37, 17)(  1,   1) | 0.402480254 0.402480254 0.402480254 0.000000000 
Par#  7310#  S(  2,  2)( 37, 17)(  1,   1) | 0.402480254 0.402480254 0.402480254 0.000000000 
Par#  7311#  S(  3,  3)( 37, 17)(  1,   1) | 0.558943454 0.558943454 0.558943454 0.000000000 
Par#  7312#  S(  4,  4)( 37, 17)(  1,   1) | 0.526667892 0.526667892 0.526667892 0.000000000 
Par#  7313#  S(  5,  5)( 37, 17)(  1,   1) | 0.558943454 0.558943454 0.558943454 0.000000000 
Par#  7314#  S(  6,  6)( 37, 17)(  1,   1) | 0.526667892 0.526667892 0.526667892 0.000000000 
Par#  7315#  S(  1,  7)( 37, 17)(  1,   1) | 0.597519746 0.597519746 0.597519746 0.000000000 
Par#  7316#  S(  2,  7)( 37, 17)(  1,   1) | 0.597519746 0.597519746 0.597519746 0.000000000 
Par#  7317#  S(  3,  7)( 37, 17)(  1,   1) | 0.441056546 0.441056546 0.441056546 0.000000000 
Par#  7318#  S(  4,  7)( 37, 17)(  1,   1) | 0.473332108 0.473332108 0.473332108 0.000000000 
Par#  7319#  S(  5,  7)( 37, 17)(  1,   1) | 0.441056546 0.441056546 0.441056546 0.000000000 
Par#  7320#  S(  6,  7)( 37, 17)(  1,   1) | 0.473332108 0.473332108 0.473332108 0.000000000 
Par#  7321#  S(  7,  7)( 37, 17)(  1,   1) | 1.000000000 1.000000000 1.000000000 0.000000000 
Par#  7322#  S(  1,  1)( 18, 18)(  1,   1) | 0.402480254 0.402480254 0.402480254 0.000000000 
Par#  7323#  S(  2,  2)( 18, 18)(  1,   1) | 0.402480254 0.402480254 0.402480254 0.000000000 
Par#  7324#  S(  3,  3)( 18, 18)(  1,   1) | 0.558943454 0.558943454 0.558943454 0.000000000 
Par#  7325#  S(  4,  4)( 18, 18)(  1,   1) | 0.526667892 0.526667892 0.526667892 0.000000000 
Par#  7326#  S(  5,  5)( 18, 18)(  1,   1) | 0.558943454 0.558943454 0.558943454 0.000000000 
Par#  7327#  S(  6,  6)( 18, 18)(  1,   1) | 0.526667892 0.526667892 0.526667892 0.000000000 
Par#  7328#  S(  1,  7)( 18, 18)(  1,   1) | 0.597519746 0.597519746 0.597519746 0.000000000 
Par#  7329#  S(  2,  7)( 18, 18)(  1,   1) | 0.597519746 0.597519746 0.597519746 0.000000000 
Par#  7330#  S(  3,  7)( 18, 18)(  1,   1) | 0.441056546 0.441056546 0.441056546 0.000000000 
Par#  7331#  S(  4,  7)( 18, 18)(  1,   1) | 0.473332108 0.473332108 0.473332108 0.000000000 
Par#  7332#  S(  5,  7)( 18, 18)(  1,   1) | 0.441056546 0.441056546 0.441056546 0.000000000 
Par#  7333#  S(  6,  7)( 18, 18)(  1,   1) | 0.473332108 0.473332108 0.473332108 0.000000000 
Par#  7334#  S(  7,  7)( 18, 18)(  1,   1) | 1.000000000 1.000000000 1.000000000 0.000000000 
Par#  7335#  S(  1,  1)( 19, 18)(  1,   1) | 0.402480254 0.402480254 0.402480254 0.000000000 
Par#  7336#  S(  2,  2)( 19, 18)(  1,   1) | 0.402480254 0.402480254 0.402480254 0.000000000 
Par#  7337#  S(  3,  3)( 19, 18)(  1,   1) | 0.558943454 0.558943454 0.558943454 0.000000000 
Par#  7338#  S(  4,  4)( 19, 18)(  1,   1) | 0.526667892 0.526667892 0.526667892 0.000000000 
Par#  7339#  S(  5,  5)( 19, 18)(  1,   1) | 0.558943454 0.558943454 0.558943454 0.000000000 
Par#  7340#  S(  6,  6)( 19, 18)(  1,   1) | 0.526667892 0.526667892 0.526667892 0.000000000 
Par#  7341#  S(  1,  7)( 19, 18)(  1,   1) | 0.597519746 0.597519746 0.597519746 0.000000000 
Par#  7342#  S(  2,  7)( 19, 18)(  1,   1) | 0.597519746 0.597519746 0.597519746 0.000000000 
Par#  7343#  S(  3,  7)( 19, 18)(  1,   1) | 0.441056546 0.441056546 0.441056546 0.000000000 
Par#  7344#  S(  4,  7)( 19, 18)(  1,   1) | 0.473332108 0.473332108 0.473332108 0.000000000 
Par#  7345#  S(  5,  7)( 19, 18)(  1,   1) | 0.441056546 0.441056546 0.441056546 0.000000000 
Par#  7346#  S(  6,  7)( 19, 18)(  1,   1) | 0.473332108 0.473332108 0.473332108 0.000000000 
Par#  7347#  S(  7,  7)( 19, 18)(  1,   1) | 1.000000000 1.000000000 1.000000000 0.000000000 
Par#  7348#  S(  1,  1)( 20, 18)(  1,   1) | 0.402480254 0.402480254 0.402480254 0.000000000 
Par#  7349#  S(  2,  2)( 20, 18)(  1,   1) | 0.402480254 0.402480254 0.402480254 0.000000000 
Par#  7350#  S(  3,  3)( 20, 18)(  1,   1) | 0.558943454 0.558943454 0.558943454 0.000000000 
Par#  7351#  S(  4,  4)( 20, 18)(  1,   1) | 0.526667892 0.526667892 0.526667892 0.000000000 
Par#  7352#  S(  5,  5)( 20, 18)(  1,   1) | 0.558943454 0.558943454 0.558943454 0.000000000 
Par#  7353#  S(  6,  6)( 20, 18)(  1,   1) | 0.526667892 0.526667892 0.526667892 0.000000000 
Par#  7354#  S(  1,  7)( 20, 18)(  1,   1) | 0.597519746 0.597519746 0.597519746 0.000000000 
Par#  7355#  S(  2,  7)( 20, 18)(  1,   1) | 0.597519746 0.597519746 0.597519746 0.000000000 
Par#  7356#  S(  3,  7)( 20, 18)(  1,   1) | 0.441056546 0.441056546 0.441056546 0.000000000 
Par#  7357#  S(  4,  7)( 20, 18)(  1,   1) | 0.473332108 0.473332108 0.473332108 0.000000000 
Par#  7358#  S(  5,  7)( 20, 18)(  1,   1) | 0.441056546 0.441056546 0.441056546 0.000000000 
Par#  7359#  S(  6,  7)( 20, 18)(  1,   1) | 0.473332108 0.473332108 0.473332108 0.000000000 
Par#  7360#  S(  7,  7)( 20, 18)(  1,   1) | 1.000000000 1.000000000 1.000000000 0.000000000 
Par#  7361#  S(  1,  1)( 21, 18)(  1,   1) | 0.402480254 0.402480254 0.402480254 0.000000000 
Par#  7362#  S(  2,  2)( 21, 18)(  1,   1) | 0.402480254 0.402480254 0.402480254 0.000000000 
Par#  7363#  S(  3,  3)( 21, 18)(  1,   1) | 0.558943454 0.558943454 0.558943454 0.000000000 
Par#  7364#  S(  4,  4)( 21, 18)(  1,   1) | 0.526667892 0.526667892 0.526667892 0.000000000 
Par#  7365#  S(  5,  5)( 21, 18)(  1,   1) | 0.558943454 0.558943454 0.558943454 0.000000000 
Par#  7366#  S(  6,  6)( 21, 18)(  1,   1) | 0.526667892 0.526667892 0.526667892 0.000000000 
Par#  7367#  S(  1,  7)( 21, 18)(  1,   1) | 0.597519746 0.597519746 0.597519746 0.000000000 
Par#  7368#  S(  2,  7)( 21, 18)(  1,   1) | 0.597519746 0.597519746 0.597519746 0.000000000 
Par#  7369#  S(  3,  7)( 21, 18)(  1,   1) | 0.441056546 0.441056546 0.441056546 0.000000000 
Par#  7370#  S(  4,  7)( 21, 18)(  1,   1) | 0.473332108 0.473332108 0.473332108 0.000000000 
Par#  7371#  S(  5,  7)( 21, 18)(  1,   1) | 0.441056546 0.441056546 0.441056546 0.000000000 
Par#  7372#  S(  6,  7)( 21, 18)(  1,   1) | 0.473332108 0.473332108 0.473332108 0.000000000 
Par#  7373#  S(  7,  7)( 21, 18)(  1,   1) | 1.000000000 1.000000000 1.000000000 0.000000000 
Par#  7374#  S(  1,  1)( 22, 18)(  1,   1) | 0.402480254 0.402480254 0.402480254 0.000000000 
Par#  7375#  S(  2,  2)( 22, 18)(  1,   1) | 0.402480254 0.402480254 0.402480254 0.000000000 
Par#  7376#  S(  3,  3)( 22, 18)(  1,   1) | 0.558943454 0.558943454 0.558943454 0.000000000 
Par#  7377#  S(  4,  4)( 22, 18)(  1,   1) | 0.526667892 0.526667892 0.526667892 0.000000000 
Par#  7378#  S(  5,  5)( 22, 18)(  1,   1) | 0.558943454 0.558943454 0.558943454 0.000000000 
Par#  7379#  S(  6,  6)( 22, 18)(  1,   1) | 0.526667892 0.526667892 0.526667892 0.000000000 
Par#  7380#  S(  1,  7)( 22, 18)(  1,   1) | 0.597519746 0.597519746 0.597519746 0.000000000 
Par#  7381#  S(  2,  7)( 22, 18)(  1,   1) | 0.597519746 0.597519746 0.597519746 0.000000000 
Par#  7382#  S(  3,  7)( 22, 18)(  1,   1) | 0.441056546 0.441056546 0.441056546 0.000000000 
Par#  7383#  S(  4,  7)( 22, 18)(  1,   1) | 0.473332108 0.473332108 0.473332108 0.000000000 
Par#  7384#  S(  5,  7)( 22, 18)(  1,   1) | 0.441056546 0.441056546 0.441056546 0.000000000 
Par#  7385#  S(  6,  7)( 22, 18)(  1,   1) | 0.473332108 0.473332108 0.473332108 0.000000000 
Par#  7386#  S(  7,  7)( 22, 18)(  1,   1) | 1.000000000 1.000000000 1.000000000 0.000000000 
Par#  7387#  S(  1,  1)( 23, 18)(  1,   1) | 0.402480254 0.402480254 0.402480254 0.000000000 
Par#  7388#  S(  2,  2)( 23, 18)(  1,   1) | 0.402480254 0.402480254 0.402480254 0.000000000 
Par#  7389#  S(  3,  3)( 23, 18)(  1,   1) | 0.558943454 0.558943454 0.558943454 0.000000000 
Par#  7390#  S(  4,  4)( 23, 18)(  1,   1) | 0.526667892 0.526667892 0.526667892 0.000000000 
Par#  7391#  S(  5,  5)( 23, 18)(  1,   1) | 0.558943454 0.558943454 0.558943454 0.000000000 
Par#  7392#  S(  6,  6)( 23, 18)(  1,   1) | 0.526667892 0.526667892 0.526667892 0.000000000 
Par#  7393#  S(  1,  7)( 23, 18)(  1,   1) | 0.597519746 0.597519746 0.597519746 0.000000000 
Par#  7394#  S(  2,  7)( 23, 18)(  1,   1) | 0.597519746 0.597519746 0.597519746 0.000000000 
Par#  7395#  S(  3,  7)( 23, 18)(  1,   1) | 0.441056546 0.441056546 0.441056546 0.000000000 
Par#  7396#  S(  4,  7)( 23, 18)(  1,   1) | 0.473332108 0.473332108 0.473332108 0.000000000 
Par#  7397#  S(  5,  7)( 23, 18)(  1,   1) | 0.441056546 0.441056546 0.441056546 0.000000000 
Par#  7398#  S(  6,  7)( 23, 18)(  1,   1) | 0.473332108 0.473332108 0.473332108 0.000000000 
Par#  7399#  S(  7,  7)( 23, 18)(  1,   1) | 1.000000000 1.000000000 1.000000000 0.000000000 
Par#  7400#  S(  1,  1)( 24, 18)(  1,   1) | 0.402480254 0.402480254 0.402480254 0.000000000 
Par#  7401#  S(  2,  2)( 24, 18)(  1,   1) | 0.402480254 0.402480254 0.402480254 0.000000000 
Par#  7402#  S(  3,  3)( 24, 18)(  1,   1) | 0.558943454 0.558943454 0.558943454 0.000000000 
Par#  7403#  S(  4,  4)( 24, 18)(  1,   1) | 0.526667892 0.526667892 0.526667892 0.000000000 
Par#  7404#  S(  5,  5)( 24, 18)(  1,   1) | 0.558943454 0.558943454 0.558943454 0.000000000 
Par#  7405#  S(  6,  6)( 24, 18)(  1,   1) | 0.526667892 0.526667892 0.526667892 0.000000000 
Par#  7406#  S(  1,  7)( 24, 18)(  1,   1) | 0.597519746 0.597519746 0.597519746 0.000000000 
Par#  7407#  S(  2,  7)( 24, 18)(  1,   1) | 0.597519746 0.597519746 0.597519746 0.000000000 
Par#  7408#  S(  3,  7)( 24, 18)(  1,   1) | 0.441056546 0.441056546 0.441056546 0.000000000 
Par#  7409#  S(  4,  7)( 24, 18)(  1,   1) | 0.473332108 0.473332108 0.473332108 0.000000000 
Par#  7410#  S(  5,  7)( 24, 18)(  1,   1) | 0.441056546 0.441056546 0.441056546 0.000000000 
Par#  7411#  S(  6,  7)( 24, 18)(  1,   1) | 0.473332108 0.473332108 0.473332108 0.000000000 
Par#  7412#  S(  7,  7)( 24, 18)(  1,   1) | 1.000000000 1.000000000 1.000000000 0.000000000 
Par#  7413#  S(  1,  1)( 25, 18)(  1,   1) | 0.402480254 0.402480254 0.402480254 0.000000000 
Par#  7414#  S(  2,  2)( 25, 18)(  1,   1) | 0.402480254 0.402480254 0.402480254 0.000000000 
Par#  7415#  S(  3,  3)( 25, 18)(  1,   1) | 0.558943454 0.558943454 0.558943454 0.000000000 
Par#  7416#  S(  4,  4)( 25, 18)(  1,   1) | 0.526667892 0.526667892 0.526667892 0.000000000 
Par#  7417#  S(  5,  5)( 25, 18)(  1,   1) | 0.558943454 0.558943454 0.558943454 0.000000000 
Par#  7418#  S(  6,  6)( 25, 18)(  1,   1) | 0.526667892 0.526667892 0.526667892 0.000000000 
Par#  7419#  S(  1,  7)( 25, 18)(  1,   1) | 0.597519746 0.597519746 0.597519746 0.000000000 
Par#  7420#  S(  2,  7)( 25, 18)(  1,   1) | 0.597519746 0.597519746 0.597519746 0.000000000 
Par#  7421#  S(  3,  7)( 25, 18)(  1,   1) | 0.441056546 0.441056546 0.441056546 0.000000000 
Par#  7422#  S(  4,  7)( 25, 18)(  1,   1) | 0.473332108 0.473332108 0.473332108 0.000000000 
Par#  7423#  S(  5,  7)( 25, 18)(  1,   1) | 0.441056546 0.441056546 0.441056546 0.000000000 
Par#  7424#  S(  6,  7)( 25, 18)(  1,   1) | 0.473332108 0.473332108 0.473332108 0.000000000 
Par#  7425#  S(  7,  7)( 25, 18)(  1,   1) | 1.000000000 1.000000000 1.000000000 0.000000000 
Par#  7426#  S(  1,  1)( 26, 18)(  1,   1) | 0.402480254 0.402480254 0.402480254 0.000000000 
Par#  7427#  S(  2,  2)( 26, 18)(  1,   1) | 0.402480254 0.402480254 0.402480254 0.000000000 
Par#  7428#  S(  3,  3)( 26, 18)(  1,   1) | 0.558943454 0.558943454 0.558943454 0.000000000 
Par#  7429#  S(  4,  4)( 26, 18)(  1,   1) | 0.526667892 0.526667892 0.526667892 0.000000000 
Par#  7430#  S(  5,  5)( 26, 18)(  1,   1) | 0.558943454 0.558943454 0.558943454 0.000000000 
Par#  7431#  S(  6,  6)( 26, 18)(  1,   1) | 0.526667892 0.526667892 0.526667892 0.000000000 
Par#  7432#  S(  1,  7)( 26, 18)(  1,   1) | 0.597519746 0.597519746 0.597519746 0.000000000 
Par#  7433#  S(  2,  7)( 26, 18)(  1,   1) | 0.597519746 0.597519746 0.597519746 0.000000000 
Par#  7434#  S(  3,  7)( 26, 18)(  1,   1) | 0.441056546 0.441056546 0.441056546 0.000000000 
Par#  7435#  S(  4,  7)( 26, 18)(  1,   1) | 0.473332108 0.473332108 0.473332108 0.000000000 
Par#  7436#  S(  5,  7)( 26, 18)(  1,   1) | 0.441056546 0.441056546 0.441056546 0.000000000 
Par#  7437#  S(  6,  7)( 26, 18)(  1,   1) | 0.473332108 0.473332108 0.473332108 0.000000000 
Par#  7438#  S(  7,  7)( 26, 18)(  1,   1) | 1.000000000 1.000000000 1.000000000 0.000000000 
Par#  7439#  S(  1,  1)( 27, 18)(  1,   1) | 0.402480254 0.402480254 0.402480254 0.000000000 
Par#  7440#  S(  2,  2)( 27, 18)(  1,   1) | 0.402480254 0.402480254 0.402480254 0.000000000 
Par#  7441#  S(  3,  3)( 27, 18)(  1,   1) | 0.558943454 0.558943454 0.558943454 0.000000000 
Par#  7442#  S(  4,  4)( 27, 18)(  1,   1) | 0.526667892 0.526667892 0.526667892 0.000000000 
Par#  7443#  S(  5,  5)( 27, 18)(  1,   1) | 0.558943454 0.558943454 0.558943454 0.000000000 
Par#  7444#  S(  6,  6)( 27, 18)(  1,   1) | 0.526667892 0.526667892 0.526667892 0.000000000 
Par#  7445#  S(  1,  7)( 27, 18)(  1,   1) | 0.597519746 0.597519746 0.597519746 0.000000000 
Par#  7446#  S(  2,  7)( 27, 18)(  1,   1) | 0.597519746 0.597519746 0.597519746 0.000000000 
Par#  7447#  S(  3,  7)( 27, 18)(  1,   1) | 0.441056546 0.441056546 0.441056546 0.000000000 
Par#  7448#  S(  4,  7)( 27, 18)(  1,   1) | 0.473332108 0.473332108 0.473332108 0.000000000 
Par#  7449#  S(  5,  7)( 27, 18)(  1,   1) | 0.441056546 0.441056546 0.441056546 0.000000000 
Par#  7450#  S(  6,  7)( 27, 18)(  1,   1) | 0.473332108 0.473332108 0.473332108 0.000000000 
Par#  7451#  S(  7,  7)( 27, 18)(  1,   1) | 1.000000000 1.000000000 1.000000000 0.000000000 
Par#  7452#  S(  1,  1)( 28, 18)(  1,   1) | 0.402480254 0.402480254 0.402480254 0.000000000 
Par#  7453#  S(  2,  2)( 28, 18)(  1,   1) | 0.402480254 0.402480254 0.402480254 0.000000000 
Par#  7454#  S(  3,  3)( 28, 18)(  1,   1) | 0.558943454 0.558943454 0.558943454 0.000000000 
Par#  7455#  S(  4,  4)( 28, 18)(  1,   1) | 0.526667892 0.526667892 0.526667892 0.000000000 
Par#  7456#  S(  5,  5)( 28, 18)(  1,   1) | 0.558943454 0.558943454 0.558943454 0.000000000 
Par#  7457#  S(  6,  6)( 28, 18)(  1,   1) | 0.526667892 0.526667892 0.526667892 0.000000000 
Par#  7458#  S(  1,  7)( 28, 18)(  1,   1) | 0.597519746 0.597519746 0.597519746 0.000000000 
Par#  7459#  S(  2,  7)( 28, 18)(  1,   1) | 0.597519746 0.597519746 0.597519746 0.000000000 
Par#  7460#  S(  3,  7)( 28, 18)(  1,   1) | 0.441056546 0.441056546 0.441056546 0.000000000 
Par#  7461#  S(  4,  7)( 28, 18)(  1,   1) | 0.473332108 0.473332108 0.473332108 0.000000000 
Par#  7462#  S(  5,  7)( 28, 18)(  1,   1) | 0.441056546 0.441056546 0.441056546 0.000000000 
Par#  7463#  S(  6,  7)( 28, 18)(  1,   1) | 0.473332108 0.473332108 0.473332108 0.000000000 
Par#  7464#  S(  7,  7)( 28, 18)(  1,   1) | 1.000000000 1.000000000 1.000000000 0.000000000 
Par#  7465#  S(  1,  1)( 29, 18)(  1,   1) | 0.402480254 0.402480254 0.402480254 0.000000000 
Par#  7466#  S(  2,  2)( 29, 18)(  1,   1) | 0.402480254 0.402480254 0.402480254 0.000000000 
Par#  7467#  S(  3,  3)( 29, 18)(  1,   1) | 0.558943454 0.558943454 0.558943454 0.000000000 
Par#  7468#  S(  4,  4)( 29, 18)(  1,   1) | 0.526667892 0.526667892 0.526667892 0.000000000 
Par#  7469#  S(  5,  5)( 29, 18)(  1,   1) | 0.558943454 0.558943454 0.558943454 0.000000000 
Par#  7470#  S(  6,  6)( 29, 18)(  1,   1) | 0.526667892 0.526667892 0.526667892 0.000000000 
Par#  7471#  S(  1,  7)( 29, 18)(  1,   1) | 0.597519746 0.597519746 0.597519746 0.000000000 
Par#  7472#  S(  2,  7)( 29, 18)(  1,   1) | 0.597519746 0.597519746 0.597519746 0.000000000 
Par#  7473#  S(  3,  7)( 29, 18)(  1,   1) | 0.441056546 0.441056546 0.441056546 0.000000000 
Par#  7474#  S(  4,  7)( 29, 18)(  1,   1) | 0.473332108 0.473332108 0.473332108 0.000000000 
Par#  7475#  S(  5,  7)( 29, 18)(  1,   1) | 0.441056546 0.441056546 0.441056546 0.000000000 
Par#  7476#  S(  6,  7)( 29, 18)(  1,   1) | 0.473332108 0.473332108 0.473332108 0.000000000 
Par#  7477#  S(  7,  7)( 29, 18)(  1,   1) | 1.000000000 1.000000000 1.000000000 0.000000000 
Par#  7478#  S(  1,  1)( 30, 18)(  1,   1) | 0.402480254 0.402480254 0.402480254 0.000000000 
Par#  7479#  S(  2,  2)( 30, 18)(  1,   1) | 0.402480254 0.402480254 0.402480254 0.000000000 
Par#  7480#  S(  3,  3)( 30, 18)(  1,   1) | 0.558943454 0.558943454 0.558943454 0.000000000 
Par#  7481#  S(  4,  4)( 30, 18)(  1,   1) | 0.526667892 0.526667892 0.526667892 0.000000000 
Par#  7482#  S(  5,  5)( 30, 18)(  1,   1) | 0.558943454 0.558943454 0.558943454 0.000000000 
Par#  7483#  S(  6,  6)( 30, 18)(  1,   1) | 0.526667892 0.526667892 0.526667892 0.000000000 
Par#  7484#  S(  1,  7)( 30, 18)(  1,   1) | 0.597519746 0.597519746 0.597519746 0.000000000 
Par#  7485#  S(  2,  7)( 30, 18)(  1,   1) | 0.597519746 0.597519746 0.597519746 0.000000000 
Par#  7486#  S(  3,  7)( 30, 18)(  1,   1) | 0.441056546 0.441056546 0.441056546 0.000000000 
Par#  7487#  S(  4,  7)( 30, 18)(  1,   1) | 0.473332108 0.473332108 0.473332108 0.000000000 
Par#  7488#  S(  5,  7)( 30, 18)(  1,   1) | 0.441056546 0.441056546 0.441056546 0.000000000 
Par#  7489#  S(  6,  7)( 30, 18)(  1,   1) | 0.473332108 0.473332108 0.473332108 0.000000000 
Par#  7490#  S(  7,  7)( 30, 18)(  1,   1) | 1.000000000 1.000000000 1.000000000 0.000000000 
Par#  7491#  S(  1,  1)( 31, 18)(  1,   1) | 0.402480254 0.402480254 0.402480254 0.000000000 
Par#  7492#  S(  2,  2)( 31, 18)(  1,   1) | 0.402480254 0.402480254 0.402480254 0.000000000 
Par#  7493#  S(  3,  3)( 31, 18)(  1,   1) | 0.558943454 0.558943454 0.558943454 0.000000000 
Par#  7494#  S(  4,  4)( 31, 18)(  1,   1) | 0.526667892 0.526667892 0.526667892 0.000000000 
Par#  7495#  S(  5,  5)( 31, 18)(  1,   1) | 0.558943454 0.558943454 0.558943454 0.000000000 
Par#  7496#  S(  6,  6)( 31, 18)(  1,   1) | 0.526667892 0.526667892 0.526667892 0.000000000 
Par#  7497#  S(  1,  7)( 31, 18)(  1,   1) | 0.597519746 0.597519746 0.597519746 0.000000000 
Par#  7498#  S(  2,  7)( 31, 18)(  1,   1) | 0.597519746 0.597519746 0.597519746 0.000000000 
Par#  7499#  S(  3,  7)( 31, 18)(  1,   1) | 0.441056546 0.441056546 0.441056546 0.000000000 
Par#  7500#  S(  4,  7)( 31, 18)(  1,   1) | 0.473332108 0.473332108 0.473332108 0.000000000 
Par#  7501#  S(  5,  7)( 31, 18)(  1,   1) | 0.441056546 0.441056546 0.441056546 0.000000000 
Par#  7502#  S(  6,  7)( 31, 18)(  1,   1) | 0.473332108 0.473332108 0.473332108 0.000000000 
Par#  7503#  S(  7,  7)( 31, 18)(  1,   1) | 1.000000000 1.000000000 1.000000000 0.000000000 
Par#  7504#  S(  1,  1)( 32, 18)(  1,   1) | 0.402480254 0.402480254 0.402480254 0.000000000 
Par#  7505#  S(  2,  2)( 32, 18)(  1,   1) | 0.402480254 0.402480254 0.402480254 0.000000000 
Par#  7506#  S(  3,  3)( 32, 18)(  1,   1) | 0.558943454 0.558943454 0.558943454 0.000000000 
Par#  7507#  S(  4,  4)( 32, 18)(  1,   1) | 0.526667892 0.526667892 0.526667892 0.000000000 
Par#  7508#  S(  5,  5)( 32, 18)(  1,   1) | 0.558943454 0.558943454 0.558943454 0.000000000 
Par#  7509#  S(  6,  6)( 32, 18)(  1,   1) | 0.526667892 0.526667892 0.526667892 0.000000000 
Par#  7510#  S(  1,  7)( 32, 18)(  1,   1) | 0.597519746 0.597519746 0.597519746 0.000000000 
Par#  7511#  S(  2,  7)( 32, 18)(  1,   1) | 0.597519746 0.597519746 0.597519746 0.000000000 
Par#  7512#  S(  3,  7)( 32, 18)(  1,   1) | 0.441056546 0.441056546 0.441056546 0.000000000 
Par#  7513#  S(  4,  7)( 32, 18)(  1,   1) | 0.473332108 0.473332108 0.473332108 0.000000000 
Par#  7514#  S(  5,  7)( 32, 18)(  1,   1) | 0.441056546 0.441056546 0.441056546 0.000000000 
Par#  7515#  S(  6,  7)( 32, 18)(  1,   1) | 0.473332108 0.473332108 0.473332108 0.000000000 
Par#  7516#  S(  7,  7)( 32, 18)(  1,   1) | 1.000000000 1.000000000 1.000000000 0.000000000 
Par#  7517#  S(  1,  1)( 33, 18)(  1,   1) | 0.402480254 0.402480254 0.402480254 0.000000000 
Par#  7518#  S(  2,  2)( 33, 18)(  1,   1) | 0.402480254 0.402480254 0.402480254 0.000000000 
Par#  7519#  S(  3,  3)( 33, 18)(  1,   1) | 0.558943454 0.558943454 0.558943454 0.000000000 
Par#  7520#  S(  4,  4)( 33, 18)(  1,   1) | 0.526667892 0.526667892 0.526667892 0.000000000 
Par#  7521#  S(  5,  5)( 33, 18)(  1,   1) | 0.558943454 0.558943454 0.558943454 0.000000000 
Par#  7522#  S(  6,  6)( 33, 18)(  1,   1) | 0.526667892 0.526667892 0.526667892 0.000000000 
Par#  7523#  S(  1,  7)( 33, 18)(  1,   1) | 0.597519746 0.597519746 0.597519746 0.000000000 
Par#  7524#  S(  2,  7)( 33, 18)(  1,   1) | 0.597519746 0.597519746 0.597519746 0.000000000 
Par#  7525#  S(  3,  7)( 33, 18)(  1,   1) | 0.441056546 0.441056546 0.441056546 0.000000000 
Par#  7526#  S(  4,  7)( 33, 18)(  1,   1) | 0.473332108 0.473332108 0.473332108 0.000000000 
Par#  7527#  S(  5,  7)( 33, 18)(  1,   1) | 0.441056546 0.441056546 0.441056546 0.000000000 
Par#  7528#  S(  6,  7)( 33, 18)(  1,   1) | 0.473332108 0.473332108 0.473332108 0.000000000 
Par#  7529#  S(  7,  7)( 33, 18)(  1,   1) | 1.000000000 1.000000000 1.000000000 0.000000000 
Par#  7530#  S(  1,  1)( 34, 18)(  1,   1) | 0.402480254 0.402480254 0.402480254 0.000000000 
Par#  7531#  S(  2,  2)( 34, 18)(  1,   1) | 0.402480254 0.402480254 0.402480254 0.000000000 
Par#  7532#  S(  3,  3)( 34, 18)(  1,   1) | 0.558943454 0.558943454 0.558943454 0.000000000 
Par#  7533#  S(  4,  4)( 34, 18)(  1,   1) | 0.526667892 0.526667892 0.526667892 0.000000000 
Par#  7534#  S(  5,  5)( 34, 18)(  1,   1) | 0.558943454 0.558943454 0.558943454 0.000000000 
Par#  7535#  S(  6,  6)( 34, 18)(  1,   1) | 0.526667892 0.526667892 0.526667892 0.000000000 
Par#  7536#  S(  1,  7)( 34, 18)(  1,   1) | 0.597519746 0.597519746 0.597519746 0.000000000 
Par#  7537#  S(  2,  7)( 34, 18)(  1,   1) | 0.597519746 0.597519746 0.597519746 0.000000000 
Par#  7538#  S(  3,  7)( 34, 18)(  1,   1) | 0.441056546 0.441056546 0.441056546 0.000000000 
Par#  7539#  S(  4,  7)( 34, 18)(  1,   1) | 0.473332108 0.473332108 0.473332108 0.000000000 
Par#  7540#  S(  5,  7)( 34, 18)(  1,   1) | 0.441056546 0.441056546 0.441056546 0.000000000 
Par#  7541#  S(  6,  7)( 34, 18)(  1,   1) | 0.473332108 0.473332108 0.473332108 0.000000000 
Par#  7542#  S(  7,  7)( 34, 18)(  1,   1) | 1.000000000 1.000000000 1.000000000 0.000000000 
Par#  7543#  S(  1,  1)( 35, 18)(  1,   1) | 0.402480254 0.402480254 0.402480254 0.000000000 
Par#  7544#  S(  2,  2)( 35, 18)(  1,   1) | 0.402480254 0.402480254 0.402480254 0.000000000 
Par#  7545#  S(  3,  3)( 35, 18)(  1,   1) | 0.558943454 0.558943454 0.558943454 0.000000000 
Par#  7546#  S(  4,  4)( 35, 18)(  1,   1) | 0.526667892 0.526667892 0.526667892 0.000000000 
Par#  7547#  S(  5,  5)( 35, 18)(  1,   1) | 0.558943454 0.558943454 0.558943454 0.000000000 
Par#  7548#  S(  6,  6)( 35, 18)(  1,   1) | 0.526667892 0.526667892 0.526667892 0.000000000 
Par#  7549#  S(  1,  7)( 35, 18)(  1,   1) | 0.597519746 0.597519746 0.597519746 0.000000000 
Par#  7550#  S(  2,  7)( 35, 18)(  1,   1) | 0.597519746 0.597519746 0.597519746 0.000000000 
Par#  7551#  S(  3,  7)( 35, 18)(  1,   1) | 0.441056546 0.441056546 0.441056546 0.000000000 
Par#  7552#  S(  4,  7)( 35, 18)(  1,   1) | 0.473332108 0.473332108 0.473332108 0.000000000 
Par#  7553#  S(  5,  7)( 35, 18)(  1,   1) | 0.441056546 0.441056546 0.441056546 0.000000000 
Par#  7554#  S(  6,  7)( 35, 18)(  1,   1) | 0.473332108 0.473332108 0.473332108 0.000000000 
Par#  7555#  S(  7,  7)( 35, 18)(  1,   1) | 1.000000000 1.000000000 1.000000000 0.000000000 
Par#  7556#  S(  1,  1)( 36, 18)(  1,   1) | 0.402480254 0.402480254 0.402480254 0.000000000 
Par#  7557#  S(  2,  2)( 36, 18)(  1,   1) | 0.402480254 0.402480254 0.402480254 0.000000000 
Par#  7558#  S(  3,  3)( 36, 18)(  1,   1) | 0.558943454 0.558943454 0.558943454 0.000000000 
Par#  7559#  S(  4,  4)( 36, 18)(  1,   1) | 0.526667892 0.526667892 0.526667892 0.000000000 
Par#  7560#  S(  5,  5)( 36, 18)(  1,   1) | 0.558943454 0.558943454 0.558943454 0.000000000 
Par#  7561#  S(  6,  6)( 36, 18)(  1,   1) | 0.526667892 0.526667892 0.526667892 0.000000000 
Par#  7562#  S(  1,  7)( 36, 18)(  1,   1) | 0.597519746 0.597519746 0.597519746 0.000000000 
Par#  7563#  S(  2,  7)( 36, 18)(  1,   1) | 0.597519746 0.597519746 0.597519746 0.000000000 
Par#  7564#  S(  3,  7)( 36, 18)(  1,   1) | 0.441056546 0.441056546 0.441056546 0.000000000 
Par#  7565#  S(  4,  7)( 36, 18)(  1,   1) | 0.473332108 0.473332108 0.473332108 0.000000000 
Par#  7566#  S(  5,  7)( 36, 18)(  1,   1) | 0.441056546 0.441056546 0.441056546 0.000000000 
Par#  7567#  S(  6,  7)( 36, 18)(  1,   1) | 0.473332108 0.473332108 0.473332108 0.000000000 
Par#  7568#  S(  7,  7)( 36, 18)(  1,   1) | 1.000000000 1.000000000 1.000000000 0.000000000 
Par#  7569#  S(  1,  1)( 37, 18)(  1,   1) | 0.402480254 0.402480254 0.402480254 0.000000000 
Par#  7570#  S(  2,  2)( 37, 18)(  1,   1) | 0.402480254 0.402480254 0.402480254 0.000000000 
Par#  7571#  S(  3,  3)( 37, 18)(  1,   1) | 0.558943454 0.558943454 0.558943454 0.000000000 
Par#  7572#  S(  4,  4)( 37, 18)(  1,   1) | 0.526667892 0.526667892 0.526667892 0.000000000 
Par#  7573#  S(  5,  5)( 37, 18)(  1,   1) | 0.558943454 0.558943454 0.558943454 0.000000000 
Par#  7574#  S(  6,  6)( 37, 18)(  1,   1) | 0.526667892 0.526667892 0.526667892 0.000000000 
Par#  7575#  S(  1,  7)( 37, 18)(  1,   1) | 0.597519746 0.597519746 0.597519746 0.000000000 
Par#  7576#  S(  2,  7)( 37, 18)(  1,   1) | 0.597519746 0.597519746 0.597519746 0.000000000 
Par#  7577#  S(  3,  7)( 37, 18)(  1,   1) | 0.441056546 0.441056546 0.441056546 0.000000000 
Par#  7578#  S(  4,  7)( 37, 18)(  1,   1) | 0.473332108 0.473332108 0.473332108 0.000000000 
Par#  7579#  S(  5,  7)( 37, 18)(  1,   1) | 0.441056546 0.441056546 0.441056546 0.000000000 
Par#  7580#  S(  6,  7)( 37, 18)(  1,   1) | 0.473332108 0.473332108 0.473332108 0.000000000 
Par#  7581#  S(  7,  7)( 37, 18)(  1,   1) | 1.000000000 1.000000000 1.000000000 0.000000000 
Par#  7582#  S(  1,  1)( 19, 19)(  1,   1) | 0.402480254 0.402480254 0.402480254 0.000000000 
Par#  7583#  S(  2,  2)( 19, 19)(  1,   1) | 0.402480254 0.402480254 0.402480254 0.000000000 
Par#  7584#  S(  3,  3)( 19, 19)(  1,   1) | 0.558943454 0.558943454 0.558943454 0.000000000 
Par#  7585#  S(  4,  4)( 19, 19)(  1,   1) | 0.526667892 0.526667892 0.526667892 0.000000000 
Par#  7586#  S(  5,  5)( 19, 19)(  1,   1) | 0.558943454 0.558943454 0.558943454 0.000000000 
Par#  7587#  S(  6,  6)( 19, 19)(  1,   1) | 0.526667892 0.526667892 0.526667892 0.000000000 
Par#  7588#  S(  1,  7)( 19, 19)(  1,   1) | 0.597519746 0.597519746 0.597519746 0.000000000 
Par#  7589#  S(  2,  7)( 19, 19)(  1,   1) | 0.597519746 0.597519746 0.597519746 0.000000000 
Par#  7590#  S(  3,  7)( 19, 19)(  1,   1) | 0.441056546 0.441056546 0.441056546 0.000000000 
Par#  7591#  S(  4,  7)( 19, 19)(  1,   1) | 0.473332108 0.473332108 0.473332108 0.000000000 
Par#  7592#  S(  5,  7)( 19, 19)(  1,   1) | 0.441056546 0.441056546 0.441056546 0.000000000 
Par#  7593#  S(  6,  7)( 19, 19)(  1,   1) | 0.473332108 0.473332108 0.473332108 0.000000000 
Par#  7594#  S(  7,  7)( 19, 19)(  1,   1) | 1.000000000 1.000000000 1.000000000 0.000000000 
Par#  7595#  S(  1,  1)( 20, 19)(  1,   1) | 0.402480254 0.402480254 0.402480254 0.000000000 
Par#  7596#  S(  2,  2)( 20, 19)(  1,   1) | 0.402480254 0.402480254 0.402480254 0.000000000 
Par#  7597#  S(  3,  3)( 20, 19)(  1,   1) | 0.558943454 0.558943454 0.558943454 0.000000000 
Par#  7598#  S(  4,  4)( 20, 19)(  1,   1) | 0.526667892 0.526667892 0.526667892 0.000000000 
Par#  7599#  S(  5,  5)( 20, 19)(  1,   1) | 0.558943454 0.558943454 0.558943454 0.000000000 
Par#  7600#  S(  6,  6)( 20, 19)(  1,   1) | 0.526667892 0.526667892 0.526667892 0.000000000 
Par#  7601#  S(  1,  7)( 20, 19)(  1,   1) | 0.597519746 0.597519746 0.597519746 0.000000000 
Par#  7602#  S(  2,  7)( 20, 19)(  1,   1) | 0.597519746 0.597519746 0.597519746 0.000000000 
Par#  7603#  S(  3,  7)( 20, 19)(  1,   1) | 0.441056546 0.441056546 0.441056546 0.000000000 
Par#  7604#  S(  4,  7)( 20, 19)(  1,   1) | 0.473332108 0.473332108 0.473332108 0.000000000 
Par#  7605#  S(  5,  7)( 20, 19)(  1,   1) | 0.441056546 0.441056546 0.441056546 0.000000000 
Par#  7606#  S(  6,  7)( 20, 19)(  1,   1) | 0.473332108 0.473332108 0.473332108 0.000000000 
Par#  7607#  S(  7,  7)( 20, 19)(  1,   1) | 1.000000000 1.000000000 1.000000000 0.000000000 
Par#  7608#  S(  1,  1)( 21, 19)(  1,   1) | 0.402480254 0.402480254 0.402480254 0.000000000 
Par#  7609#  S(  2,  2)( 21, 19)(  1,   1) | 0.402480254 0.402480254 0.402480254 0.000000000 
Par#  7610#  S(  3,  3)( 21, 19)(  1,   1) | 0.558943454 0.558943454 0.558943454 0.000000000 
Par#  7611#  S(  4,  4)( 21, 19)(  1,   1) | 0.526667892 0.526667892 0.526667892 0.000000000 
Par#  7612#  S(  5,  5)( 21, 19)(  1,   1) | 0.558943454 0.558943454 0.558943454 0.000000000 
Par#  7613#  S(  6,  6)( 21, 19)(  1,   1) | 0.526667892 0.526667892 0.526667892 0.000000000 
Par#  7614#  S(  1,  7)( 21, 19)(  1,   1) | 0.597519746 0.597519746 0.597519746 0.000000000 
Par#  7615#  S(  2,  7)( 21, 19)(  1,   1) | 0.597519746 0.597519746 0.597519746 0.000000000 
Par#  7616#  S(  3,  7)( 21, 19)(  1,   1) | 0.441056546 0.441056546 0.441056546 0.000000000 
Par#  7617#  S(  4,  7)( 21, 19)(  1,   1) | 0.473332108 0.473332108 0.473332108 0.000000000 
Par#  7618#  S(  5,  7)( 21, 19)(  1,   1) | 0.441056546 0.441056546 0.441056546 0.000000000 
Par#  7619#  S(  6,  7)( 21, 19)(  1,   1) | 0.473332108 0.473332108 0.473332108 0.000000000 
Par#  7620#  S(  7,  7)( 21, 19)(  1,   1) | 1.000000000 1.000000000 1.000000000 0.000000000 
Par#  7621#  S(  1,  1)( 22, 19)(  1,   1) | 0.402480254 0.402480254 0.402480254 0.000000000 
Par#  7622#  S(  2,  2)( 22, 19)(  1,   1) | 0.402480254 0.402480254 0.402480254 0.000000000 
Par#  7623#  S(  3,  3)( 22, 19)(  1,   1) | 0.558943454 0.558943454 0.558943454 0.000000000 
Par#  7624#  S(  4,  4)( 22, 19)(  1,   1) | 0.526667892 0.526667892 0.526667892 0.000000000 
Par#  7625#  S(  5,  5)( 22, 19)(  1,   1) | 0.558943454 0.558943454 0.558943454 0.000000000 
Par#  7626#  S(  6,  6)( 22, 19)(  1,   1) | 0.526667892 0.526667892 0.526667892 0.000000000 
Par#  7627#  S(  1,  7)( 22, 19)(  1,   1) | 0.597519746 0.597519746 0.597519746 0.000000000 
Par#  7628#  S(  2,  7)( 22, 19)(  1,   1) | 0.597519746 0.597519746 0.597519746 0.000000000 
Par#  7629#  S(  3,  7)( 22, 19)(  1,   1) | 0.441056546 0.441056546 0.441056546 0.000000000 
Par#  7630#  S(  4,  7)( 22, 19)(  1,   1) | 0.473332108 0.473332108 0.473332108 0.000000000 
Par#  7631#  S(  5,  7)( 22, 19)(  1,   1) | 0.441056546 0.441056546 0.441056546 0.000000000 
Par#  7632#  S(  6,  7)( 22, 19)(  1,   1) | 0.473332108 0.473332108 0.473332108 0.000000000 
Par#  7633#  S(  7,  7)( 22, 19)(  1,   1) | 1.000000000 1.000000000 1.000000000 0.000000000 
Par#  7634#  S(  1,  1)( 23, 19)(  1,   1) | 0.402480254 0.402480254 0.402480254 0.000000000 
Par#  7635#  S(  2,  2)( 23, 19)(  1,   1) | 0.402480254 0.402480254 0.402480254 0.000000000 
Par#  7636#  S(  3,  3)( 23, 19)(  1,   1) | 0.558943454 0.558943454 0.558943454 0.000000000 
Par#  7637#  S(  4,  4)( 23, 19)(  1,   1) | 0.526667892 0.526667892 0.526667892 0.000000000 
Par#  7638#  S(  5,  5)( 23, 19)(  1,   1) | 0.558943454 0.558943454 0.558943454 0.000000000 
Par#  7639#  S(  6,  6)( 23, 19)(  1,   1) | 0.526667892 0.526667892 0.526667892 0.000000000 
Par#  7640#  S(  1,  7)( 23, 19)(  1,   1) | 0.597519746 0.597519746 0.597519746 0.000000000 
Par#  7641#  S(  2,  7)( 23, 19)(  1,   1) | 0.597519746 0.597519746 0.597519746 0.000000000 
Par#  7642#  S(  3,  7)( 23, 19)(  1,   1) | 0.441056546 0.441056546 0.441056546 0.000000000 
Par#  7643#  S(  4,  7)( 23, 19)(  1,   1) | 0.473332108 0.473332108 0.473332108 0.000000000 
Par#  7644#  S(  5,  7)( 23, 19)(  1,   1) | 0.441056546 0.441056546 0.441056546 0.000000000 
Par#  7645#  S(  6,  7)( 23, 19)(  1,   1) | 0.473332108 0.473332108 0.473332108 0.000000000 
Par#  7646#  S(  7,  7)( 23, 19)(  1,   1) | 1.000000000 1.000000000 1.000000000 0.000000000 
Par#  7647#  S(  1,  1)( 24, 19)(  1,   1) | 0.402480254 0.402480254 0.402480254 0.000000000 
Par#  7648#  S(  2,  2)( 24, 19)(  1,   1) | 0.402480254 0.402480254 0.402480254 0.000000000 
Par#  7649#  S(  3,  3)( 24, 19)(  1,   1) | 0.558943454 0.558943454 0.558943454 0.000000000 
Par#  7650#  S(  4,  4)( 24, 19)(  1,   1) | 0.526667892 0.526667892 0.526667892 0.000000000 
Par#  7651#  S(  5,  5)( 24, 19)(  1,   1) | 0.558943454 0.558943454 0.558943454 0.000000000 
Par#  7652#  S(  6,  6)( 24, 19)(  1,   1) | 0.526667892 0.526667892 0.526667892 0.000000000 
Par#  7653#  S(  1,  7)( 24, 19)(  1,   1) | 0.597519746 0.597519746 0.597519746 0.000000000 
Par#  7654#  S(  2,  7)( 24, 19)(  1,   1) | 0.597519746 0.597519746 0.597519746 0.000000000 
Par#  7655#  S(  3,  7)( 24, 19)(  1,   1) | 0.441056546 0.441056546 0.441056546 0.000000000 
Par#  7656#  S(  4,  7)( 24, 19)(  1,   1) | 0.473332108 0.473332108 0.473332108 0.000000000 
Par#  7657#  S(  5,  7)( 24, 19)(  1,   1) | 0.441056546 0.441056546 0.441056546 0.000000000 
Par#  7658#  S(  6,  7)( 24, 19)(  1,   1) | 0.473332108 0.473332108 0.473332108 0.000000000 
Par#  7659#  S(  7,  7)( 24, 19)(  1,   1) | 1.000000000 1.000000000 1.000000000 0.000000000 
Par#  7660#  S(  1,  1)( 25, 19)(  1,   1) | 0.402480254 0.402480254 0.402480254 0.000000000 
Par#  7661#  S(  2,  2)( 25, 19)(  1,   1) | 0.402480254 0.402480254 0.402480254 0.000000000 
Par#  7662#  S(  3,  3)( 25, 19)(  1,   1) | 0.558943454 0.558943454 0.558943454 0.000000000 
Par#  7663#  S(  4,  4)( 25, 19)(  1,   1) | 0.526667892 0.526667892 0.526667892 0.000000000 
Par#  7664#  S(  5,  5)( 25, 19)(  1,   1) | 0.558943454 0.558943454 0.558943454 0.000000000 
Par#  7665#  S(  6,  6)( 25, 19)(  1,   1) | 0.526667892 0.526667892 0.526667892 0.000000000 
Par#  7666#  S(  1,  7)( 25, 19)(  1,   1) | 0.597519746 0.597519746 0.597519746 0.000000000 
Par#  7667#  S(  2,  7)( 25, 19)(  1,   1) | 0.597519746 0.597519746 0.597519746 0.000000000 
Par#  7668#  S(  3,  7)( 25, 19)(  1,   1) | 0.441056546 0.441056546 0.441056546 0.000000000 
Par#  7669#  S(  4,  7)( 25, 19)(  1,   1) | 0.473332108 0.473332108 0.473332108 0.000000000 
Par#  7670#  S(  5,  7)( 25, 19)(  1,   1) | 0.441056546 0.441056546 0.441056546 0.000000000 
Par#  7671#  S(  6,  7)( 25, 19)(  1,   1) | 0.473332108 0.473332108 0.473332108 0.000000000 
Par#  7672#  S(  7,  7)( 25, 19)(  1,   1) | 1.000000000 1.000000000 1.000000000 0.000000000 
Par#  7673#  S(  1,  1)( 26, 19)(  1,   1) | 0.402480254 0.402480254 0.402480254 0.000000000 
Par#  7674#  S(  2,  2)( 26, 19)(  1,   1) | 0.402480254 0.402480254 0.402480254 0.000000000 
Par#  7675#  S(  3,  3)( 26, 19)(  1,   1) | 0.558943454 0.558943454 0.558943454 0.000000000 
Par#  7676#  S(  4,  4)( 26, 19)(  1,   1) | 0.526667892 0.526667892 0.526667892 0.000000000 
Par#  7677#  S(  5,  5)( 26, 19)(  1,   1) | 0.558943454 0.558943454 0.558943454 0.000000000 
Par#  7678#  S(  6,  6)( 26, 19)(  1,   1) | 0.526667892 0.526667892 0.526667892 0.000000000 
Par#  7679#  S(  1,  7)( 26, 19)(  1,   1) | 0.597519746 0.597519746 0.597519746 0.000000000 
Par#  7680#  S(  2,  7)( 26, 19)(  1,   1) | 0.597519746 0.597519746 0.597519746 0.000000000 
Par#  7681#  S(  3,  7)( 26, 19)(  1,   1) | 0.441056546 0.441056546 0.441056546 0.000000000 
Par#  7682#  S(  4,  7)( 26, 19)(  1,   1) | 0.473332108 0.473332108 0.473332108 0.000000000 
Par#  7683#  S(  5,  7)( 26, 19)(  1,   1) | 0.441056546 0.441056546 0.441056546 0.000000000 
Par#  7684#  S(  6,  7)( 26, 19)(  1,   1) | 0.473332108 0.473332108 0.473332108 0.000000000 
Par#  7685#  S(  7,  7)( 26, 19)(  1,   1) | 1.000000000 1.000000000 1.000000000 0.000000000 
Par#  7686#  S(  1,  1)( 27, 19)(  1,   1) | 0.402480254 0.402480254 0.402480254 0.000000000 
Par#  7687#  S(  2,  2)( 27, 19)(  1,   1) | 0.402480254 0.402480254 0.402480254 0.000000000 
Par#  7688#  S(  3,  3)( 27, 19)(  1,   1) | 0.558943454 0.558943454 0.558943454 0.000000000 
Par#  7689#  S(  4,  4)( 27, 19)(  1,   1) | 0.526667892 0.526667892 0.526667892 0.000000000 
Par#  7690#  S(  5,  5)( 27, 19)(  1,   1) | 0.558943454 0.558943454 0.558943454 0.000000000 
Par#  7691#  S(  6,  6)( 27, 19)(  1,   1) | 0.526667892 0.526667892 0.526667892 0.000000000 
Par#  7692#  S(  1,  7)( 27, 19)(  1,   1) | 0.597519746 0.597519746 0.597519746 0.000000000 
Par#  7693#  S(  2,  7)( 27, 19)(  1,   1) | 0.597519746 0.597519746 0.597519746 0.000000000 
Par#  7694#  S(  3,  7)( 27, 19)(  1,   1) | 0.441056546 0.441056546 0.441056546 0.000000000 
Par#  7695#  S(  4,  7)( 27, 19)(  1,   1) | 0.473332108 0.473332108 0.473332108 0.000000000 
Par#  7696#  S(  5,  7)( 27, 19)(  1,   1) | 0.441056546 0.441056546 0.441056546 0.000000000 
Par#  7697#  S(  6,  7)( 27, 19)(  1,   1) | 0.473332108 0.473332108 0.473332108 0.000000000 
Par#  7698#  S(  7,  7)( 27, 19)(  1,   1) | 1.000000000 1.000000000 1.000000000 0.000000000 
Par#  7699#  S(  1,  1)( 28, 19)(  1,   1) | 0.402480254 0.402480254 0.402480254 0.000000000 
Par#  7700#  S(  2,  2)( 28, 19)(  1,   1) | 0.402480254 0.402480254 0.402480254 0.000000000 
Par#  7701#  S(  3,  3)( 28, 19)(  1,   1) | 0.558943454 0.558943454 0.558943454 0.000000000 
Par#  7702#  S(  4,  4)( 28, 19)(  1,   1) | 0.526667892 0.526667892 0.526667892 0.000000000 
Par#  7703#  S(  5,  5)( 28, 19)(  1,   1) | 0.558943454 0.558943454 0.558943454 0.000000000 
Par#  7704#  S(  6,  6)( 28, 19)(  1,   1) | 0.526667892 0.526667892 0.526667892 0.000000000 
Par#  7705#  S(  1,  7)( 28, 19)(  1,   1) | 0.597519746 0.597519746 0.597519746 0.000000000 
Par#  7706#  S(  2,  7)( 28, 19)(  1,   1) | 0.597519746 0.597519746 0.597519746 0.000000000 
Par#  7707#  S(  3,  7)( 28, 19)(  1,   1) | 0.441056546 0.441056546 0.441056546 0.000000000 
Par#  7708#  S(  4,  7)( 28, 19)(  1,   1) | 0.473332108 0.473332108 0.473332108 0.000000000 
Par#  7709#  S(  5,  7)( 28, 19)(  1,   1) | 0.441056546 0.441056546 0.441056546 0.000000000 
Par#  7710#  S(  6,  7)( 28, 19)(  1,   1) | 0.473332108 0.473332108 0.473332108 0.000000000 
Par#  7711#  S(  7,  7)( 28, 19)(  1,   1) | 1.000000000 1.000000000 1.000000000 0.000000000 
Par#  7712#  S(  1,  1)( 29, 19)(  1,   1) | 0.402480254 0.402480254 0.402480254 0.000000000 
Par#  7713#  S(  2,  2)( 29, 19)(  1,   1) | 0.402480254 0.402480254 0.402480254 0.000000000 
Par#  7714#  S(  3,  3)( 29, 19)(  1,   1) | 0.558943454 0.558943454 0.558943454 0.000000000 
Par#  7715#  S(  4,  4)( 29, 19)(  1,   1) | 0.526667892 0.526667892 0.526667892 0.000000000 
Par#  7716#  S(  5,  5)( 29, 19)(  1,   1) | 0.558943454 0.558943454 0.558943454 0.000000000 
Par#  7717#  S(  6,  6)( 29, 19)(  1,   1) | 0.526667892 0.526667892 0.526667892 0.000000000 
Par#  7718#  S(  1,  7)( 29, 19)(  1,   1) | 0.597519746 0.597519746 0.597519746 0.000000000 
Par#  7719#  S(  2,  7)( 29, 19)(  1,   1) | 0.597519746 0.597519746 0.597519746 0.000000000 
Par#  7720#  S(  3,  7)( 29, 19)(  1,   1) | 0.441056546 0.441056546 0.441056546 0.000000000 
Par#  7721#  S(  4,  7)( 29, 19)(  1,   1) | 0.473332108 0.473332108 0.473332108 0.000000000 
Par#  7722#  S(  5,  7)( 29, 19)(  1,   1) | 0.441056546 0.441056546 0.441056546 0.000000000 
Par#  7723#  S(  6,  7)( 29, 19)(  1,   1) | 0.473332108 0.473332108 0.473332108 0.000000000 
Par#  7724#  S(  7,  7)( 29, 19)(  1,   1) | 1.000000000 1.000000000 1.000000000 0.000000000 
Par#  7725#  S(  1,  1)( 30, 19)(  1,   1) | 0.402480254 0.402480254 0.402480254 0.000000000 
Par#  7726#  S(  2,  2)( 30, 19)(  1,   1) | 0.402480254 0.402480254 0.402480254 0.000000000 
Par#  7727#  S(  3,  3)( 30, 19)(  1,   1) | 0.558943454 0.558943454 0.558943454 0.000000000 
Par#  7728#  S(  4,  4)( 30, 19)(  1,   1) | 0.526667892 0.526667892 0.526667892 0.000000000 
Par#  7729#  S(  5,  5)( 30, 19)(  1,   1) | 0.558943454 0.558943454 0.558943454 0.000000000 
Par#  7730#  S(  6,  6)( 30, 19)(  1,   1) | 0.526667892 0.526667892 0.526667892 0.000000000 
Par#  7731#  S(  1,  7)( 30, 19)(  1,   1) | 0.597519746 0.597519746 0.597519746 0.000000000 
Par#  7732#  S(  2,  7)( 30, 19)(  1,   1) | 0.597519746 0.597519746 0.597519746 0.000000000 
Par#  7733#  S(  3,  7)( 30, 19)(  1,   1) | 0.441056546 0.441056546 0.441056546 0.000000000 
Par#  7734#  S(  4,  7)( 30, 19)(  1,   1) | 0.473332108 0.473332108 0.473332108 0.000000000 
Par#  7735#  S(  5,  7)( 30, 19)(  1,   1) | 0.441056546 0.441056546 0.441056546 0.000000000 
Par#  7736#  S(  6,  7)( 30, 19)(  1,   1) | 0.473332108 0.473332108 0.473332108 0.000000000 
Par#  7737#  S(  7,  7)( 30, 19)(  1,   1) | 1.000000000 1.000000000 1.000000000 0.000000000 
Par#  7738#  S(  1,  1)( 31, 19)(  1,   1) | 0.402480254 0.402480254 0.402480254 0.000000000 
Par#  7739#  S(  2,  2)( 31, 19)(  1,   1) | 0.402480254 0.402480254 0.402480254 0.000000000 
Par#  7740#  S(  3,  3)( 31, 19)(  1,   1) | 0.558943454 0.558943454 0.558943454 0.000000000 
Par#  7741#  S(  4,  4)( 31, 19)(  1,   1) | 0.526667892 0.526667892 0.526667892 0.000000000 
Par#  7742#  S(  5,  5)( 31, 19)(  1,   1) | 0.558943454 0.558943454 0.558943454 0.000000000 
Par#  7743#  S(  6,  6)( 31, 19)(  1,   1) | 0.526667892 0.526667892 0.526667892 0.000000000 
Par#  7744#  S(  1,  7)( 31, 19)(  1,   1) | 0.597519746 0.597519746 0.597519746 0.000000000 
Par#  7745#  S(  2,  7)( 31, 19)(  1,   1) | 0.597519746 0.597519746 0.597519746 0.000000000 
Par#  7746#  S(  3,  7)( 31, 19)(  1,   1) | 0.441056546 0.441056546 0.441056546 0.000000000 
Par#  7747#  S(  4,  7)( 31, 19)(  1,   1) | 0.473332108 0.473332108 0.473332108 0.000000000 
Par#  7748#  S(  5,  7)( 31, 19)(  1,   1) | 0.441056546 0.441056546 0.441056546 0.000000000 
Par#  7749#  S(  6,  7)( 31, 19)(  1,   1) | 0.473332108 0.473332108 0.473332108 0.000000000 
Par#  7750#  S(  7,  7)( 31, 19)(  1,   1) | 1.000000000 1.000000000 1.000000000 0.000000000 
Par#  7751#  S(  1,  1)( 32, 19)(  1,   1) | 0.402480254 0.402480254 0.402480254 0.000000000 
Par#  7752#  S(  2,  2)( 32, 19)(  1,   1) | 0.402480254 0.402480254 0.402480254 0.000000000 
Par#  7753#  S(  3,  3)( 32, 19)(  1,   1) | 0.558943454 0.558943454 0.558943454 0.000000000 
Par#  7754#  S(  4,  4)( 32, 19)(  1,   1) | 0.526667892 0.526667892 0.526667892 0.000000000 
Par#  7755#  S(  5,  5)( 32, 19)(  1,   1) | 0.558943454 0.558943454 0.558943454 0.000000000 
Par#  7756#  S(  6,  6)( 32, 19)(  1,   1) | 0.526667892 0.526667892 0.526667892 0.000000000 
Par#  7757#  S(  1,  7)( 32, 19)(  1,   1) | 0.597519746 0.597519746 0.597519746 0.000000000 
Par#  7758#  S(  2,  7)( 32, 19)(  1,   1) | 0.597519746 0.597519746 0.597519746 0.000000000 
Par#  7759#  S(  3,  7)( 32, 19)(  1,   1) | 0.441056546 0.441056546 0.441056546 0.000000000 
Par#  7760#  S(  4,  7)( 32, 19)(  1,   1) | 0.473332108 0.473332108 0.473332108 0.000000000 
Par#  7761#  S(  5,  7)( 32, 19)(  1,   1) | 0.441056546 0.441056546 0.441056546 0.000000000 
Par#  7762#  S(  6,  7)( 32, 19)(  1,   1) | 0.473332108 0.473332108 0.473332108 0.000000000 
Par#  7763#  S(  7,  7)( 32, 19)(  1,   1) | 1.000000000 1.000000000 1.000000000 0.000000000 
Par#  7764#  S(  1,  1)( 33, 19)(  1,   1) | 0.402480254 0.402480254 0.402480254 0.000000000 
Par#  7765#  S(  2,  2)( 33, 19)(  1,   1) | 0.402480254 0.402480254 0.402480254 0.000000000 
Par#  7766#  S(  3,  3)( 33, 19)(  1,   1) | 0.558943454 0.558943454 0.558943454 0.000000000 
Par#  7767#  S(  4,  4)( 33, 19)(  1,   1) | 0.526667892 0.526667892 0.526667892 0.000000000 
Par#  7768#  S(  5,  5)( 33, 19)(  1,   1) | 0.558943454 0.558943454 0.558943454 0.000000000 
Par#  7769#  S(  6,  6)( 33, 19)(  1,   1) | 0.526667892 0.526667892 0.526667892 0.000000000 
Par#  7770#  S(  1,  7)( 33, 19)(  1,   1) | 0.597519746 0.597519746 0.597519746 0.000000000 
Par#  7771#  S(  2,  7)( 33, 19)(  1,   1) | 0.597519746 0.597519746 0.597519746 0.000000000 
Par#  7772#  S(  3,  7)( 33, 19)(  1,   1) | 0.441056546 0.441056546 0.441056546 0.000000000 
Par#  7773#  S(  4,  7)( 33, 19)(  1,   1) | 0.473332108 0.473332108 0.473332108 0.000000000 
Par#  7774#  S(  5,  7)( 33, 19)(  1,   1) | 0.441056546 0.441056546 0.441056546 0.000000000 
Par#  7775#  S(  6,  7)( 33, 19)(  1,   1) | 0.473332108 0.473332108 0.473332108 0.000000000 
Par#  7776#  S(  7,  7)( 33, 19)(  1,   1) | 1.000000000 1.000000000 1.000000000 0.000000000 
Par#  7777#  S(  1,  1)( 34, 19)(  1,   1) | 0.402480254 0.402480254 0.402480254 0.000000000 
Par#  7778#  S(  2,  2)( 34, 19)(  1,   1) | 0.402480254 0.402480254 0.402480254 0.000000000 
Par#  7779#  S(  3,  3)( 34, 19)(  1,   1) | 0.558943454 0.558943454 0.558943454 0.000000000 
Par#  7780#  S(  4,  4)( 34, 19)(  1,   1) | 0.526667892 0.526667892 0.526667892 0.000000000 
Par#  7781#  S(  5,  5)( 34, 19)(  1,   1) | 0.558943454 0.558943454 0.558943454 0.000000000 
Par#  7782#  S(  6,  6)( 34, 19)(  1,   1) | 0.526667892 0.526667892 0.526667892 0.000000000 
Par#  7783#  S(  1,  7)( 34, 19)(  1,   1) | 0.597519746 0.597519746 0.597519746 0.000000000 
Par#  7784#  S(  2,  7)( 34, 19)(  1,   1) | 0.597519746 0.597519746 0.597519746 0.000000000 
Par#  7785#  S(  3,  7)( 34, 19)(  1,   1) | 0.441056546 0.441056546 0.441056546 0.000000000 
Par#  7786#  S(  4,  7)( 34, 19)(  1,   1) | 0.473332108 0.473332108 0.473332108 0.000000000 
Par#  7787#  S(  5,  7)( 34, 19)(  1,   1) | 0.441056546 0.441056546 0.441056546 0.000000000 
Par#  7788#  S(  6,  7)( 34, 19)(  1,   1) | 0.473332108 0.473332108 0.473332108 0.000000000 
Par#  7789#  S(  7,  7)( 34, 19)(  1,   1) | 1.000000000 1.000000000 1.000000000 0.000000000 
Par#  7790#  S(  1,  1)( 35, 19)(  1,   1) | 0.402480254 0.402480254 0.402480254 0.000000000 
Par#  7791#  S(  2,  2)( 35, 19)(  1,   1) | 0.402480254 0.402480254 0.402480254 0.000000000 
Par#  7792#  S(  3,  3)( 35, 19)(  1,   1) | 0.558943454 0.558943454 0.558943454 0.000000000 
Par#  7793#  S(  4,  4)( 35, 19)(  1,   1) | 0.526667892 0.526667892 0.526667892 0.000000000 
Par#  7794#  S(  5,  5)( 35, 19)(  1,   1) | 0.558943454 0.558943454 0.558943454 0.000000000 
Par#  7795#  S(  6,  6)( 35, 19)(  1,   1) | 0.526667892 0.526667892 0.526667892 0.000000000 
Par#  7796#  S(  1,  7)( 35, 19)(  1,   1) | 0.597519746 0.597519746 0.597519746 0.000000000 
Par#  7797#  S(  2,  7)( 35, 19)(  1,   1) | 0.597519746 0.597519746 0.597519746 0.000000000 
Par#  7798#  S(  3,  7)( 35, 19)(  1,   1) | 0.441056546 0.441056546 0.441056546 0.000000000 
Par#  7799#  S(  4,  7)( 35, 19)(  1,   1) | 0.473332108 0.473332108 0.473332108 0.000000000 
Par#  7800#  S(  5,  7)( 35, 19)(  1,   1) | 0.441056546 0.441056546 0.441056546 0.000000000 
Par#  7801#  S(  6,  7)( 35, 19)(  1,   1) | 0.473332108 0.473332108 0.473332108 0.000000000 
Par#  7802#  S(  7,  7)( 35, 19)(  1,   1) | 1.000000000 1.000000000 1.000000000 0.000000000 
Par#  7803#  S(  1,  1)( 36, 19)(  1,   1) | 0.402480254 0.402480254 0.402480254 0.000000000 
Par#  7804#  S(  2,  2)( 36, 19)(  1,   1) | 0.402480254 0.402480254 0.402480254 0.000000000 
Par#  7805#  S(  3,  3)( 36, 19)(  1,   1) | 0.558943454 0.558943454 0.558943454 0.000000000 
Par#  7806#  S(  4,  4)( 36, 19)(  1,   1) | 0.526667892 0.526667892 0.526667892 0.000000000 
Par#  7807#  S(  5,  5)( 36, 19)(  1,   1) | 0.558943454 0.558943454 0.558943454 0.000000000 
Par#  7808#  S(  6,  6)( 36, 19)(  1,   1) | 0.526667892 0.526667892 0.526667892 0.000000000 
Par#  7809#  S(  1,  7)( 36, 19)(  1,   1) | 0.597519746 0.597519746 0.597519746 0.000000000 
Par#  7810#  S(  2,  7)( 36, 19)(  1,   1) | 0.597519746 0.597519746 0.597519746 0.000000000 
Par#  7811#  S(  3,  7)( 36, 19)(  1,   1) | 0.441056546 0.441056546 0.441056546 0.000000000 
Par#  7812#  S(  4,  7)( 36, 19)(  1,   1) | 0.473332108 0.473332108 0.473332108 0.000000000 
Par#  7813#  S(  5,  7)( 36, 19)(  1,   1) | 0.441056546 0.441056546 0.441056546 0.000000000 
Par#  7814#  S(  6,  7)( 36, 19)(  1,   1) | 0.473332108 0.473332108 0.473332108 0.000000000 
Par#  7815#  S(  7,  7)( 36, 19)(  1,   1) | 1.000000000 1.000000000 1.000000000 0.000000000 
Par#  7816#  S(  1,  1)( 37, 19)(  1,   1) | 0.402480254 0.402480254 0.402480254 0.000000000 
Par#  7817#  S(  2,  2)( 37, 19)(  1,   1) | 0.402480254 0.402480254 0.402480254 0.000000000 
Par#  7818#  S(  3,  3)( 37, 19)(  1,   1) | 0.558943454 0.558943454 0.558943454 0.000000000 
Par#  7819#  S(  4,  4)( 37, 19)(  1,   1) | 0.526667892 0.526667892 0.526667892 0.000000000 
Par#  7820#  S(  5,  5)( 37, 19)(  1,   1) | 0.558943454 0.558943454 0.558943454 0.000000000 
Par#  7821#  S(  6,  6)( 37, 19)(  1,   1) | 0.526667892 0.526667892 0.526667892 0.000000000 
Par#  7822#  S(  1,  7)( 37, 19)(  1,   1) | 0.597519746 0.597519746 0.597519746 0.000000000 
Par#  7823#  S(  2,  7)( 37, 19)(  1,   1) | 0.597519746 0.597519746 0.597519746 0.000000000 
Par#  7824#  S(  3,  7)( 37, 19)(  1,   1) | 0.441056546 0.441056546 0.441056546 0.000000000 
Par#  7825#  S(  4,  7)( 37, 19)(  1,   1) | 0.473332108 0.473332108 0.473332108 0.000000000 
Par#  7826#  S(  5,  7)( 37, 19)(  1,   1) | 0.441056546 0.441056546 0.441056546 0.000000000 
Par#  7827#  S(  6,  7)( 37, 19)(  1,   1) | 0.473332108 0.473332108 0.473332108 0.000000000 
Par#  7828#  S(  7,  7)( 37, 19)(  1,   1) | 1.000000000 1.000000000 1.000000000 0.000000000 
Par#  7829#  S(  1,  1)( 20, 20)(  1,   1) | 0.402480254 0.402480254 0.402480254 0.000000000 
Par#  7830#  S(  2,  2)( 20, 20)(  1,   1) | 0.402480254 0.402480254 0.402480254 0.000000000 
Par#  7831#  S(  3,  3)( 20, 20)(  1,   1) | 0.558943454 0.558943454 0.558943454 0.000000000 
Par#  7832#  S(  4,  4)( 20, 20)(  1,   1) | 0.526667892 0.526667892 0.526667892 0.000000000 
Par#  7833#  S(  5,  5)( 20, 20)(  1,   1) | 0.558943454 0.558943454 0.558943454 0.000000000 
Par#  7834#  S(  6,  6)( 20, 20)(  1,   1) | 0.526667892 0.526667892 0.526667892 0.000000000 
Par#  7835#  S(  1,  7)( 20, 20)(  1,   1) | 0.597519746 0.597519746 0.597519746 0.000000000 
Par#  7836#  S(  2,  7)( 20, 20)(  1,   1) | 0.597519746 0.597519746 0.597519746 0.000000000 
Par#  7837#  S(  3,  7)( 20, 20)(  1,   1) | 0.441056546 0.441056546 0.441056546 0.000000000 
Par#  7838#  S(  4,  7)( 20, 20)(  1,   1) | 0.473332108 0.473332108 0.473332108 0.000000000 
Par#  7839#  S(  5,  7)( 20, 20)(  1,   1) | 0.441056546 0.441056546 0.441056546 0.000000000 
Par#  7840#  S(  6,  7)( 20, 20)(  1,   1) | 0.473332108 0.473332108 0.473332108 0.000000000 
Par#  7841#  S(  7,  7)( 20, 20)(  1,   1) | 1.000000000 1.000000000 1.000000000 0.000000000 
Par#  7842#  S(  1,  1)( 21, 20)(  1,   1) | 0.402480254 0.402480254 0.402480254 0.000000000 
Par#  7843#  S(  2,  2)( 21, 20)(  1,   1) | 0.402480254 0.402480254 0.402480254 0.000000000 
Par#  7844#  S(  3,  3)( 21, 20)(  1,   1) | 0.558943454 0.558943454 0.558943454 0.000000000 
Par#  7845#  S(  4,  4)( 21, 20)(  1,   1) | 0.526667892 0.526667892 0.526667892 0.000000000 
Par#  7846#  S(  5,  5)( 21, 20)(  1,   1) | 0.558943454 0.558943454 0.558943454 0.000000000 
Par#  7847#  S(  6,  6)( 21, 20)(  1,   1) | 0.526667892 0.526667892 0.526667892 0.000000000 
Par#  7848#  S(  1,  7)( 21, 20)(  1,   1) | 0.597519746 0.597519746 0.597519746 0.000000000 
Par#  7849#  S(  2,  7)( 21, 20)(  1,   1) | 0.597519746 0.597519746 0.597519746 0.000000000 
Par#  7850#  S(  3,  7)( 21, 20)(  1,   1) | 0.441056546 0.441056546 0.441056546 0.000000000 
Par#  7851#  S(  4,  7)( 21, 20)(  1,   1) | 0.473332108 0.473332108 0.473332108 0.000000000 
Par#  7852#  S(  5,  7)( 21, 20)(  1,   1) | 0.441056546 0.441056546 0.441056546 0.000000000 
Par#  7853#  S(  6,  7)( 21, 20)(  1,   1) | 0.473332108 0.473332108 0.473332108 0.000000000 
Par#  7854#  S(  7,  7)( 21, 20)(  1,   1) | 1.000000000 1.000000000 1.000000000 0.000000000 
Par#  7855#  S(  1,  1)( 22, 20)(  1,   1) | 0.402480254 0.402480254 0.402480254 0.000000000 
Par#  7856#  S(  2,  2)( 22, 20)(  1,   1) | 0.402480254 0.402480254 0.402480254 0.000000000 
Par#  7857#  S(  3,  3)( 22, 20)(  1,   1) | 0.558943454 0.558943454 0.558943454 0.000000000 
Par#  7858#  S(  4,  4)( 22, 20)(  1,   1) | 0.526667892 0.526667892 0.526667892 0.000000000 
Par#  7859#  S(  5,  5)( 22, 20)(  1,   1) | 0.558943454 0.558943454 0.558943454 0.000000000 
Par#  7860#  S(  6,  6)( 22, 20)(  1,   1) | 0.526667892 0.526667892 0.526667892 0.000000000 
Par#  7861#  S(  1,  7)( 22, 20)(  1,   1) | 0.597519746 0.597519746 0.597519746 0.000000000 
Par#  7862#  S(  2,  7)( 22, 20)(  1,   1) | 0.597519746 0.597519746 0.597519746 0.000000000 
Par#  7863#  S(  3,  7)( 22, 20)(  1,   1) | 0.441056546 0.441056546 0.441056546 0.000000000 
Par#  7864#  S(  4,  7)( 22, 20)(  1,   1) | 0.473332108 0.473332108 0.473332108 0.000000000 
Par#  7865#  S(  5,  7)( 22, 20)(  1,   1) | 0.441056546 0.441056546 0.441056546 0.000000000 
Par#  7866#  S(  6,  7)( 22, 20)(  1,   1) | 0.473332108 0.473332108 0.473332108 0.000000000 
Par#  7867#  S(  7,  7)( 22, 20)(  1,   1) | 1.000000000 1.000000000 1.000000000 0.000000000 
Par#  7868#  S(  1,  1)( 23, 20)(  1,   1) | 0.402480254 0.402480254 0.402480254 0.000000000 
Par#  7869#  S(  2,  2)( 23, 20)(  1,   1) | 0.402480254 0.402480254 0.402480254 0.000000000 
Par#  7870#  S(  3,  3)( 23, 20)(  1,   1) | 0.558943454 0.558943454 0.558943454 0.000000000 
Par#  7871#  S(  4,  4)( 23, 20)(  1,   1) | 0.526667892 0.526667892 0.526667892 0.000000000 
Par#  7872#  S(  5,  5)( 23, 20)(  1,   1) | 0.558943454 0.558943454 0.558943454 0.000000000 
Par#  7873#  S(  6,  6)( 23, 20)(  1,   1) | 0.526667892 0.526667892 0.526667892 0.000000000 
Par#  7874#  S(  1,  7)( 23, 20)(  1,   1) | 0.597519746 0.597519746 0.597519746 0.000000000 
Par#  7875#  S(  2,  7)( 23, 20)(  1,   1) | 0.597519746 0.597519746 0.597519746 0.000000000 
Par#  7876#  S(  3,  7)( 23, 20)(  1,   1) | 0.441056546 0.441056546 0.441056546 0.000000000 
Par#  7877#  S(  4,  7)( 23, 20)(  1,   1) | 0.473332108 0.473332108 0.473332108 0.000000000 
Par#  7878#  S(  5,  7)( 23, 20)(  1,   1) | 0.441056546 0.441056546 0.441056546 0.000000000 
Par#  7879#  S(  6,  7)( 23, 20)(  1,   1) | 0.473332108 0.473332108 0.473332108 0.000000000 
Par#  7880#  S(  7,  7)( 23, 20)(  1,   1) | 1.000000000 1.000000000 1.000000000 0.000000000 
Par#  7881#  S(  1,  1)( 24, 20)(  1,   1) | 0.402480254 0.402480254 0.402480254 0.000000000 
Par#  7882#  S(  2,  2)( 24, 20)(  1,   1) | 0.402480254 0.402480254 0.402480254 0.000000000 
Par#  7883#  S(  3,  3)( 24, 20)(  1,   1) | 0.558943454 0.558943454 0.558943454 0.000000000 
Par#  7884#  S(  4,  4)( 24, 20)(  1,   1) | 0.526667892 0.526667892 0.526667892 0.000000000 
Par#  7885#  S(  5,  5)( 24, 20)(  1,   1) | 0.558943454 0.558943454 0.558943454 0.000000000 
Par#  7886#  S(  6,  6)( 24, 20)(  1,   1) | 0.526667892 0.526667892 0.526667892 0.000000000 
Par#  7887#  S(  1,  7)( 24, 20)(  1,   1) | 0.597519746 0.597519746 0.597519746 0.000000000 
Par#  7888#  S(  2,  7)( 24, 20)(  1,   1) | 0.597519746 0.597519746 0.597519746 0.000000000 
Par#  7889#  S(  3,  7)( 24, 20)(  1,   1) | 0.441056546 0.441056546 0.441056546 0.000000000 
Par#  7890#  S(  4,  7)( 24, 20)(  1,   1) | 0.473332108 0.473332108 0.473332108 0.000000000 
Par#  7891#  S(  5,  7)( 24, 20)(  1,   1) | 0.441056546 0.441056546 0.441056546 0.000000000 
Par#  7892#  S(  6,  7)( 24, 20)(  1,   1) | 0.473332108 0.473332108 0.473332108 0.000000000 
Par#  7893#  S(  7,  7)( 24, 20)(  1,   1) | 1.000000000 1.000000000 1.000000000 0.000000000 
Par#  7894#  S(  1,  1)( 25, 20)(  1,   1) | 0.402480254 0.402480254 0.402480254 0.000000000 
Par#  7895#  S(  2,  2)( 25, 20)(  1,   1) | 0.402480254 0.402480254 0.402480254 0.000000000 
Par#  7896#  S(  3,  3)( 25, 20)(  1,   1) | 0.558943454 0.558943454 0.558943454 0.000000000 
Par#  7897#  S(  4,  4)( 25, 20)(  1,   1) | 0.526667892 0.526667892 0.526667892 0.000000000 
Par#  7898#  S(  5,  5)( 25, 20)(  1,   1) | 0.558943454 0.558943454 0.558943454 0.000000000 
Par#  7899#  S(  6,  6)( 25, 20)(  1,   1) | 0.526667892 0.526667892 0.526667892 0.000000000 
Par#  7900#  S(  1,  7)( 25, 20)(  1,   1) | 0.597519746 0.597519746 0.597519746 0.000000000 
Par#  7901#  S(  2,  7)( 25, 20)(  1,   1) | 0.597519746 0.597519746 0.597519746 0.000000000 
Par#  7902#  S(  3,  7)( 25, 20)(  1,   1) | 0.441056546 0.441056546 0.441056546 0.000000000 
Par#  7903#  S(  4,  7)( 25, 20)(  1,   1) | 0.473332108 0.473332108 0.473332108 0.000000000 
Par#  7904#  S(  5,  7)( 25, 20)(  1,   1) | 0.441056546 0.441056546 0.441056546 0.000000000 
Par#  7905#  S(  6,  7)( 25, 20)(  1,   1) | 0.473332108 0.473332108 0.473332108 0.000000000 
Par#  7906#  S(  7,  7)( 25, 20)(  1,   1) | 1.000000000 1.000000000 1.000000000 0.000000000 
Par#  7907#  S(  1,  1)( 26, 20)(  1,   1) | 0.402480254 0.402480254 0.402480254 0.000000000 
Par#  7908#  S(  2,  2)( 26, 20)(  1,   1) | 0.402480254 0.402480254 0.402480254 0.000000000 
Par#  7909#  S(  3,  3)( 26, 20)(  1,   1) | 0.558943454 0.558943454 0.558943454 0.000000000 
Par#  7910#  S(  4,  4)( 26, 20)(  1,   1) | 0.526667892 0.526667892 0.526667892 0.000000000 
Par#  7911#  S(  5,  5)( 26, 20)(  1,   1) | 0.558943454 0.558943454 0.558943454 0.000000000 
Par#  7912#  S(  6,  6)( 26, 20)(  1,   1) | 0.526667892 0.526667892 0.526667892 0.000000000 
Par#  7913#  S(  1,  7)( 26, 20)(  1,   1) | 0.597519746 0.597519746 0.597519746 0.000000000 
Par#  7914#  S(  2,  7)( 26, 20)(  1,   1) | 0.597519746 0.597519746 0.597519746 0.000000000 
Par#  7915#  S(  3,  7)( 26, 20)(  1,   1) | 0.441056546 0.441056546 0.441056546 0.000000000 
Par#  7916#  S(  4,  7)( 26, 20)(  1,   1) | 0.473332108 0.473332108 0.473332108 0.000000000 
Par#  7917#  S(  5,  7)( 26, 20)(  1,   1) | 0.441056546 0.441056546 0.441056546 0.000000000 
Par#  7918#  S(  6,  7)( 26, 20)(  1,   1) | 0.473332108 0.473332108 0.473332108 0.000000000 
Par#  7919#  S(  7,  7)( 26, 20)(  1,   1) | 1.000000000 1.000000000 1.000000000 0.000000000 
Par#  7920#  S(  1,  1)( 27, 20)(  1,   1) | 0.402480254 0.402480254 0.402480254 0.000000000 
Par#  7921#  S(  2,  2)( 27, 20)(  1,   1) | 0.402480254 0.402480254 0.402480254 0.000000000 
Par#  7922#  S(  3,  3)( 27, 20)(  1,   1) | 0.558943454 0.558943454 0.558943454 0.000000000 
Par#  7923#  S(  4,  4)( 27, 20)(  1,   1) | 0.526667892 0.526667892 0.526667892 0.000000000 
Par#  7924#  S(  5,  5)( 27, 20)(  1,   1) | 0.558943454 0.558943454 0.558943454 0.000000000 
Par#  7925#  S(  6,  6)( 27, 20)(  1,   1) | 0.526667892 0.526667892 0.526667892 0.000000000 
Par#  7926#  S(  1,  7)( 27, 20)(  1,   1) | 0.597519746 0.597519746 0.597519746 0.000000000 
Par#  7927#  S(  2,  7)( 27, 20)(  1,   1) | 0.597519746 0.597519746 0.597519746 0.000000000 
Par#  7928#  S(  3,  7)( 27, 20)(  1,   1) | 0.441056546 0.441056546 0.441056546 0.000000000 
Par#  7929#  S(  4,  7)( 27, 20)(  1,   1) | 0.473332108 0.473332108 0.473332108 0.000000000 
Par#  7930#  S(  5,  7)( 27, 20)(  1,   1) | 0.441056546 0.441056546 0.441056546 0.000000000 
Par#  7931#  S(  6,  7)( 27, 20)(  1,   1) | 0.473332108 0.473332108 0.473332108 0.000000000 
Par#  7932#  S(  7,  7)( 27, 20)(  1,   1) | 1.000000000 1.000000000 1.000000000 0.000000000 
Par#  7933#  S(  1,  1)( 28, 20)(  1,   1) | 0.402480254 0.402480254 0.402480254 0.000000000 
Par#  7934#  S(  2,  2)( 28, 20)(  1,   1) | 0.402480254 0.402480254 0.402480254 0.000000000 
Par#  7935#  S(  3,  3)( 28, 20)(  1,   1) | 0.558943454 0.558943454 0.558943454 0.000000000 
Par#  7936#  S(  4,  4)( 28, 20)(  1,   1) | 0.526667892 0.526667892 0.526667892 0.000000000 
Par#  7937#  S(  5,  5)( 28, 20)(  1,   1) | 0.558943454 0.558943454 0.558943454 0.000000000 
Par#  7938#  S(  6,  6)( 28, 20)(  1,   1) | 0.526667892 0.526667892 0.526667892 0.000000000 
Par#  7939#  S(  1,  7)( 28, 20)(  1,   1) | 0.597519746 0.597519746 0.597519746 0.000000000 
Par#  7940#  S(  2,  7)( 28, 20)(  1,   1) | 0.597519746 0.597519746 0.597519746 0.000000000 
Par#  7941#  S(  3,  7)( 28, 20)(  1,   1) | 0.441056546 0.441056546 0.441056546 0.000000000 
Par#  7942#  S(  4,  7)( 28, 20)(  1,   1) | 0.473332108 0.473332108 0.473332108 0.000000000 
Par#  7943#  S(  5,  7)( 28, 20)(  1,   1) | 0.441056546 0.441056546 0.441056546 0.000000000 
Par#  7944#  S(  6,  7)( 28, 20)(  1,   1) | 0.473332108 0.473332108 0.473332108 0.000000000 
Par#  7945#  S(  7,  7)( 28, 20)(  1,   1) | 1.000000000 1.000000000 1.000000000 0.000000000 
Par#  7946#  S(  1,  1)( 29, 20)(  1,   1) | 0.402480254 0.402480254 0.402480254 0.000000000 
Par#  7947#  S(  2,  2)( 29, 20)(  1,   1) | 0.402480254 0.402480254 0.402480254 0.000000000 
Par#  7948#  S(  3,  3)( 29, 20)(  1,   1) | 0.558943454 0.558943454 0.558943454 0.000000000 
Par#  7949#  S(  4,  4)( 29, 20)(  1,   1) | 0.526667892 0.526667892 0.526667892 0.000000000 
Par#  7950#  S(  5,  5)( 29, 20)(  1,   1) | 0.558943454 0.558943454 0.558943454 0.000000000 
Par#  7951#  S(  6,  6)( 29, 20)(  1,   1) | 0.526667892 0.526667892 0.526667892 0.000000000 
Par#  7952#  S(  1,  7)( 29, 20)(  1,   1) | 0.597519746 0.597519746 0.597519746 0.000000000 
Par#  7953#  S(  2,  7)( 29, 20)(  1,   1) | 0.597519746 0.597519746 0.597519746 0.000000000 
Par#  7954#  S(  3,  7)( 29, 20)(  1,   1) | 0.441056546 0.441056546 0.441056546 0.000000000 
Par#  7955#  S(  4,  7)( 29, 20)(  1,   1) | 0.473332108 0.473332108 0.473332108 0.000000000 
Par#  7956#  S(  5,  7)( 29, 20)(  1,   1) | 0.441056546 0.441056546 0.441056546 0.000000000 
Par#  7957#  S(  6,  7)( 29, 20)(  1,   1) | 0.473332108 0.473332108 0.473332108 0.000000000 
Par#  7958#  S(  7,  7)( 29, 20)(  1,   1) | 1.000000000 1.000000000 1.000000000 0.000000000 
Par#  7959#  S(  1,  1)( 30, 20)(  1,   1) | 0.402480254 0.402480254 0.402480254 0.000000000 
Par#  7960#  S(  2,  2)( 30, 20)(  1,   1) | 0.402480254 0.402480254 0.402480254 0.000000000 
Par#  7961#  S(  3,  3)( 30, 20)(  1,   1) | 0.558943454 0.558943454 0.558943454 0.000000000 
Par#  7962#  S(  4,  4)( 30, 20)(  1,   1) | 0.526667892 0.526667892 0.526667892 0.000000000 
Par#  7963#  S(  5,  5)( 30, 20)(  1,   1) | 0.558943454 0.558943454 0.558943454 0.000000000 
Par#  7964#  S(  6,  6)( 30, 20)(  1,   1) | 0.526667892 0.526667892 0.526667892 0.000000000 
Par#  7965#  S(  1,  7)( 30, 20)(  1,   1) | 0.597519746 0.597519746 0.597519746 0.000000000 
Par#  7966#  S(  2,  7)( 30, 20)(  1,   1) | 0.597519746 0.597519746 0.597519746 0.000000000 
Par#  7967#  S(  3,  7)( 30, 20)(  1,   1) | 0.441056546 0.441056546 0.441056546 0.000000000 
Par#  7968#  S(  4,  7)( 30, 20)(  1,   1) | 0.473332108 0.473332108 0.473332108 0.000000000 
Par#  7969#  S(  5,  7)( 30, 20)(  1,   1) | 0.441056546 0.441056546 0.441056546 0.000000000 
Par#  7970#  S(  6,  7)( 30, 20)(  1,   1) | 0.473332108 0.473332108 0.473332108 0.000000000 
Par#  7971#  S(  7,  7)( 30, 20)(  1,   1) | 1.000000000 1.000000000 1.000000000 0.000000000 
Par#  7972#  S(  1,  1)( 31, 20)(  1,   1) | 0.402480254 0.402480254 0.402480254 0.000000000 
Par#  7973#  S(  2,  2)( 31, 20)(  1,   1) | 0.402480254 0.402480254 0.402480254 0.000000000 
Par#  7974#  S(  3,  3)( 31, 20)(  1,   1) | 0.558943454 0.558943454 0.558943454 0.000000000 
Par#  7975#  S(  4,  4)( 31, 20)(  1,   1) | 0.526667892 0.526667892 0.526667892 0.000000000 
Par#  7976#  S(  5,  5)( 31, 20)(  1,   1) | 0.558943454 0.558943454 0.558943454 0.000000000 
Par#  7977#  S(  6,  6)( 31, 20)(  1,   1) | 0.526667892 0.526667892 0.526667892 0.000000000 
Par#  7978#  S(  1,  7)( 31, 20)(  1,   1) | 0.597519746 0.597519746 0.597519746 0.000000000 
Par#  7979#  S(  2,  7)( 31, 20)(  1,   1) | 0.597519746 0.597519746 0.597519746 0.000000000 
Par#  7980#  S(  3,  7)( 31, 20)(  1,   1) | 0.441056546 0.441056546 0.441056546 0.000000000 
Par#  7981#  S(  4,  7)( 31, 20)(  1,   1) | 0.473332108 0.473332108 0.473332108 0.000000000 
Par#  7982#  S(  5,  7)( 31, 20)(  1,   1) | 0.441056546 0.441056546 0.441056546 0.000000000 
Par#  7983#  S(  6,  7)( 31, 20)(  1,   1) | 0.473332108 0.473332108 0.473332108 0.000000000 
Par#  7984#  S(  7,  7)( 31, 20)(  1,   1) | 1.000000000 1.000000000 1.000000000 0.000000000 
Par#  7985#  S(  1,  1)( 32, 20)(  1,   1) | 0.402480254 0.402480254 0.402480254 0.000000000 
Par#  7986#  S(  2,  2)( 32, 20)(  1,   1) | 0.402480254 0.402480254 0.402480254 0.000000000 
Par#  7987#  S(  3,  3)( 32, 20)(  1,   1) | 0.558943454 0.558943454 0.558943454 0.000000000 
Par#  7988#  S(  4,  4)( 32, 20)(  1,   1) | 0.526667892 0.526667892 0.526667892 0.000000000 
Par#  7989#  S(  5,  5)( 32, 20)(  1,   1) | 0.558943454 0.558943454 0.558943454 0.000000000 
Par#  7990#  S(  6,  6)( 32, 20)(  1,   1) | 0.526667892 0.526667892 0.526667892 0.000000000 
Par#  7991#  S(  1,  7)( 32, 20)(  1,   1) | 0.597519746 0.597519746 0.597519746 0.000000000 
Par#  7992#  S(  2,  7)( 32, 20)(  1,   1) | 0.597519746 0.597519746 0.597519746 0.000000000 
Par#  7993#  S(  3,  7)( 32, 20)(  1,   1) | 0.441056546 0.441056546 0.441056546 0.000000000 
Par#  7994#  S(  4,  7)( 32, 20)(  1,   1) | 0.473332108 0.473332108 0.473332108 0.000000000 
Par#  7995#  S(  5,  7)( 32, 20)(  1,   1) | 0.441056546 0.441056546 0.441056546 0.000000000 
Par#  7996#  S(  6,  7)( 32, 20)(  1,   1) | 0.473332108 0.473332108 0.473332108 0.000000000 
Par#  7997#  S(  7,  7)( 32, 20)(  1,   1) | 1.000000000 1.000000000 1.000000000 0.000000000 
Par#  7998#  S(  1,  1)( 33, 20)(  1,   1) | 0.402480254 0.402480254 0.402480254 0.000000000 
Par#  7999#  S(  2,  2)( 33, 20)(  1,   1) | 0.402480254 0.402480254 0.402480254 0.000000000 
Par#  8000#  S(  3,  3)( 33, 20)(  1,   1) | 0.558943454 0.558943454 0.558943454 0.000000000 
Par#  8001#  S(  4,  4)( 33, 20)(  1,   1) | 0.526667892 0.526667892 0.526667892 0.000000000 
Par#  8002#  S(  5,  5)( 33, 20)(  1,   1) | 0.558943454 0.558943454 0.558943454 0.000000000 
Par#  8003#  S(  6,  6)( 33, 20)(  1,   1) | 0.526667892 0.526667892 0.526667892 0.000000000 
Par#  8004#  S(  1,  7)( 33, 20)(  1,   1) | 0.597519746 0.597519746 0.597519746 0.000000000 
Par#  8005#  S(  2,  7)( 33, 20)(  1,   1) | 0.597519746 0.597519746 0.597519746 0.000000000 
Par#  8006#  S(  3,  7)( 33, 20)(  1,   1) | 0.441056546 0.441056546 0.441056546 0.000000000 
Par#  8007#  S(  4,  7)( 33, 20)(  1,   1) | 0.473332108 0.473332108 0.473332108 0.000000000 
Par#  8008#  S(  5,  7)( 33, 20)(  1,   1) | 0.441056546 0.441056546 0.441056546 0.000000000 
Par#  8009#  S(  6,  7)( 33, 20)(  1,   1) | 0.473332108 0.473332108 0.473332108 0.000000000 
Par#  8010#  S(  7,  7)( 33, 20)(  1,   1) | 1.000000000 1.000000000 1.000000000 0.000000000 
Par#  8011#  S(  1,  1)( 34, 20)(  1,   1) | 0.402480254 0.402480254 0.402480254 0.000000000 
Par#  8012#  S(  2,  2)( 34, 20)(  1,   1) | 0.402480254 0.402480254 0.402480254 0.000000000 
Par#  8013#  S(  3,  3)( 34, 20)(  1,   1) | 0.558943454 0.558943454 0.558943454 0.000000000 
Par#  8014#  S(  4,  4)( 34, 20)(  1,   1) | 0.526667892 0.526667892 0.526667892 0.000000000 
Par#  8015#  S(  5,  5)( 34, 20)(  1,   1) | 0.558943454 0.558943454 0.558943454 0.000000000 
Par#  8016#  S(  6,  6)( 34, 20)(  1,   1) | 0.526667892 0.526667892 0.526667892 0.000000000 
Par#  8017#  S(  1,  7)( 34, 20)(  1,   1) | 0.597519746 0.597519746 0.597519746 0.000000000 
Par#  8018#  S(  2,  7)( 34, 20)(  1,   1) | 0.597519746 0.597519746 0.597519746 0.000000000 
Par#  8019#  S(  3,  7)( 34, 20)(  1,   1) | 0.441056546 0.441056546 0.441056546 0.000000000 
Par#  8020#  S(  4,  7)( 34, 20)(  1,   1) | 0.473332108 0.473332108 0.473332108 0.000000000 
Par#  8021#  S(  5,  7)( 34, 20)(  1,   1) | 0.441056546 0.441056546 0.441056546 0.000000000 
Par#  8022#  S(  6,  7)( 34, 20)(  1,   1) | 0.473332108 0.473332108 0.473332108 0.000000000 
Par#  8023#  S(  7,  7)( 34, 20)(  1,   1) | 1.000000000 1.000000000 1.000000000 0.000000000 
Par#  8024#  S(  1,  1)( 35, 20)(  1,   1) | 0.402480254 0.402480254 0.402480254 0.000000000 
Par#  8025#  S(  2,  2)( 35, 20)(  1,   1) | 0.402480254 0.402480254 0.402480254 0.000000000 
Par#  8026#  S(  3,  3)( 35, 20)(  1,   1) | 0.558943454 0.558943454 0.558943454 0.000000000 
Par#  8027#  S(  4,  4)( 35, 20)(  1,   1) | 0.526667892 0.526667892 0.526667892 0.000000000 
Par#  8028#  S(  5,  5)( 35, 20)(  1,   1) | 0.558943454 0.558943454 0.558943454 0.000000000 
Par#  8029#  S(  6,  6)( 35, 20)(  1,   1) | 0.526667892 0.526667892 0.526667892 0.000000000 
Par#  8030#  S(  1,  7)( 35, 20)(  1,   1) | 0.597519746 0.597519746 0.597519746 0.000000000 
Par#  8031#  S(  2,  7)( 35, 20)(  1,   1) | 0.597519746 0.597519746 0.597519746 0.000000000 
Par#  8032#  S(  3,  7)( 35, 20)(  1,   1) | 0.441056546 0.441056546 0.441056546 0.000000000 
Par#  8033#  S(  4,  7)( 35, 20)(  1,   1) | 0.473332108 0.473332108 0.473332108 0.000000000 
Par#  8034#  S(  5,  7)( 35, 20)(  1,   1) | 0.441056546 0.441056546 0.441056546 0.000000000 
Par#  8035#  S(  6,  7)( 35, 20)(  1,   1) | 0.473332108 0.473332108 0.473332108 0.000000000 
Par#  8036#  S(  7,  7)( 35, 20)(  1,   1) | 1.000000000 1.000000000 1.000000000 0.000000000 
Par#  8037#  S(  1,  1)( 36, 20)(  1,   1) | 0.402480254 0.402480254 0.402480254 0.000000000 
Par#  8038#  S(  2,  2)( 36, 20)(  1,   1) | 0.402480254 0.402480254 0.402480254 0.000000000 
Par#  8039#  S(  3,  3)( 36, 20)(  1,   1) | 0.558943454 0.558943454 0.558943454 0.000000000 
Par#  8040#  S(  4,  4)( 36, 20)(  1,   1) | 0.526667892 0.526667892 0.526667892 0.000000000 
Par#  8041#  S(  5,  5)( 36, 20)(  1,   1) | 0.558943454 0.558943454 0.558943454 0.000000000 
Par#  8042#  S(  6,  6)( 36, 20)(  1,   1) | 0.526667892 0.526667892 0.526667892 0.000000000 
Par#  8043#  S(  1,  7)( 36, 20)(  1,   1) | 0.597519746 0.597519746 0.597519746 0.000000000 
Par#  8044#  S(  2,  7)( 36, 20)(  1,   1) | 0.597519746 0.597519746 0.597519746 0.000000000 
Par#  8045#  S(  3,  7)( 36, 20)(  1,   1) | 0.441056546 0.441056546 0.441056546 0.000000000 
Par#  8046#  S(  4,  7)( 36, 20)(  1,   1) | 0.473332108 0.473332108 0.473332108 0.000000000 
Par#  8047#  S(  5,  7)( 36, 20)(  1,   1) | 0.441056546 0.441056546 0.441056546 0.000000000 
Par#  8048#  S(  6,  7)( 36, 20)(  1,   1) | 0.473332108 0.473332108 0.473332108 0.000000000 
Par#  8049#  S(  7,  7)( 36, 20)(  1,   1) | 1.000000000 1.000000000 1.000000000 0.000000000 
Par#  8050#  S(  1,  1)( 37, 20)(  1,   1) | 0.402480254 0.402480254 0.402480254 0.000000000 
Par#  8051#  S(  2,  2)( 37, 20)(  1,   1) | 0.402480254 0.402480254 0.402480254 0.000000000 
Par#  8052#  S(  3,  3)( 37, 20)(  1,   1) | 0.558943454 0.558943454 0.558943454 0.000000000 
Par#  8053#  S(  4,  4)( 37, 20)(  1,   1) | 0.526667892 0.526667892 0.526667892 0.000000000 
Par#  8054#  S(  5,  5)( 37, 20)(  1,   1) | 0.558943454 0.558943454 0.558943454 0.000000000 
Par#  8055#  S(  6,  6)( 37, 20)(  1,   1) | 0.526667892 0.526667892 0.526667892 0.000000000 
Par#  8056#  S(  1,  7)( 37, 20)(  1,   1) | 0.597519746 0.597519746 0.597519746 0.000000000 
Par#  8057#  S(  2,  7)( 37, 20)(  1,   1) | 0.597519746 0.597519746 0.597519746 0.000000000 
Par#  8058#  S(  3,  7)( 37, 20)(  1,   1) | 0.441056546 0.441056546 0.441056546 0.000000000 
Par#  8059#  S(  4,  7)( 37, 20)(  1,   1) | 0.473332108 0.473332108 0.473332108 0.000000000 
Par#  8060#  S(  5,  7)( 37, 20)(  1,   1) | 0.441056546 0.441056546 0.441056546 0.000000000 
Par#  8061#  S(  6,  7)( 37, 20)(  1,   1) | 0.473332108 0.473332108 0.473332108 0.000000000 
Par#  8062#  S(  7,  7)( 37, 20)(  1,   1) | 1.000000000 1.000000000 1.000000000 0.000000000 
Par#  8063#  S(  1,  1)( 21, 21)(  1,   1) | 0.402480254 0.402480254 0.402480254 0.000000000 
Par#  8064#  S(  2,  2)( 21, 21)(  1,   1) | 0.402480254 0.402480254 0.402480254 0.000000000 
Par#  8065#  S(  3,  3)( 21, 21)(  1,   1) | 0.558943454 0.558943454 0.558943454 0.000000000 
Par#  8066#  S(  4,  4)( 21, 21)(  1,   1) | 0.526667892 0.526667892 0.526667892 0.000000000 
Par#  8067#  S(  5,  5)( 21, 21)(  1,   1) | 0.558943454 0.558943454 0.558943454 0.000000000 
Par#  8068#  S(  6,  6)( 21, 21)(  1,   1) | 0.526667892 0.526667892 0.526667892 0.000000000 
Par#  8069#  S(  1,  7)( 21, 21)(  1,   1) | 0.597519746 0.597519746 0.597519746 0.000000000 
Par#  8070#  S(  2,  7)( 21, 21)(  1,   1) | 0.597519746 0.597519746 0.597519746 0.000000000 
Par#  8071#  S(  3,  7)( 21, 21)(  1,   1) | 0.441056546 0.441056546 0.441056546 0.000000000 
Par#  8072#  S(  4,  7)( 21, 21)(  1,   1) | 0.473332108 0.473332108 0.473332108 0.000000000 
Par#  8073#  S(  5,  7)( 21, 21)(  1,   1) | 0.441056546 0.441056546 0.441056546 0.000000000 
Par#  8074#  S(  6,  7)( 21, 21)(  1,   1) | 0.473332108 0.473332108 0.473332108 0.000000000 
Par#  8075#  S(  7,  7)( 21, 21)(  1,   1) | 1.000000000 1.000000000 1.000000000 0.000000000 
Par#  8076#  S(  1,  1)( 22, 21)(  1,   1) | 0.402480254 0.402480254 0.402480254 0.000000000 
Par#  8077#  S(  2,  2)( 22, 21)(  1,   1) | 0.402480254 0.402480254 0.402480254 0.000000000 
Par#  8078#  S(  3,  3)( 22, 21)(  1,   1) | 0.558943454 0.558943454 0.558943454 0.000000000 
Par#  8079#  S(  4,  4)( 22, 21)(  1,   1) | 0.526667892 0.526667892 0.526667892 0.000000000 
Par#  8080#  S(  5,  5)( 22, 21)(  1,   1) | 0.558943454 0.558943454 0.558943454 0.000000000 
Par#  8081#  S(  6,  6)( 22, 21)(  1,   1) | 0.526667892 0.526667892 0.526667892 0.000000000 
Par#  8082#  S(  1,  7)( 22, 21)(  1,   1) | 0.597519746 0.597519746 0.597519746 0.000000000 
Par#  8083#  S(  2,  7)( 22, 21)(  1,   1) | 0.597519746 0.597519746 0.597519746 0.000000000 
Par#  8084#  S(  3,  7)( 22, 21)(  1,   1) | 0.441056546 0.441056546 0.441056546 0.000000000 
Par#  8085#  S(  4,  7)( 22, 21)(  1,   1) | 0.473332108 0.473332108 0.473332108 0.000000000 
Par#  8086#  S(  5,  7)( 22, 21)(  1,   1) | 0.441056546 0.441056546 0.441056546 0.000000000 
Par#  8087#  S(  6,  7)( 22, 21)(  1,   1) | 0.473332108 0.473332108 0.473332108 0.000000000 
Par#  8088#  S(  7,  7)( 22, 21)(  1,   1) | 1.000000000 1.000000000 1.000000000 0.000000000 
Par#  8089#  S(  1,  1)( 23, 21)(  1,   1) | 0.402480254 0.402480254 0.402480254 0.000000000 
Par#  8090#  S(  2,  2)( 23, 21)(  1,   1) | 0.402480254 0.402480254 0.402480254 0.000000000 
Par#  8091#  S(  3,  3)( 23, 21)(  1,   1) | 0.558943454 0.558943454 0.558943454 0.000000000 
Par#  8092#  S(  4,  4)( 23, 21)(  1,   1) | 0.526667892 0.526667892 0.526667892 0.000000000 
Par#  8093#  S(  5,  5)( 23, 21)(  1,   1) | 0.558943454 0.558943454 0.558943454 0.000000000 
Par#  8094#  S(  6,  6)( 23, 21)(  1,   1) | 0.526667892 0.526667892 0.526667892 0.000000000 
Par#  8095#  S(  1,  7)( 23, 21)(  1,   1) | 0.597519746 0.597519746 0.597519746 0.000000000 
Par#  8096#  S(  2,  7)( 23, 21)(  1,   1) | 0.597519746 0.597519746 0.597519746 0.000000000 
Par#  8097#  S(  3,  7)( 23, 21)(  1,   1) | 0.441056546 0.441056546 0.441056546 0.000000000 
Par#  8098#  S(  4,  7)( 23, 21)(  1,   1) | 0.473332108 0.473332108 0.473332108 0.000000000 
Par#  8099#  S(  5,  7)( 23, 21)(  1,   1) | 0.441056546 0.441056546 0.441056546 0.000000000 
Par#  8100#  S(  6,  7)( 23, 21)(  1,   1) | 0.473332108 0.473332108 0.473332108 0.000000000 
Par#  8101#  S(  7,  7)( 23, 21)(  1,   1) | 1.000000000 1.000000000 1.000000000 0.000000000 
Par#  8102#  S(  1,  1)( 24, 21)(  1,   1) | 0.402480254 0.402480254 0.402480254 0.000000000 
Par#  8103#  S(  2,  2)( 24, 21)(  1,   1) | 0.402480254 0.402480254 0.402480254 0.000000000 
Par#  8104#  S(  3,  3)( 24, 21)(  1,   1) | 0.558943454 0.558943454 0.558943454 0.000000000 
Par#  8105#  S(  4,  4)( 24, 21)(  1,   1) | 0.526667892 0.526667892 0.526667892 0.000000000 
Par#  8106#  S(  5,  5)( 24, 21)(  1,   1) | 0.558943454 0.558943454 0.558943454 0.000000000 
Par#  8107#  S(  6,  6)( 24, 21)(  1,   1) | 0.526667892 0.526667892 0.526667892 0.000000000 
Par#  8108#  S(  1,  7)( 24, 21)(  1,   1) | 0.597519746 0.597519746 0.597519746 0.000000000 
Par#  8109#  S(  2,  7)( 24, 21)(  1,   1) | 0.597519746 0.597519746 0.597519746 0.000000000 
Par#  8110#  S(  3,  7)( 24, 21)(  1,   1) | 0.441056546 0.441056546 0.441056546 0.000000000 
Par#  8111#  S(  4,  7)( 24, 21)(  1,   1) | 0.473332108 0.473332108 0.473332108 0.000000000 
Par#  8112#  S(  5,  7)( 24, 21)(  1,   1) | 0.441056546 0.441056546 0.441056546 0.000000000 
Par#  8113#  S(  6,  7)( 24, 21)(  1,   1) | 0.473332108 0.473332108 0.473332108 0.000000000 
Par#  8114#  S(  7,  7)( 24, 21)(  1,   1) | 1.000000000 1.000000000 1.000000000 0.000000000 
Par#  8115#  S(  1,  1)( 25, 21)(  1,   1) | 0.402480254 0.402480254 0.402480254 0.000000000 
Par#  8116#  S(  2,  2)( 25, 21)(  1,   1) | 0.402480254 0.402480254 0.402480254 0.000000000 
Par#  8117#  S(  3,  3)( 25, 21)(  1,   1) | 0.558943454 0.558943454 0.558943454 0.000000000 
Par#  8118#  S(  4,  4)( 25, 21)(  1,   1) | 0.526667892 0.526667892 0.526667892 0.000000000 
Par#  8119#  S(  5,  5)( 25, 21)(  1,   1) | 0.558943454 0.558943454 0.558943454 0.000000000 
Par#  8120#  S(  6,  6)( 25, 21)(  1,   1) | 0.526667892 0.526667892 0.526667892 0.000000000 
Par#  8121#  S(  1,  7)( 25, 21)(  1,   1) | 0.597519746 0.597519746 0.597519746 0.000000000 
Par#  8122#  S(  2,  7)( 25, 21)(  1,   1) | 0.597519746 0.597519746 0.597519746 0.000000000 
Par#  8123#  S(  3,  7)( 25, 21)(  1,   1) | 0.441056546 0.441056546 0.441056546 0.000000000 
Par#  8124#  S(  4,  7)( 25, 21)(  1,   1) | 0.473332108 0.473332108 0.473332108 0.000000000 
Par#  8125#  S(  5,  7)( 25, 21)(  1,   1) | 0.441056546 0.441056546 0.441056546 0.000000000 
Par#  8126#  S(  6,  7)( 25, 21)(  1,   1) | 0.473332108 0.473332108 0.473332108 0.000000000 
Par#  8127#  S(  7,  7)( 25, 21)(  1,   1) | 1.000000000 1.000000000 1.000000000 0.000000000 
Par#  8128#  S(  1,  1)( 26, 21)(  1,   1) | 0.402480254 0.402480254 0.402480254 0.000000000 
Par#  8129#  S(  2,  2)( 26, 21)(  1,   1) | 0.402480254 0.402480254 0.402480254 0.000000000 
Par#  8130#  S(  3,  3)( 26, 21)(  1,   1) | 0.558943454 0.558943454 0.558943454 0.000000000 
Par#  8131#  S(  4,  4)( 26, 21)(  1,   1) | 0.526667892 0.526667892 0.526667892 0.000000000 
Par#  8132#  S(  5,  5)( 26, 21)(  1,   1) | 0.558943454 0.558943454 0.558943454 0.000000000 
Par#  8133#  S(  6,  6)( 26, 21)(  1,   1) | 0.526667892 0.526667892 0.526667892 0.000000000 
Par#  8134#  S(  1,  7)( 26, 21)(  1,   1) | 0.597519746 0.597519746 0.597519746 0.000000000 
Par#  8135#  S(  2,  7)( 26, 21)(  1,   1) | 0.597519746 0.597519746 0.597519746 0.000000000 
Par#  8136#  S(  3,  7)( 26, 21)(  1,   1) | 0.441056546 0.441056546 0.441056546 0.000000000 
Par#  8137#  S(  4,  7)( 26, 21)(  1,   1) | 0.473332108 0.473332108 0.473332108 0.000000000 
Par#  8138#  S(  5,  7)( 26, 21)(  1,   1) | 0.441056546 0.441056546 0.441056546 0.000000000 
Par#  8139#  S(  6,  7)( 26, 21)(  1,   1) | 0.473332108 0.473332108 0.473332108 0.000000000 
Par#  8140#  S(  7,  7)( 26, 21)(  1,   1) | 1.000000000 1.000000000 1.000000000 0.000000000 
Par#  8141#  S(  1,  1)( 27, 21)(  1,   1) | 0.402480254 0.402480254 0.402480254 0.000000000 
Par#  8142#  S(  2,  2)( 27, 21)(  1,   1) | 0.402480254 0.402480254 0.402480254 0.000000000 
Par#  8143#  S(  3,  3)( 27, 21)(  1,   1) | 0.558943454 0.558943454 0.558943454 0.000000000 
Par#  8144#  S(  4,  4)( 27, 21)(  1,   1) | 0.526667892 0.526667892 0.526667892 0.000000000 
Par#  8145#  S(  5,  5)( 27, 21)(  1,   1) | 0.558943454 0.558943454 0.558943454 0.000000000 
Par#  8146#  S(  6,  6)( 27, 21)(  1,   1) | 0.526667892 0.526667892 0.526667892 0.000000000 
Par#  8147#  S(  1,  7)( 27, 21)(  1,   1) | 0.597519746 0.597519746 0.597519746 0.000000000 
Par#  8148#  S(  2,  7)( 27, 21)(  1,   1) | 0.597519746 0.597519746 0.597519746 0.000000000 
Par#  8149#  S(  3,  7)( 27, 21)(  1,   1) | 0.441056546 0.441056546 0.441056546 0.000000000 
Par#  8150#  S(  4,  7)( 27, 21)(  1,   1) | 0.473332108 0.473332108 0.473332108 0.000000000 
Par#  8151#  S(  5,  7)( 27, 21)(  1,   1) | 0.441056546 0.441056546 0.441056546 0.000000000 
Par#  8152#  S(  6,  7)( 27, 21)(  1,   1) | 0.473332108 0.473332108 0.473332108 0.000000000 
Par#  8153#  S(  7,  7)( 27, 21)(  1,   1) | 1.000000000 1.000000000 1.000000000 0.000000000 
Par#  8154#  S(  1,  1)( 28, 21)(  1,   1) | 0.402480254 0.402480254 0.402480254 0.000000000 
Par#  8155#  S(  2,  2)( 28, 21)(  1,   1) | 0.402480254 0.402480254 0.402480254 0.000000000 
Par#  8156#  S(  3,  3)( 28, 21)(  1,   1) | 0.558943454 0.558943454 0.558943454 0.000000000 
Par#  8157#  S(  4,  4)( 28, 21)(  1,   1) | 0.526667892 0.526667892 0.526667892 0.000000000 
Par#  8158#  S(  5,  5)( 28, 21)(  1,   1) | 0.558943454 0.558943454 0.558943454 0.000000000 
Par#  8159#  S(  6,  6)( 28, 21)(  1,   1) | 0.526667892 0.526667892 0.526667892 0.000000000 
Par#  8160#  S(  1,  7)( 28, 21)(  1,   1) | 0.597519746 0.597519746 0.597519746 0.000000000 
Par#  8161#  S(  2,  7)( 28, 21)(  1,   1) | 0.597519746 0.597519746 0.597519746 0.000000000 
Par#  8162#  S(  3,  7)( 28, 21)(  1,   1) | 0.441056546 0.441056546 0.441056546 0.000000000 
Par#  8163#  S(  4,  7)( 28, 21)(  1,   1) | 0.473332108 0.473332108 0.473332108 0.000000000 
Par#  8164#  S(  5,  7)( 28, 21)(  1,   1) | 0.441056546 0.441056546 0.441056546 0.000000000 
Par#  8165#  S(  6,  7)( 28, 21)(  1,   1) | 0.473332108 0.473332108 0.473332108 0.000000000 
Par#  8166#  S(  7,  7)( 28, 21)(  1,   1) | 1.000000000 1.000000000 1.000000000 0.000000000 
Par#  8167#  S(  1,  1)( 29, 21)(  1,   1) | 0.402480254 0.402480254 0.402480254 0.000000000 
Par#  8168#  S(  2,  2)( 29, 21)(  1,   1) | 0.402480254 0.402480254 0.402480254 0.000000000 
Par#  8169#  S(  3,  3)( 29, 21)(  1,   1) | 0.558943454 0.558943454 0.558943454 0.000000000 
Par#  8170#  S(  4,  4)( 29, 21)(  1,   1) | 0.526667892 0.526667892 0.526667892 0.000000000 
Par#  8171#  S(  5,  5)( 29, 21)(  1,   1) | 0.558943454 0.558943454 0.558943454 0.000000000 
Par#  8172#  S(  6,  6)( 29, 21)(  1,   1) | 0.526667892 0.526667892 0.526667892 0.000000000 
Par#  8173#  S(  1,  7)( 29, 21)(  1,   1) | 0.597519746 0.597519746 0.597519746 0.000000000 
Par#  8174#  S(  2,  7)( 29, 21)(  1,   1) | 0.597519746 0.597519746 0.597519746 0.000000000 
Par#  8175#  S(  3,  7)( 29, 21)(  1,   1) | 0.441056546 0.441056546 0.441056546 0.000000000 
Par#  8176#  S(  4,  7)( 29, 21)(  1,   1) | 0.473332108 0.473332108 0.473332108 0.000000000 
Par#  8177#  S(  5,  7)( 29, 21)(  1,   1) | 0.441056546 0.441056546 0.441056546 0.000000000 
Par#  8178#  S(  6,  7)( 29, 21)(  1,   1) | 0.473332108 0.473332108 0.473332108 0.000000000 
Par#  8179#  S(  7,  7)( 29, 21)(  1,   1) | 1.000000000 1.000000000 1.000000000 0.000000000 
Par#  8180#  S(  1,  1)( 30, 21)(  1,   1) | 0.402480254 0.402480254 0.402480254 0.000000000 
Par#  8181#  S(  2,  2)( 30, 21)(  1,   1) | 0.402480254 0.402480254 0.402480254 0.000000000 
Par#  8182#  S(  3,  3)( 30, 21)(  1,   1) | 0.558943454 0.558943454 0.558943454 0.000000000 
Par#  8183#  S(  4,  4)( 30, 21)(  1,   1) | 0.526667892 0.526667892 0.526667892 0.000000000 
Par#  8184#  S(  5,  5)( 30, 21)(  1,   1) | 0.558943454 0.558943454 0.558943454 0.000000000 
Par#  8185#  S(  6,  6)( 30, 21)(  1,   1) | 0.526667892 0.526667892 0.526667892 0.000000000 
Par#  8186#  S(  1,  7)( 30, 21)(  1,   1) | 0.597519746 0.597519746 0.597519746 0.000000000 
Par#  8187#  S(  2,  7)( 30, 21)(  1,   1) | 0.597519746 0.597519746 0.597519746 0.000000000 
Par#  8188#  S(  3,  7)( 30, 21)(  1,   1) | 0.441056546 0.441056546 0.441056546 0.000000000 
Par#  8189#  S(  4,  7)( 30, 21)(  1,   1) | 0.473332108 0.473332108 0.473332108 0.000000000 
Par#  8190#  S(  5,  7)( 30, 21)(  1,   1) | 0.441056546 0.441056546 0.441056546 0.000000000 
Par#  8191#  S(  6,  7)( 30, 21)(  1,   1) | 0.473332108 0.473332108 0.473332108 0.000000000 
Par#  8192#  S(  7,  7)( 30, 21)(  1,   1) | 1.000000000 1.000000000 1.000000000 0.000000000 
Par#  8193#  S(  1,  1)( 31, 21)(  1,   1) | 0.402480254 0.402480254 0.402480254 0.000000000 
Par#  8194#  S(  2,  2)( 31, 21)(  1,   1) | 0.402480254 0.402480254 0.402480254 0.000000000 
Par#  8195#  S(  3,  3)( 31, 21)(  1,   1) | 0.558943454 0.558943454 0.558943454 0.000000000 
Par#  8196#  S(  4,  4)( 31, 21)(  1,   1) | 0.526667892 0.526667892 0.526667892 0.000000000 
Par#  8197#  S(  5,  5)( 31, 21)(  1,   1) | 0.558943454 0.558943454 0.558943454 0.000000000 
Par#  8198#  S(  6,  6)( 31, 21)(  1,   1) | 0.526667892 0.526667892 0.526667892 0.000000000 
Par#  8199#  S(  1,  7)( 31, 21)(  1,   1) | 0.597519746 0.597519746 0.597519746 0.000000000 
Par#  8200#  S(  2,  7)( 31, 21)(  1,   1) | 0.597519746 0.597519746 0.597519746 0.000000000 
Par#  8201#  S(  3,  7)( 31, 21)(  1,   1) | 0.441056546 0.441056546 0.441056546 0.000000000 
Par#  8202#  S(  4,  7)( 31, 21)(  1,   1) | 0.473332108 0.473332108 0.473332108 0.000000000 
Par#  8203#  S(  5,  7)( 31, 21)(  1,   1) | 0.441056546 0.441056546 0.441056546 0.000000000 
Par#  8204#  S(  6,  7)( 31, 21)(  1,   1) | 0.473332108 0.473332108 0.473332108 0.000000000 
Par#  8205#  S(  7,  7)( 31, 21)(  1,   1) | 1.000000000 1.000000000 1.000000000 0.000000000 
Par#  8206#  S(  1,  1)( 32, 21)(  1,   1) | 0.402480254 0.402480254 0.402480254 0.000000000 
Par#  8207#  S(  2,  2)( 32, 21)(  1,   1) | 0.402480254 0.402480254 0.402480254 0.000000000 
Par#  8208#  S(  3,  3)( 32, 21)(  1,   1) | 0.558943454 0.558943454 0.558943454 0.000000000 
Par#  8209#  S(  4,  4)( 32, 21)(  1,   1) | 0.526667892 0.526667892 0.526667892 0.000000000 
Par#  8210#  S(  5,  5)( 32, 21)(  1,   1) | 0.558943454 0.558943454 0.558943454 0.000000000 
Par#  8211#  S(  6,  6)( 32, 21)(  1,   1) | 0.526667892 0.526667892 0.526667892 0.000000000 
Par#  8212#  S(  1,  7)( 32, 21)(  1,   1) | 0.597519746 0.597519746 0.597519746 0.000000000 
Par#  8213#  S(  2,  7)( 32, 21)(  1,   1) | 0.597519746 0.597519746 0.597519746 0.000000000 
Par#  8214#  S(  3,  7)( 32, 21)(  1,   1) | 0.441056546 0.441056546 0.441056546 0.000000000 
Par#  8215#  S(  4,  7)( 32, 21)(  1,   1) | 0.473332108 0.473332108 0.473332108 0.000000000 
Par#  8216#  S(  5,  7)( 32, 21)(  1,   1) | 0.441056546 0.441056546 0.441056546 0.000000000 
Par#  8217#  S(  6,  7)( 32, 21)(  1,   1) | 0.473332108 0.473332108 0.473332108 0.000000000 
Par#  8218#  S(  7,  7)( 32, 21)(  1,   1) | 1.000000000 1.000000000 1.000000000 0.000000000 
Par#  8219#  S(  1,  1)( 33, 21)(  1,   1) | 0.402480254 0.402480254 0.402480254 0.000000000 
Par#  8220#  S(  2,  2)( 33, 21)(  1,   1) | 0.402480254 0.402480254 0.402480254 0.000000000 
Par#  8221#  S(  3,  3)( 33, 21)(  1,   1) | 0.558943454 0.558943454 0.558943454 0.000000000 
Par#  8222#  S(  4,  4)( 33, 21)(  1,   1) | 0.526667892 0.526667892 0.526667892 0.000000000 
Par#  8223#  S(  5,  5)( 33, 21)(  1,   1) | 0.558943454 0.558943454 0.558943454 0.000000000 
Par#  8224#  S(  6,  6)( 33, 21)(  1,   1) | 0.526667892 0.526667892 0.526667892 0.000000000 
Par#  8225#  S(  1,  7)( 33, 21)(  1,   1) | 0.597519746 0.597519746 0.597519746 0.000000000 
Par#  8226#  S(  2,  7)( 33, 21)(  1,   1) | 0.597519746 0.597519746 0.597519746 0.000000000 
Par#  8227#  S(  3,  7)( 33, 21)(  1,   1) | 0.441056546 0.441056546 0.441056546 0.000000000 
Par#  8228#  S(  4,  7)( 33, 21)(  1,   1) | 0.473332108 0.473332108 0.473332108 0.000000000 
Par#  8229#  S(  5,  7)( 33, 21)(  1,   1) | 0.441056546 0.441056546 0.441056546 0.000000000 
Par#  8230#  S(  6,  7)( 33, 21)(  1,   1) | 0.473332108 0.473332108 0.473332108 0.000000000 
Par#  8231#  S(  7,  7)( 33, 21)(  1,   1) | 1.000000000 1.000000000 1.000000000 0.000000000 
Par#  8232#  S(  1,  1)( 34, 21)(  1,   1) | 0.402480254 0.402480254 0.402480254 0.000000000 
Par#  8233#  S(  2,  2)( 34, 21)(  1,   1) | 0.402480254 0.402480254 0.402480254 0.000000000 
Par#  8234#  S(  3,  3)( 34, 21)(  1,   1) | 0.558943454 0.558943454 0.558943454 0.000000000 
Par#  8235#  S(  4,  4)( 34, 21)(  1,   1) | 0.526667892 0.526667892 0.526667892 0.000000000 
Par#  8236#  S(  5,  5)( 34, 21)(  1,   1) | 0.558943454 0.558943454 0.558943454 0.000000000 
Par#  8237#  S(  6,  6)( 34, 21)(  1,   1) | 0.526667892 0.526667892 0.526667892 0.000000000 
Par#  8238#  S(  1,  7)( 34, 21)(  1,   1) | 0.597519746 0.597519746 0.597519746 0.000000000 
Par#  8239#  S(  2,  7)( 34, 21)(  1,   1) | 0.597519746 0.597519746 0.597519746 0.000000000 
Par#  8240#  S(  3,  7)( 34, 21)(  1,   1) | 0.441056546 0.441056546 0.441056546 0.000000000 
Par#  8241#  S(  4,  7)( 34, 21)(  1,   1) | 0.473332108 0.473332108 0.473332108 0.000000000 
Par#  8242#  S(  5,  7)( 34, 21)(  1,   1) | 0.441056546 0.441056546 0.441056546 0.000000000 
Par#  8243#  S(  6,  7)( 34, 21)(  1,   1) | 0.473332108 0.473332108 0.473332108 0.000000000 
Par#  8244#  S(  7,  7)( 34, 21)(  1,   1) | 1.000000000 1.000000000 1.000000000 0.000000000 
Par#  8245#  S(  1,  1)( 35, 21)(  1,   1) | 0.402480254 0.402480254 0.402480254 0.000000000 
Par#  8246#  S(  2,  2)( 35, 21)(  1,   1) | 0.402480254 0.402480254 0.402480254 0.000000000 
Par#  8247#  S(  3,  3)( 35, 21)(  1,   1) | 0.558943454 0.558943454 0.558943454 0.000000000 
Par#  8248#  S(  4,  4)( 35, 21)(  1,   1) | 0.526667892 0.526667892 0.526667892 0.000000000 
Par#  8249#  S(  5,  5)( 35, 21)(  1,   1) | 0.558943454 0.558943454 0.558943454 0.000000000 
Par#  8250#  S(  6,  6)( 35, 21)(  1,   1) | 0.526667892 0.526667892 0.526667892 0.000000000 
Par#  8251#  S(  1,  7)( 35, 21)(  1,   1) | 0.597519746 0.597519746 0.597519746 0.000000000 
Par#  8252#  S(  2,  7)( 35, 21)(  1,   1) | 0.597519746 0.597519746 0.597519746 0.000000000 
Par#  8253#  S(  3,  7)( 35, 21)(  1,   1) | 0.441056546 0.441056546 0.441056546 0.000000000 
Par#  8254#  S(  4,  7)( 35, 21)(  1,   1) | 0.473332108 0.473332108 0.473332108 0.000000000 
Par#  8255#  S(  5,  7)( 35, 21)(  1,   1) | 0.441056546 0.441056546 0.441056546 0.000000000 
Par#  8256#  S(  6,  7)( 35, 21)(  1,   1) | 0.473332108 0.473332108 0.473332108 0.000000000 
Par#  8257#  S(  7,  7)( 35, 21)(  1,   1) | 1.000000000 1.000000000 1.000000000 0.000000000 
Par#  8258#  S(  1,  1)( 36, 21)(  1,   1) | 0.402480254 0.402480254 0.402480254 0.000000000 
Par#  8259#  S(  2,  2)( 36, 21)(  1,   1) | 0.402480254 0.402480254 0.402480254 0.000000000 
Par#  8260#  S(  3,  3)( 36, 21)(  1,   1) | 0.558943454 0.558943454 0.558943454 0.000000000 
Par#  8261#  S(  4,  4)( 36, 21)(  1,   1) | 0.526667892 0.526667892 0.526667892 0.000000000 
Par#  8262#  S(  5,  5)( 36, 21)(  1,   1) | 0.558943454 0.558943454 0.558943454 0.000000000 
Par#  8263#  S(  6,  6)( 36, 21)(  1,   1) | 0.526667892 0.526667892 0.526667892 0.000000000 
Par#  8264#  S(  1,  7)( 36, 21)(  1,   1) | 0.597519746 0.597519746 0.597519746 0.000000000 
Par#  8265#  S(  2,  7)( 36, 21)(  1,   1) | 0.597519746 0.597519746 0.597519746 0.000000000 
Par#  8266#  S(  3,  7)( 36, 21)(  1,   1) | 0.441056546 0.441056546 0.441056546 0.000000000 
Par#  8267#  S(  4,  7)( 36, 21)(  1,   1) | 0.473332108 0.473332108 0.473332108 0.000000000 
Par#  8268#  S(  5,  7)( 36, 21)(  1,   1) | 0.441056546 0.441056546 0.441056546 0.000000000 
Par#  8269#  S(  6,  7)( 36, 21)(  1,   1) | 0.473332108 0.473332108 0.473332108 0.000000000 
Par#  8270#  S(  7,  7)( 36, 21)(  1,   1) | 1.000000000 1.000000000 1.000000000 0.000000000 
Par#  8271#  S(  1,  1)( 37, 21)(  1,   1) | 0.402480254 0.402480254 0.402480254 0.000000000 
Par#  8272#  S(  2,  2)( 37, 21)(  1,   1) | 0.402480254 0.402480254 0.402480254 0.000000000 
Par#  8273#  S(  3,  3)( 37, 21)(  1,   1) | 0.558943454 0.558943454 0.558943454 0.000000000 
Par#  8274#  S(  4,  4)( 37, 21)(  1,   1) | 0.526667892 0.526667892 0.526667892 0.000000000 
Par#  8275#  S(  5,  5)( 37, 21)(  1,   1) | 0.558943454 0.558943454 0.558943454 0.000000000 
Par#  8276#  S(  6,  6)( 37, 21)(  1,   1) | 0.526667892 0.526667892 0.526667892 0.000000000 
Par#  8277#  S(  1,  7)( 37, 21)(  1,   1) | 0.597519746 0.597519746 0.597519746 0.000000000 
Par#  8278#  S(  2,  7)( 37, 21)(  1,   1) | 0.597519746 0.597519746 0.597519746 0.000000000 
Par#  8279#  S(  3,  7)( 37, 21)(  1,   1) | 0.441056546 0.441056546 0.441056546 0.000000000 
Par#  8280#  S(  4,  7)( 37, 21)(  1,   1) | 0.473332108 0.473332108 0.473332108 0.000000000 
Par#  8281#  S(  5,  7)( 37, 21)(  1,   1) | 0.441056546 0.441056546 0.441056546 0.000000000 
Par#  8282#  S(  6,  7)( 37, 21)(  1,   1) | 0.473332108 0.473332108 0.473332108 0.000000000 
Par#  8283#  S(  7,  7)( 37, 21)(  1,   1) | 1.000000000 1.000000000 1.000000000 0.000000000 
Par#  8284#  S(  1,  1)( 22, 22)(  1,   1) | 0.402480254 0.402480254 0.402480254 0.000000000 
Par#  8285#  S(  2,  2)( 22, 22)(  1,   1) | 0.402480254 0.402480254 0.402480254 0.000000000 
Par#  8286#  S(  3,  3)( 22, 22)(  1,   1) | 0.558943454 0.558943454 0.558943454 0.000000000 
Par#  8287#  S(  4,  4)( 22, 22)(  1,   1) | 0.526667892 0.526667892 0.526667892 0.000000000 
Par#  8288#  S(  5,  5)( 22, 22)(  1,   1) | 0.558943454 0.558943454 0.558943454 0.000000000 
Par#  8289#  S(  6,  6)( 22, 22)(  1,   1) | 0.526667892 0.526667892 0.526667892 0.000000000 
Par#  8290#  S(  1,  7)( 22, 22)(  1,   1) | 0.597519746 0.597519746 0.597519746 0.000000000 
Par#  8291#  S(  2,  7)( 22, 22)(  1,   1) | 0.597519746 0.597519746 0.597519746 0.000000000 
Par#  8292#  S(  3,  7)( 22, 22)(  1,   1) | 0.441056546 0.441056546 0.441056546 0.000000000 
Par#  8293#  S(  4,  7)( 22, 22)(  1,   1) | 0.473332108 0.473332108 0.473332108 0.000000000 
Par#  8294#  S(  5,  7)( 22, 22)(  1,   1) | 0.441056546 0.441056546 0.441056546 0.000000000 
Par#  8295#  S(  6,  7)( 22, 22)(  1,   1) | 0.473332108 0.473332108 0.473332108 0.000000000 
Par#  8296#  S(  7,  7)( 22, 22)(  1,   1) | 1.000000000 1.000000000 1.000000000 0.000000000 
Par#  8297#  S(  1,  1)( 23, 22)(  1,   1) | 0.402480254 0.402480254 0.402480254 0.000000000 
Par#  8298#  S(  2,  2)( 23, 22)(  1,   1) | 0.402480254 0.402480254 0.402480254 0.000000000 
Par#  8299#  S(  3,  3)( 23, 22)(  1,   1) | 0.558943454 0.558943454 0.558943454 0.000000000 
Par#  8300#  S(  4,  4)( 23, 22)(  1,   1) | 0.526667892 0.526667892 0.526667892 0.000000000 
Par#  8301#  S(  5,  5)( 23, 22)(  1,   1) | 0.558943454 0.558943454 0.558943454 0.000000000 
Par#  8302#  S(  6,  6)( 23, 22)(  1,   1) | 0.526667892 0.526667892 0.526667892 0.000000000 
Par#  8303#  S(  1,  7)( 23, 22)(  1,   1) | 0.597519746 0.597519746 0.597519746 0.000000000 
Par#  8304#  S(  2,  7)( 23, 22)(  1,   1) | 0.597519746 0.597519746 0.597519746 0.000000000 
Par#  8305#  S(  3,  7)( 23, 22)(  1,   1) | 0.441056546 0.441056546 0.441056546 0.000000000 
Par#  8306#  S(  4,  7)( 23, 22)(  1,   1) | 0.473332108 0.473332108 0.473332108 0.000000000 
Par#  8307#  S(  5,  7)( 23, 22)(  1,   1) | 0.441056546 0.441056546 0.441056546 0.000000000 
Par#  8308#  S(  6,  7)( 23, 22)(  1,   1) | 0.473332108 0.473332108 0.473332108 0.000000000 
Par#  8309#  S(  7,  7)( 23, 22)(  1,   1) | 1.000000000 1.000000000 1.000000000 0.000000000 
Par#  8310#  S(  1,  1)( 24, 22)(  1,   1) | 0.402480254 0.402480254 0.402480254 0.000000000 
Par#  8311#  S(  2,  2)( 24, 22)(  1,   1) | 0.402480254 0.402480254 0.402480254 0.000000000 
Par#  8312#  S(  3,  3)( 24, 22)(  1,   1) | 0.558943454 0.558943454 0.558943454 0.000000000 
Par#  8313#  S(  4,  4)( 24, 22)(  1,   1) | 0.526667892 0.526667892 0.526667892 0.000000000 
Par#  8314#  S(  5,  5)( 24, 22)(  1,   1) | 0.558943454 0.558943454 0.558943454 0.000000000 
Par#  8315#  S(  6,  6)( 24, 22)(  1,   1) | 0.526667892 0.526667892 0.526667892 0.000000000 
Par#  8316#  S(  1,  7)( 24, 22)(  1,   1) | 0.597519746 0.597519746 0.597519746 0.000000000 
Par#  8317#  S(  2,  7)( 24, 22)(  1,   1) | 0.597519746 0.597519746 0.597519746 0.000000000 
Par#  8318#  S(  3,  7)( 24, 22)(  1,   1) | 0.441056546 0.441056546 0.441056546 0.000000000 
Par#  8319#  S(  4,  7)( 24, 22)(  1,   1) | 0.473332108 0.473332108 0.473332108 0.000000000 
Par#  8320#  S(  5,  7)( 24, 22)(  1,   1) | 0.441056546 0.441056546 0.441056546 0.000000000 
Par#  8321#  S(  6,  7)( 24, 22)(  1,   1) | 0.473332108 0.473332108 0.473332108 0.000000000 
Par#  8322#  S(  7,  7)( 24, 22)(  1,   1) | 1.000000000 1.000000000 1.000000000 0.000000000 
Par#  8323#  S(  1,  1)( 25, 22)(  1,   1) | 0.402480254 0.402480254 0.402480254 0.000000000 
Par#  8324#  S(  2,  2)( 25, 22)(  1,   1) | 0.402480254 0.402480254 0.402480254 0.000000000 
Par#  8325#  S(  3,  3)( 25, 22)(  1,   1) | 0.558943454 0.558943454 0.558943454 0.000000000 
Par#  8326#  S(  4,  4)( 25, 22)(  1,   1) | 0.526667892 0.526667892 0.526667892 0.000000000 
Par#  8327#  S(  5,  5)( 25, 22)(  1,   1) | 0.558943454 0.558943454 0.558943454 0.000000000 
Par#  8328#  S(  6,  6)( 25, 22)(  1,   1) | 0.526667892 0.526667892 0.526667892 0.000000000 
Par#  8329#  S(  1,  7)( 25, 22)(  1,   1) | 0.597519746 0.597519746 0.597519746 0.000000000 
Par#  8330#  S(  2,  7)( 25, 22)(  1,   1) | 0.597519746 0.597519746 0.597519746 0.000000000 
Par#  8331#  S(  3,  7)( 25, 22)(  1,   1) | 0.441056546 0.441056546 0.441056546 0.000000000 
Par#  8332#  S(  4,  7)( 25, 22)(  1,   1) | 0.473332108 0.473332108 0.473332108 0.000000000 
Par#  8333#  S(  5,  7)( 25, 22)(  1,   1) | 0.441056546 0.441056546 0.441056546 0.000000000 
Par#  8334#  S(  6,  7)( 25, 22)(  1,   1) | 0.473332108 0.473332108 0.473332108 0.000000000 
Par#  8335#  S(  7,  7)( 25, 22)(  1,   1) | 1.000000000 1.000000000 1.000000000 0.000000000 
Par#  8336#  S(  1,  1)( 26, 22)(  1,   1) | 0.402480254 0.402480254 0.402480254 0.000000000 
Par#  8337#  S(  2,  2)( 26, 22)(  1,   1) | 0.402480254 0.402480254 0.402480254 0.000000000 
Par#  8338#  S(  3,  3)( 26, 22)(  1,   1) | 0.558943454 0.558943454 0.558943454 0.000000000 
Par#  8339#  S(  4,  4)( 26, 22)(  1,   1) | 0.526667892 0.526667892 0.526667892 0.000000000 
Par#  8340#  S(  5,  5)( 26, 22)(  1,   1) | 0.558943454 0.558943454 0.558943454 0.000000000 
Par#  8341#  S(  6,  6)( 26, 22)(  1,   1) | 0.526667892 0.526667892 0.526667892 0.000000000 
Par#  8342#  S(  1,  7)( 26, 22)(  1,   1) | 0.597519746 0.597519746 0.597519746 0.000000000 
Par#  8343#  S(  2,  7)( 26, 22)(  1,   1) | 0.597519746 0.597519746 0.597519746 0.000000000 
Par#  8344#  S(  3,  7)( 26, 22)(  1,   1) | 0.441056546 0.441056546 0.441056546 0.000000000 
Par#  8345#  S(  4,  7)( 26, 22)(  1,   1) | 0.473332108 0.473332108 0.473332108 0.000000000 
Par#  8346#  S(  5,  7)( 26, 22)(  1,   1) | 0.441056546 0.441056546 0.441056546 0.000000000 
Par#  8347#  S(  6,  7)( 26, 22)(  1,   1) | 0.473332108 0.473332108 0.473332108 0.000000000 
Par#  8348#  S(  7,  7)( 26, 22)(  1,   1) | 1.000000000 1.000000000 1.000000000 0.000000000 
Par#  8349#  S(  1,  1)( 27, 22)(  1,   1) | 0.402480254 0.402480254 0.402480254 0.000000000 
Par#  8350#  S(  2,  2)( 27, 22)(  1,   1) | 0.402480254 0.402480254 0.402480254 0.000000000 
Par#  8351#  S(  3,  3)( 27, 22)(  1,   1) | 0.558943454 0.558943454 0.558943454 0.000000000 
Par#  8352#  S(  4,  4)( 27, 22)(  1,   1) | 0.526667892 0.526667892 0.526667892 0.000000000 
Par#  8353#  S(  5,  5)( 27, 22)(  1,   1) | 0.558943454 0.558943454 0.558943454 0.000000000 
Par#  8354#  S(  6,  6)( 27, 22)(  1,   1) | 0.526667892 0.526667892 0.526667892 0.000000000 
Par#  8355#  S(  1,  7)( 27, 22)(  1,   1) | 0.597519746 0.597519746 0.597519746 0.000000000 
Par#  8356#  S(  2,  7)( 27, 22)(  1,   1) | 0.597519746 0.597519746 0.597519746 0.000000000 
Par#  8357#  S(  3,  7)( 27, 22)(  1,   1) | 0.441056546 0.441056546 0.441056546 0.000000000 
Par#  8358#  S(  4,  7)( 27, 22)(  1,   1) | 0.473332108 0.473332108 0.473332108 0.000000000 
Par#  8359#  S(  5,  7)( 27, 22)(  1,   1) | 0.441056546 0.441056546 0.441056546 0.000000000 
Par#  8360#  S(  6,  7)( 27, 22)(  1,   1) | 0.473332108 0.473332108 0.473332108 0.000000000 
Par#  8361#  S(  7,  7)( 27, 22)(  1,   1) | 1.000000000 1.000000000 1.000000000 0.000000000 
Par#  8362#  S(  1,  1)( 28, 22)(  1,   1) | 0.402480254 0.402480254 0.402480254 0.000000000 
Par#  8363#  S(  2,  2)( 28, 22)(  1,   1) | 0.402480254 0.402480254 0.402480254 0.000000000 
Par#  8364#  S(  3,  3)( 28, 22)(  1,   1) | 0.558943454 0.558943454 0.558943454 0.000000000 
Par#  8365#  S(  4,  4)( 28, 22)(  1,   1) | 0.526667892 0.526667892 0.526667892 0.000000000 
Par#  8366#  S(  5,  5)( 28, 22)(  1,   1) | 0.558943454 0.558943454 0.558943454 0.000000000 
Par#  8367#  S(  6,  6)( 28, 22)(  1,   1) | 0.526667892 0.526667892 0.526667892 0.000000000 
Par#  8368#  S(  1,  7)( 28, 22)(  1,   1) | 0.597519746 0.597519746 0.597519746 0.000000000 
Par#  8369#  S(  2,  7)( 28, 22)(  1,   1) | 0.597519746 0.597519746 0.597519746 0.000000000 
Par#  8370#  S(  3,  7)( 28, 22)(  1,   1) | 0.441056546 0.441056546 0.441056546 0.000000000 
Par#  8371#  S(  4,  7)( 28, 22)(  1,   1) | 0.473332108 0.473332108 0.473332108 0.000000000 
Par#  8372#  S(  5,  7)( 28, 22)(  1,   1) | 0.441056546 0.441056546 0.441056546 0.000000000 
Par#  8373#  S(  6,  7)( 28, 22)(  1,   1) | 0.473332108 0.473332108 0.473332108 0.000000000 
Par#  8374#  S(  7,  7)( 28, 22)(  1,   1) | 1.000000000 1.000000000 1.000000000 0.000000000 
Par#  8375#  S(  1,  1)( 29, 22)(  1,   1) | 0.402480254 0.402480254 0.402480254 0.000000000 
Par#  8376#  S(  2,  2)( 29, 22)(  1,   1) | 0.402480254 0.402480254 0.402480254 0.000000000 
Par#  8377#  S(  3,  3)( 29, 22)(  1,   1) | 0.558943454 0.558943454 0.558943454 0.000000000 
Par#  8378#  S(  4,  4)( 29, 22)(  1,   1) | 0.526667892 0.526667892 0.526667892 0.000000000 
Par#  8379#  S(  5,  5)( 29, 22)(  1,   1) | 0.558943454 0.558943454 0.558943454 0.000000000 
Par#  8380#  S(  6,  6)( 29, 22)(  1,   1) | 0.526667892 0.526667892 0.526667892 0.000000000 
Par#  8381#  S(  1,  7)( 29, 22)(  1,   1) | 0.597519746 0.597519746 0.597519746 0.000000000 
Par#  8382#  S(  2,  7)( 29, 22)(  1,   1) | 0.597519746 0.597519746 0.597519746 0.000000000 
Par#  8383#  S(  3,  7)( 29, 22)(  1,   1) | 0.441056546 0.441056546 0.441056546 0.000000000 
Par#  8384#  S(  4,  7)( 29, 22)(  1,   1) | 0.473332108 0.473332108 0.473332108 0.000000000 
Par#  8385#  S(  5,  7)( 29, 22)(  1,   1) | 0.441056546 0.441056546 0.441056546 0.000000000 
Par#  8386#  S(  6,  7)( 29, 22)(  1,   1) | 0.473332108 0.473332108 0.473332108 0.000000000 
Par#  8387#  S(  7,  7)( 29, 22)(  1,   1) | 1.000000000 1.000000000 1.000000000 0.000000000 
Par#  8388#  S(  1,  1)( 30, 22)(  1,   1) | 0.402480254 0.402480254 0.402480254 0.000000000 
Par#  8389#  S(  2,  2)( 30, 22)(  1,   1) | 0.402480254 0.402480254 0.402480254 0.000000000 
Par#  8390#  S(  3,  3)( 30, 22)(  1,   1) | 0.558943454 0.558943454 0.558943454 0.000000000 
Par#  8391#  S(  4,  4)( 30, 22)(  1,   1) | 0.526667892 0.526667892 0.526667892 0.000000000 
Par#  8392#  S(  5,  5)( 30, 22)(  1,   1) | 0.558943454 0.558943454 0.558943454 0.000000000 
Par#  8393#  S(  6,  6)( 30, 22)(  1,   1) | 0.526667892 0.526667892 0.526667892 0.000000000 
Par#  8394#  S(  1,  7)( 30, 22)(  1,   1) | 0.597519746 0.597519746 0.597519746 0.000000000 
Par#  8395#  S(  2,  7)( 30, 22)(  1,   1) | 0.597519746 0.597519746 0.597519746 0.000000000 
Par#  8396#  S(  3,  7)( 30, 22)(  1,   1) | 0.441056546 0.441056546 0.441056546 0.000000000 
Par#  8397#  S(  4,  7)( 30, 22)(  1,   1) | 0.473332108 0.473332108 0.473332108 0.000000000 
Par#  8398#  S(  5,  7)( 30, 22)(  1,   1) | 0.441056546 0.441056546 0.441056546 0.000000000 
Par#  8399#  S(  6,  7)( 30, 22)(  1,   1) | 0.473332108 0.473332108 0.473332108 0.000000000 
Par#  8400#  S(  7,  7)( 30, 22)(  1,   1) | 1.000000000 1.000000000 1.000000000 0.000000000 
Par#  8401#  S(  1,  1)( 31, 22)(  1,   1) | 0.402480254 0.402480254 0.402480254 0.000000000 
Par#  8402#  S(  2,  2)( 31, 22)(  1,   1) | 0.402480254 0.402480254 0.402480254 0.000000000 
Par#  8403#  S(  3,  3)( 31, 22)(  1,   1) | 0.558943454 0.558943454 0.558943454 0.000000000 
Par#  8404#  S(  4,  4)( 31, 22)(  1,   1) | 0.526667892 0.526667892 0.526667892 0.000000000 
Par#  8405#  S(  5,  5)( 31, 22)(  1,   1) | 0.558943454 0.558943454 0.558943454 0.000000000 
Par#  8406#  S(  6,  6)( 31, 22)(  1,   1) | 0.526667892 0.526667892 0.526667892 0.000000000 
Par#  8407#  S(  1,  7)( 31, 22)(  1,   1) | 0.597519746 0.597519746 0.597519746 0.000000000 
Par#  8408#  S(  2,  7)( 31, 22)(  1,   1) | 0.597519746 0.597519746 0.597519746 0.000000000 
Par#  8409#  S(  3,  7)( 31, 22)(  1,   1) | 0.441056546 0.441056546 0.441056546 0.000000000 
Par#  8410#  S(  4,  7)( 31, 22)(  1,   1) | 0.473332108 0.473332108 0.473332108 0.000000000 
Par#  8411#  S(  5,  7)( 31, 22)(  1,   1) | 0.441056546 0.441056546 0.441056546 0.000000000 
Par#  8412#  S(  6,  7)( 31, 22)(  1,   1) | 0.473332108 0.473332108 0.473332108 0.000000000 
Par#  8413#  S(  7,  7)( 31, 22)(  1,   1) | 1.000000000 1.000000000 1.000000000 0.000000000 
Par#  8414#  S(  1,  1)( 32, 22)(  1,   1) | 0.402480254 0.402480254 0.402480254 0.000000000 
Par#  8415#  S(  2,  2)( 32, 22)(  1,   1) | 0.402480254 0.402480254 0.402480254 0.000000000 
Par#  8416#  S(  3,  3)( 32, 22)(  1,   1) | 0.558943454 0.558943454 0.558943454 0.000000000 
Par#  8417#  S(  4,  4)( 32, 22)(  1,   1) | 0.526667892 0.526667892 0.526667892 0.000000000 
Par#  8418#  S(  5,  5)( 32, 22)(  1,   1) | 0.558943454 0.558943454 0.558943454 0.000000000 
Par#  8419#  S(  6,  6)( 32, 22)(  1,   1) | 0.526667892 0.526667892 0.526667892 0.000000000 
Par#  8420#  S(  1,  7)( 32, 22)(  1,   1) | 0.597519746 0.597519746 0.597519746 0.000000000 
Par#  8421#  S(  2,  7)( 32, 22)(  1,   1) | 0.597519746 0.597519746 0.597519746 0.000000000 
Par#  8422#  S(  3,  7)( 32, 22)(  1,   1) | 0.441056546 0.441056546 0.441056546 0.000000000 
Par#  8423#  S(  4,  7)( 32, 22)(  1,   1) | 0.473332108 0.473332108 0.473332108 0.000000000 
Par#  8424#  S(  5,  7)( 32, 22)(  1,   1) | 0.441056546 0.441056546 0.441056546 0.000000000 
Par#  8425#  S(  6,  7)( 32, 22)(  1,   1) | 0.473332108 0.473332108 0.473332108 0.000000000 
Par#  8426#  S(  7,  7)( 32, 22)(  1,   1) | 1.000000000 1.000000000 1.000000000 0.000000000 
Par#  8427#  S(  1,  1)( 33, 22)(  1,   1) | 0.402480254 0.402480254 0.402480254 0.000000000 
Par#  8428#  S(  2,  2)( 33, 22)(  1,   1) | 0.402480254 0.402480254 0.402480254 0.000000000 
Par#  8429#  S(  3,  3)( 33, 22)(  1,   1) | 0.558943454 0.558943454 0.558943454 0.000000000 
Par#  8430#  S(  4,  4)( 33, 22)(  1,   1) | 0.526667892 0.526667892 0.526667892 0.000000000 
Par#  8431#  S(  5,  5)( 33, 22)(  1,   1) | 0.558943454 0.558943454 0.558943454 0.000000000 
Par#  8432#  S(  6,  6)( 33, 22)(  1,   1) | 0.526667892 0.526667892 0.526667892 0.000000000 
Par#  8433#  S(  1,  7)( 33, 22)(  1,   1) | 0.597519746 0.597519746 0.597519746 0.000000000 
Par#  8434#  S(  2,  7)( 33, 22)(  1,   1) | 0.597519746 0.597519746 0.597519746 0.000000000 
Par#  8435#  S(  3,  7)( 33, 22)(  1,   1) | 0.441056546 0.441056546 0.441056546 0.000000000 
Par#  8436#  S(  4,  7)( 33, 22)(  1,   1) | 0.473332108 0.473332108 0.473332108 0.000000000 
Par#  8437#  S(  5,  7)( 33, 22)(  1,   1) | 0.441056546 0.441056546 0.441056546 0.000000000 
Par#  8438#  S(  6,  7)( 33, 22)(  1,   1) | 0.473332108 0.473332108 0.473332108 0.000000000 
Par#  8439#  S(  7,  7)( 33, 22)(  1,   1) | 1.000000000 1.000000000 1.000000000 0.000000000 
Par#  8440#  S(  1,  1)( 34, 22)(  1,   1) | 0.402480254 0.402480254 0.402480254 0.000000000 
Par#  8441#  S(  2,  2)( 34, 22)(  1,   1) | 0.402480254 0.402480254 0.402480254 0.000000000 
Par#  8442#  S(  3,  3)( 34, 22)(  1,   1) | 0.558943454 0.558943454 0.558943454 0.000000000 
Par#  8443#  S(  4,  4)( 34, 22)(  1,   1) | 0.526667892 0.526667892 0.526667892 0.000000000 
Par#  8444#  S(  5,  5)( 34, 22)(  1,   1) | 0.558943454 0.558943454 0.558943454 0.000000000 
Par#  8445#  S(  6,  6)( 34, 22)(  1,   1) | 0.526667892 0.526667892 0.526667892 0.000000000 
Par#  8446#  S(  1,  7)( 34, 22)(  1,   1) | 0.597519746 0.597519746 0.597519746 0.000000000 
Par#  8447#  S(  2,  7)( 34, 22)(  1,   1) | 0.597519746 0.597519746 0.597519746 0.000000000 
Par#  8448#  S(  3,  7)( 34, 22)(  1,   1) | 0.441056546 0.441056546 0.441056546 0.000000000 
Par#  8449#  S(  4,  7)( 34, 22)(  1,   1) | 0.473332108 0.473332108 0.473332108 0.000000000 
Par#  8450#  S(  5,  7)( 34, 22)(  1,   1) | 0.441056546 0.441056546 0.441056546 0.000000000 
Par#  8451#  S(  6,  7)( 34, 22)(  1,   1) | 0.473332108 0.473332108 0.473332108 0.000000000 
Par#  8452#  S(  7,  7)( 34, 22)(  1,   1) | 1.000000000 1.000000000 1.000000000 0.000000000 
Par#  8453#  S(  1,  1)( 35, 22)(  1,   1) | 0.402480254 0.402480254 0.402480254 0.000000000 
Par#  8454#  S(  2,  2)( 35, 22)(  1,   1) | 0.402480254 0.402480254 0.402480254 0.000000000 
Par#  8455#  S(  3,  3)( 35, 22)(  1,   1) | 0.558943454 0.558943454 0.558943454 0.000000000 
Par#  8456#  S(  4,  4)( 35, 22)(  1,   1) | 0.526667892 0.526667892 0.526667892 0.000000000 
Par#  8457#  S(  5,  5)( 35, 22)(  1,   1) | 0.558943454 0.558943454 0.558943454 0.000000000 
Par#  8458#  S(  6,  6)( 35, 22)(  1,   1) | 0.526667892 0.526667892 0.526667892 0.000000000 
Par#  8459#  S(  1,  7)( 35, 22)(  1,   1) | 0.597519746 0.597519746 0.597519746 0.000000000 
Par#  8460#  S(  2,  7)( 35, 22)(  1,   1) | 0.597519746 0.597519746 0.597519746 0.000000000 
Par#  8461#  S(  3,  7)( 35, 22)(  1,   1) | 0.441056546 0.441056546 0.441056546 0.000000000 
Par#  8462#  S(  4,  7)( 35, 22)(  1,   1) | 0.473332108 0.473332108 0.473332108 0.000000000 
Par#  8463#  S(  5,  7)( 35, 22)(  1,   1) | 0.441056546 0.441056546 0.441056546 0.000000000 
Par#  8464#  S(  6,  7)( 35, 22)(  1,   1) | 0.473332108 0.473332108 0.473332108 0.000000000 
Par#  8465#  S(  7,  7)( 35, 22)(  1,   1) | 1.000000000 1.000000000 1.000000000 0.000000000 
Par#  8466#  S(  1,  1)( 36, 22)(  1,   1) | 0.402480254 0.402480254 0.402480254 0.000000000 
Par#  8467#  S(  2,  2)( 36, 22)(  1,   1) | 0.402480254 0.402480254 0.402480254 0.000000000 
Par#  8468#  S(  3,  3)( 36, 22)(  1,   1) | 0.558943454 0.558943454 0.558943454 0.000000000 
Par#  8469#  S(  4,  4)( 36, 22)(  1,   1) | 0.526667892 0.526667892 0.526667892 0.000000000 
Par#  8470#  S(  5,  5)( 36, 22)(  1,   1) | 0.558943454 0.558943454 0.558943454 0.000000000 
Par#  8471#  S(  6,  6)( 36, 22)(  1,   1) | 0.526667892 0.526667892 0.526667892 0.000000000 
Par#  8472#  S(  1,  7)( 36, 22)(  1,   1) | 0.597519746 0.597519746 0.597519746 0.000000000 
Par#  8473#  S(  2,  7)( 36, 22)(  1,   1) | 0.597519746 0.597519746 0.597519746 0.000000000 
Par#  8474#  S(  3,  7)( 36, 22)(  1,   1) | 0.441056546 0.441056546 0.441056546 0.000000000 
Par#  8475#  S(  4,  7)( 36, 22)(  1,   1) | 0.473332108 0.473332108 0.473332108 0.000000000 
Par#  8476#  S(  5,  7)( 36, 22)(  1,   1) | 0.441056546 0.441056546 0.441056546 0.000000000 
Par#  8477#  S(  6,  7)( 36, 22)(  1,   1) | 0.473332108 0.473332108 0.473332108 0.000000000 
Par#  8478#  S(  7,  7)( 36, 22)(  1,   1) | 1.000000000 1.000000000 1.000000000 0.000000000 
Par#  8479#  S(  1,  1)( 37, 22)(  1,   1) | 0.402480254 0.402480254 0.402480254 0.000000000 
Par#  8480#  S(  2,  2)( 37, 22)(  1,   1) | 0.402480254 0.402480254 0.402480254 0.000000000 
Par#  8481#  S(  3,  3)( 37, 22)(  1,   1) | 0.558943454 0.558943454 0.558943454 0.000000000 
Par#  8482#  S(  4,  4)( 37, 22)(  1,   1) | 0.526667892 0.526667892 0.526667892 0.000000000 
Par#  8483#  S(  5,  5)( 37, 22)(  1,   1) | 0.558943454 0.558943454 0.558943454 0.000000000 
Par#  8484#  S(  6,  6)( 37, 22)(  1,   1) | 0.526667892 0.526667892 0.526667892 0.000000000 
Par#  8485#  S(  1,  7)( 37, 22)(  1,   1) | 0.597519746 0.597519746 0.597519746 0.000000000 
Par#  8486#  S(  2,  7)( 37, 22)(  1,   1) | 0.597519746 0.597519746 0.597519746 0.000000000 
Par#  8487#  S(  3,  7)( 37, 22)(  1,   1) | 0.441056546 0.441056546 0.441056546 0.000000000 
Par#  8488#  S(  4,  7)( 37, 22)(  1,   1) | 0.473332108 0.473332108 0.473332108 0.000000000 
Par#  8489#  S(  5,  7)( 37, 22)(  1,   1) | 0.441056546 0.441056546 0.441056546 0.000000000 
Par#  8490#  S(  6,  7)( 37, 22)(  1,   1) | 0.473332108 0.473332108 0.473332108 0.000000000 
Par#  8491#  S(  7,  7)( 37, 22)(  1,   1) | 1.000000000 1.000000000 1.000000000 0.000000000 
Par#  8492#  S(  1,  1)( 23, 23)(  1,   1) | 0.402480254 0.402480254 0.402480254 0.000000000 
Par#  8493#  S(  2,  2)( 23, 23)(  1,   1) | 0.402480254 0.402480254 0.402480254 0.000000000 
Par#  8494#  S(  3,  3)( 23, 23)(  1,   1) | 0.558943454 0.558943454 0.558943454 0.000000000 
Par#  8495#  S(  4,  4)( 23, 23)(  1,   1) | 0.526667892 0.526667892 0.526667892 0.000000000 
Par#  8496#  S(  5,  5)( 23, 23)(  1,   1) | 0.558943454 0.558943454 0.558943454 0.000000000 
Par#  8497#  S(  6,  6)( 23, 23)(  1,   1) | 0.526667892 0.526667892 0.526667892 0.000000000 
Par#  8498#  S(  1,  7)( 23, 23)(  1,   1) | 0.597519746 0.597519746 0.597519746 0.000000000 
Par#  8499#  S(  2,  7)( 23, 23)(  1,   1) | 0.597519746 0.597519746 0.597519746 0.000000000 
Par#  8500#  S(  3,  7)( 23, 23)(  1,   1) | 0.441056546 0.441056546 0.441056546 0.000000000 
Par#  8501#  S(  4,  7)( 23, 23)(  1,   1) | 0.473332108 0.473332108 0.473332108 0.000000000 
Par#  8502#  S(  5,  7)( 23, 23)(  1,   1) | 0.441056546 0.441056546 0.441056546 0.000000000 
Par#  8503#  S(  6,  7)( 23, 23)(  1,   1) | 0.473332108 0.473332108 0.473332108 0.000000000 
Par#  8504#  S(  7,  7)( 23, 23)(  1,   1) | 1.000000000 1.000000000 1.000000000 0.000000000 
Par#  8505#  S(  1,  1)( 24, 23)(  1,   1) | 0.402480254 0.402480254 0.402480254 0.000000000 
Par#  8506#  S(  2,  2)( 24, 23)(  1,   1) | 0.402480254 0.402480254 0.402480254 0.000000000 
Par#  8507#  S(  3,  3)( 24, 23)(  1,   1) | 0.558943454 0.558943454 0.558943454 0.000000000 
Par#  8508#  S(  4,  4)( 24, 23)(  1,   1) | 0.526667892 0.526667892 0.526667892 0.000000000 
Par#  8509#  S(  5,  5)( 24, 23)(  1,   1) | 0.558943454 0.558943454 0.558943454 0.000000000 
Par#  8510#  S(  6,  6)( 24, 23)(  1,   1) | 0.526667892 0.526667892 0.526667892 0.000000000 
Par#  8511#  S(  1,  7)( 24, 23)(  1,   1) | 0.597519746 0.597519746 0.597519746 0.000000000 
Par#  8512#  S(  2,  7)( 24, 23)(  1,   1) | 0.597519746 0.597519746 0.597519746 0.000000000 
Par#  8513#  S(  3,  7)( 24, 23)(  1,   1) | 0.441056546 0.441056546 0.441056546 0.000000000 
Par#  8514#  S(  4,  7)( 24, 23)(  1,   1) | 0.473332108 0.473332108 0.473332108 0.000000000 
Par#  8515#  S(  5,  7)( 24, 23)(  1,   1) | 0.441056546 0.441056546 0.441056546 0.000000000 
Par#  8516#  S(  6,  7)( 24, 23)(  1,   1) | 0.473332108 0.473332108 0.473332108 0.000000000 
Par#  8517#  S(  7,  7)( 24, 23)(  1,   1) | 1.000000000 1.000000000 1.000000000 0.000000000 
Par#  8518#  S(  1,  1)( 25, 23)(  1,   1) | 0.402480254 0.402480254 0.402480254 0.000000000 
Par#  8519#  S(  2,  2)( 25, 23)(  1,   1) | 0.402480254 0.402480254 0.402480254 0.000000000 
Par#  8520#  S(  3,  3)( 25, 23)(  1,   1) | 0.558943454 0.558943454 0.558943454 0.000000000 
Par#  8521#  S(  4,  4)( 25, 23)(  1,   1) | 0.526667892 0.526667892 0.526667892 0.000000000 
Par#  8522#  S(  5,  5)( 25, 23)(  1,   1) | 0.558943454 0.558943454 0.558943454 0.000000000 
Par#  8523#  S(  6,  6)( 25, 23)(  1,   1) | 0.526667892 0.526667892 0.526667892 0.000000000 
Par#  8524#  S(  1,  7)( 25, 23)(  1,   1) | 0.597519746 0.597519746 0.597519746 0.000000000 
Par#  8525#  S(  2,  7)( 25, 23)(  1,   1) | 0.597519746 0.597519746 0.597519746 0.000000000 
Par#  8526#  S(  3,  7)( 25, 23)(  1,   1) | 0.441056546 0.441056546 0.441056546 0.000000000 
Par#  8527#  S(  4,  7)( 25, 23)(  1,   1) | 0.473332108 0.473332108 0.473332108 0.000000000 
Par#  8528#  S(  5,  7)( 25, 23)(  1,   1) | 0.441056546 0.441056546 0.441056546 0.000000000 
Par#  8529#  S(  6,  7)( 25, 23)(  1,   1) | 0.473332108 0.473332108 0.473332108 0.000000000 
Par#  8530#  S(  7,  7)( 25, 23)(  1,   1) | 1.000000000 1.000000000 1.000000000 0.000000000 
Par#  8531#  S(  1,  1)( 26, 23)(  1,   1) | 0.402480254 0.402480254 0.402480254 0.000000000 
Par#  8532#  S(  2,  2)( 26, 23)(  1,   1) | 0.402480254 0.402480254 0.402480254 0.000000000 
Par#  8533#  S(  3,  3)( 26, 23)(  1,   1) | 0.558943454 0.558943454 0.558943454 0.000000000 
Par#  8534#  S(  4,  4)( 26, 23)(  1,   1) | 0.526667892 0.526667892 0.526667892 0.000000000 
Par#  8535#  S(  5,  5)( 26, 23)(  1,   1) | 0.558943454 0.558943454 0.558943454 0.000000000 
Par#  8536#  S(  6,  6)( 26, 23)(  1,   1) | 0.526667892 0.526667892 0.526667892 0.000000000 
Par#  8537#  S(  1,  7)( 26, 23)(  1,   1) | 0.597519746 0.597519746 0.597519746 0.000000000 
Par#  8538#  S(  2,  7)( 26, 23)(  1,   1) | 0.597519746 0.597519746 0.597519746 0.000000000 
Par#  8539#  S(  3,  7)( 26, 23)(  1,   1) | 0.441056546 0.441056546 0.441056546 0.000000000 
Par#  8540#  S(  4,  7)( 26, 23)(  1,   1) | 0.473332108 0.473332108 0.473332108 0.000000000 
Par#  8541#  S(  5,  7)( 26, 23)(  1,   1) | 0.441056546 0.441056546 0.441056546 0.000000000 
Par#  8542#  S(  6,  7)( 26, 23)(  1,   1) | 0.473332108 0.473332108 0.473332108 0.000000000 
Par#  8543#  S(  7,  7)( 26, 23)(  1,   1) | 1.000000000 1.000000000 1.000000000 0.000000000 
Par#  8544#  S(  1,  1)( 27, 23)(  1,   1) | 0.402480254 0.402480254 0.402480254 0.000000000 
Par#  8545#  S(  2,  2)( 27, 23)(  1,   1) | 0.402480254 0.402480254 0.402480254 0.000000000 
Par#  8546#  S(  3,  3)( 27, 23)(  1,   1) | 0.558943454 0.558943454 0.558943454 0.000000000 
Par#  8547#  S(  4,  4)( 27, 23)(  1,   1) | 0.526667892 0.526667892 0.526667892 0.000000000 
Par#  8548#  S(  5,  5)( 27, 23)(  1,   1) | 0.558943454 0.558943454 0.558943454 0.000000000 
Par#  8549#  S(  6,  6)( 27, 23)(  1,   1) | 0.526667892 0.526667892 0.526667892 0.000000000 
Par#  8550#  S(  1,  7)( 27, 23)(  1,   1) | 0.597519746 0.597519746 0.597519746 0.000000000 
Par#  8551#  S(  2,  7)( 27, 23)(  1,   1) | 0.597519746 0.597519746 0.597519746 0.000000000 
Par#  8552#  S(  3,  7)( 27, 23)(  1,   1) | 0.441056546 0.441056546 0.441056546 0.000000000 
Par#  8553#  S(  4,  7)( 27, 23)(  1,   1) | 0.473332108 0.473332108 0.473332108 0.000000000 
Par#  8554#  S(  5,  7)( 27, 23)(  1,   1) | 0.441056546 0.441056546 0.441056546 0.000000000 
Par#  8555#  S(  6,  7)( 27, 23)(  1,   1) | 0.473332108 0.473332108 0.473332108 0.000000000 
Par#  8556#  S(  7,  7)( 27, 23)(  1,   1) | 1.000000000 1.000000000 1.000000000 0.000000000 
Par#  8557#  S(  1,  1)( 28, 23)(  1,   1) | 0.402480254 0.402480254 0.402480254 0.000000000 
Par#  8558#  S(  2,  2)( 28, 23)(  1,   1) | 0.402480254 0.402480254 0.402480254 0.000000000 
Par#  8559#  S(  3,  3)( 28, 23)(  1,   1) | 0.558943454 0.558943454 0.558943454 0.000000000 
Par#  8560#  S(  4,  4)( 28, 23)(  1,   1) | 0.526667892 0.526667892 0.526667892 0.000000000 
Par#  8561#  S(  5,  5)( 28, 23)(  1,   1) | 0.558943454 0.558943454 0.558943454 0.000000000 
Par#  8562#  S(  6,  6)( 28, 23)(  1,   1) | 0.526667892 0.526667892 0.526667892 0.000000000 
Par#  8563#  S(  1,  7)( 28, 23)(  1,   1) | 0.597519746 0.597519746 0.597519746 0.000000000 
Par#  8564#  S(  2,  7)( 28, 23)(  1,   1) | 0.597519746 0.597519746 0.597519746 0.000000000 
Par#  8565#  S(  3,  7)( 28, 23)(  1,   1) | 0.441056546 0.441056546 0.441056546 0.000000000 
Par#  8566#  S(  4,  7)( 28, 23)(  1,   1) | 0.473332108 0.473332108 0.473332108 0.000000000 
Par#  8567#  S(  5,  7)( 28, 23)(  1,   1) | 0.441056546 0.441056546 0.441056546 0.000000000 
Par#  8568#  S(  6,  7)( 28, 23)(  1,   1) | 0.473332108 0.473332108 0.473332108 0.000000000 
Par#  8569#  S(  7,  7)( 28, 23)(  1,   1) | 1.000000000 1.000000000 1.000000000 0.000000000 
Par#  8570#  S(  1,  1)( 29, 23)(  1,   1) | 0.402480254 0.402480254 0.402480254 0.000000000 
Par#  8571#  S(  2,  2)( 29, 23)(  1,   1) | 0.402480254 0.402480254 0.402480254 0.000000000 
Par#  8572#  S(  3,  3)( 29, 23)(  1,   1) | 0.558943454 0.558943454 0.558943454 0.000000000 
Par#  8573#  S(  4,  4)( 29, 23)(  1,   1) | 0.526667892 0.526667892 0.526667892 0.000000000 
Par#  8574#  S(  5,  5)( 29, 23)(  1,   1) | 0.558943454 0.558943454 0.558943454 0.000000000 
Par#  8575#  S(  6,  6)( 29, 23)(  1,   1) | 0.526667892 0.526667892 0.526667892 0.000000000 
Par#  8576#  S(  1,  7)( 29, 23)(  1,   1) | 0.597519746 0.597519746 0.597519746 0.000000000 
Par#  8577#  S(  2,  7)( 29, 23)(  1,   1) | 0.597519746 0.597519746 0.597519746 0.000000000 
Par#  8578#  S(  3,  7)( 29, 23)(  1,   1) | 0.441056546 0.441056546 0.441056546 0.000000000 
Par#  8579#  S(  4,  7)( 29, 23)(  1,   1) | 0.473332108 0.473332108 0.473332108 0.000000000 
Par#  8580#  S(  5,  7)( 29, 23)(  1,   1) | 0.441056546 0.441056546 0.441056546 0.000000000 
Par#  8581#  S(  6,  7)( 29, 23)(  1,   1) | 0.473332108 0.473332108 0.473332108 0.000000000 
Par#  8582#  S(  7,  7)( 29, 23)(  1,   1) | 1.000000000 1.000000000 1.000000000 0.000000000 
Par#  8583#  S(  1,  1)( 30, 23)(  1,   1) | 0.402480254 0.402480254 0.402480254 0.000000000 
Par#  8584#  S(  2,  2)( 30, 23)(  1,   1) | 0.402480254 0.402480254 0.402480254 0.000000000 
Par#  8585#  S(  3,  3)( 30, 23)(  1,   1) | 0.558943454 0.558943454 0.558943454 0.000000000 
Par#  8586#  S(  4,  4)( 30, 23)(  1,   1) | 0.526667892 0.526667892 0.526667892 0.000000000 
Par#  8587#  S(  5,  5)( 30, 23)(  1,   1) | 0.558943454 0.558943454 0.558943454 0.000000000 
Par#  8588#  S(  6,  6)( 30, 23)(  1,   1) | 0.526667892 0.526667892 0.526667892 0.000000000 
Par#  8589#  S(  1,  7)( 30, 23)(  1,   1) | 0.597519746 0.597519746 0.597519746 0.000000000 
Par#  8590#  S(  2,  7)( 30, 23)(  1,   1) | 0.597519746 0.597519746 0.597519746 0.000000000 
Par#  8591#  S(  3,  7)( 30, 23)(  1,   1) | 0.441056546 0.441056546 0.441056546 0.000000000 
Par#  8592#  S(  4,  7)( 30, 23)(  1,   1) | 0.473332108 0.473332108 0.473332108 0.000000000 
Par#  8593#  S(  5,  7)( 30, 23)(  1,   1) | 0.441056546 0.441056546 0.441056546 0.000000000 
Par#  8594#  S(  6,  7)( 30, 23)(  1,   1) | 0.473332108 0.473332108 0.473332108 0.000000000 
Par#  8595#  S(  7,  7)( 30, 23)(  1,   1) | 1.000000000 1.000000000 1.000000000 0.000000000 
Par#  8596#  S(  1,  1)( 31, 23)(  1,   1) | 0.402480254 0.402480254 0.402480254 0.000000000 
Par#  8597#  S(  2,  2)( 31, 23)(  1,   1) | 0.402480254 0.402480254 0.402480254 0.000000000 
Par#  8598#  S(  3,  3)( 31, 23)(  1,   1) | 0.558943454 0.558943454 0.558943454 0.000000000 
Par#  8599#  S(  4,  4)( 31, 23)(  1,   1) | 0.526667892 0.526667892 0.526667892 0.000000000 
Par#  8600#  S(  5,  5)( 31, 23)(  1,   1) | 0.558943454 0.558943454 0.558943454 0.000000000 
Par#  8601#  S(  6,  6)( 31, 23)(  1,   1) | 0.526667892 0.526667892 0.526667892 0.000000000 
Par#  8602#  S(  1,  7)( 31, 23)(  1,   1) | 0.597519746 0.597519746 0.597519746 0.000000000 
Par#  8603#  S(  2,  7)( 31, 23)(  1,   1) | 0.597519746 0.597519746 0.597519746 0.000000000 
Par#  8604#  S(  3,  7)( 31, 23)(  1,   1) | 0.441056546 0.441056546 0.441056546 0.000000000 
Par#  8605#  S(  4,  7)( 31, 23)(  1,   1) | 0.473332108 0.473332108 0.473332108 0.000000000 
Par#  8606#  S(  5,  7)( 31, 23)(  1,   1) | 0.441056546 0.441056546 0.441056546 0.000000000 
Par#  8607#  S(  6,  7)( 31, 23)(  1,   1) | 0.473332108 0.473332108 0.473332108 0.000000000 
Par#  8608#  S(  7,  7)( 31, 23)(  1,   1) | 1.000000000 1.000000000 1.000000000 0.000000000 
Par#  8609#  S(  1,  1)( 32, 23)(  1,   1) | 0.402480254 0.402480254 0.402480254 0.000000000 
Par#  8610#  S(  2,  2)( 32, 23)(  1,   1) | 0.402480254 0.402480254 0.402480254 0.000000000 
Par#  8611#  S(  3,  3)( 32, 23)(  1,   1) | 0.558943454 0.558943454 0.558943454 0.000000000 
Par#  8612#  S(  4,  4)( 32, 23)(  1,   1) | 0.526667892 0.526667892 0.526667892 0.000000000 
Par#  8613#  S(  5,  5)( 32, 23)(  1,   1) | 0.558943454 0.558943454 0.558943454 0.000000000 
Par#  8614#  S(  6,  6)( 32, 23)(  1,   1) | 0.526667892 0.526667892 0.526667892 0.000000000 
Par#  8615#  S(  1,  7)( 32, 23)(  1,   1) | 0.597519746 0.597519746 0.597519746 0.000000000 
Par#  8616#  S(  2,  7)( 32, 23)(  1,   1) | 0.597519746 0.597519746 0.597519746 0.000000000 
Par#  8617#  S(  3,  7)( 32, 23)(  1,   1) | 0.441056546 0.441056546 0.441056546 0.000000000 
Par#  8618#  S(  4,  7)( 32, 23)(  1,   1) | 0.473332108 0.473332108 0.473332108 0.000000000 
Par#  8619#  S(  5,  7)( 32, 23)(  1,   1) | 0.441056546 0.441056546 0.441056546 0.000000000 
Par#  8620#  S(  6,  7)( 32, 23)(  1,   1) | 0.473332108 0.473332108 0.473332108 0.000000000 
Par#  8621#  S(  7,  7)( 32, 23)(  1,   1) | 1.000000000 1.000000000 1.000000000 0.000000000 
Par#  8622#  S(  1,  1)( 33, 23)(  1,   1) | 0.402480254 0.402480254 0.402480254 0.000000000 
Par#  8623#  S(  2,  2)( 33, 23)(  1,   1) | 0.402480254 0.402480254 0.402480254 0.000000000 
Par#  8624#  S(  3,  3)( 33, 23)(  1,   1) | 0.558943454 0.558943454 0.558943454 0.000000000 
Par#  8625#  S(  4,  4)( 33, 23)(  1,   1) | 0.526667892 0.526667892 0.526667892 0.000000000 
Par#  8626#  S(  5,  5)( 33, 23)(  1,   1) | 0.558943454 0.558943454 0.558943454 0.000000000 
Par#  8627#  S(  6,  6)( 33, 23)(  1,   1) | 0.526667892 0.526667892 0.526667892 0.000000000 
Par#  8628#  S(  1,  7)( 33, 23)(  1,   1) | 0.597519746 0.597519746 0.597519746 0.000000000 
Par#  8629#  S(  2,  7)( 33, 23)(  1,   1) | 0.597519746 0.597519746 0.597519746 0.000000000 
Par#  8630#  S(  3,  7)( 33, 23)(  1,   1) | 0.441056546 0.441056546 0.441056546 0.000000000 
Par#  8631#  S(  4,  7)( 33, 23)(  1,   1) | 0.473332108 0.473332108 0.473332108 0.000000000 
Par#  8632#  S(  5,  7)( 33, 23)(  1,   1) | 0.441056546 0.441056546 0.441056546 0.000000000 
Par#  8633#  S(  6,  7)( 33, 23)(  1,   1) | 0.473332108 0.473332108 0.473332108 0.000000000 
Par#  8634#  S(  7,  7)( 33, 23)(  1,   1) | 1.000000000 1.000000000 1.000000000 0.000000000 
Par#  8635#  S(  1,  1)( 34, 23)(  1,   1) | 0.402480254 0.402480254 0.402480254 0.000000000 
Par#  8636#  S(  2,  2)( 34, 23)(  1,   1) | 0.402480254 0.402480254 0.402480254 0.000000000 
Par#  8637#  S(  3,  3)( 34, 23)(  1,   1) | 0.558943454 0.558943454 0.558943454 0.000000000 
Par#  8638#  S(  4,  4)( 34, 23)(  1,   1) | 0.526667892 0.526667892 0.526667892 0.000000000 
Par#  8639#  S(  5,  5)( 34, 23)(  1,   1) | 0.558943454 0.558943454 0.558943454 0.000000000 
Par#  8640#  S(  6,  6)( 34, 23)(  1,   1) | 0.526667892 0.526667892 0.526667892 0.000000000 
Par#  8641#  S(  1,  7)( 34, 23)(  1,   1) | 0.597519746 0.597519746 0.597519746 0.000000000 
Par#  8642#  S(  2,  7)( 34, 23)(  1,   1) | 0.597519746 0.597519746 0.597519746 0.000000000 
Par#  8643#  S(  3,  7)( 34, 23)(  1,   1) | 0.441056546 0.441056546 0.441056546 0.000000000 
Par#  8644#  S(  4,  7)( 34, 23)(  1,   1) | 0.473332108 0.473332108 0.473332108 0.000000000 
Par#  8645#  S(  5,  7)( 34, 23)(  1,   1) | 0.441056546 0.441056546 0.441056546 0.000000000 
Par#  8646#  S(  6,  7)( 34, 23)(  1,   1) | 0.473332108 0.473332108 0.473332108 0.000000000 
Par#  8647#  S(  7,  7)( 34, 23)(  1,   1) | 1.000000000 1.000000000 1.000000000 0.000000000 
Par#  8648#  S(  1,  1)( 35, 23)(  1,   1) | 0.402480254 0.402480254 0.402480254 0.000000000 
Par#  8649#  S(  2,  2)( 35, 23)(  1,   1) | 0.402480254 0.402480254 0.402480254 0.000000000 
Par#  8650#  S(  3,  3)( 35, 23)(  1,   1) | 0.558943454 0.558943454 0.558943454 0.000000000 
Par#  8651#  S(  4,  4)( 35, 23)(  1,   1) | 0.526667892 0.526667892 0.526667892 0.000000000 
Par#  8652#  S(  5,  5)( 35, 23)(  1,   1) | 0.558943454 0.558943454 0.558943454 0.000000000 
Par#  8653#  S(  6,  6)( 35, 23)(  1,   1) | 0.526667892 0.526667892 0.526667892 0.000000000 
Par#  8654#  S(  1,  7)( 35, 23)(  1,   1) | 0.597519746 0.597519746 0.597519746 0.000000000 
Par#  8655#  S(  2,  7)( 35, 23)(  1,   1) | 0.597519746 0.597519746 0.597519746 0.000000000 
Par#  8656#  S(  3,  7)( 35, 23)(  1,   1) | 0.441056546 0.441056546 0.441056546 0.000000000 
Par#  8657#  S(  4,  7)( 35, 23)(  1,   1) | 0.473332108 0.473332108 0.473332108 0.000000000 
Par#  8658#  S(  5,  7)( 35, 23)(  1,   1) | 0.441056546 0.441056546 0.441056546 0.000000000 
Par#  8659#  S(  6,  7)( 35, 23)(  1,   1) | 0.473332108 0.473332108 0.473332108 0.000000000 
Par#  8660#  S(  7,  7)( 35, 23)(  1,   1) | 1.000000000 1.000000000 1.000000000 0.000000000 
Par#  8661#  S(  1,  1)( 36, 23)(  1,   1) | 0.402480254 0.402480254 0.402480254 0.000000000 
Par#  8662#  S(  2,  2)( 36, 23)(  1,   1) | 0.402480254 0.402480254 0.402480254 0.000000000 
Par#  8663#  S(  3,  3)( 36, 23)(  1,   1) | 0.558943454 0.558943454 0.558943454 0.000000000 
Par#  8664#  S(  4,  4)( 36, 23)(  1,   1) | 0.526667892 0.526667892 0.526667892 0.000000000 
Par#  8665#  S(  5,  5)( 36, 23)(  1,   1) | 0.558943454 0.558943454 0.558943454 0.000000000 
Par#  8666#  S(  6,  6)( 36, 23)(  1,   1) | 0.526667892 0.526667892 0.526667892 0.000000000 
Par#  8667#  S(  1,  7)( 36, 23)(  1,   1) | 0.597519746 0.597519746 0.597519746 0.000000000 
Par#  8668#  S(  2,  7)( 36, 23)(  1,   1) | 0.597519746 0.597519746 0.597519746 0.000000000 
Par#  8669#  S(  3,  7)( 36, 23)(  1,   1) | 0.441056546 0.441056546 0.441056546 0.000000000 
Par#  8670#  S(  4,  7)( 36, 23)(  1,   1) | 0.473332108 0.473332108 0.473332108 0.000000000 
Par#  8671#  S(  5,  7)( 36, 23)(  1,   1) | 0.441056546 0.441056546 0.441056546 0.000000000 
Par#  8672#  S(  6,  7)( 36, 23)(  1,   1) | 0.473332108 0.473332108 0.473332108 0.000000000 
Par#  8673#  S(  7,  7)( 36, 23)(  1,   1) | 1.000000000 1.000000000 1.000000000 0.000000000 
Par#  8674#  S(  1,  1)( 37, 23)(  1,   1) | 0.402480254 0.402480254 0.402480254 0.000000000 
Par#  8675#  S(  2,  2)( 37, 23)(  1,   1) | 0.402480254 0.402480254 0.402480254 0.000000000 
Par#  8676#  S(  3,  3)( 37, 23)(  1,   1) | 0.558943454 0.558943454 0.558943454 0.000000000 
Par#  8677#  S(  4,  4)( 37, 23)(  1,   1) | 0.526667892 0.526667892 0.526667892 0.000000000 
Par#  8678#  S(  5,  5)( 37, 23)(  1,   1) | 0.558943454 0.558943454 0.558943454 0.000000000 
Par#  8679#  S(  6,  6)( 37, 23)(  1,   1) | 0.526667892 0.526667892 0.526667892 0.000000000 
Par#  8680#  S(  1,  7)( 37, 23)(  1,   1) | 0.597519746 0.597519746 0.597519746 0.000000000 
Par#  8681#  S(  2,  7)( 37, 23)(  1,   1) | 0.597519746 0.597519746 0.597519746 0.000000000 
Par#  8682#  S(  3,  7)( 37, 23)(  1,   1) | 0.441056546 0.441056546 0.441056546 0.000000000 
Par#  8683#  S(  4,  7)( 37, 23)(  1,   1) | 0.473332108 0.473332108 0.473332108 0.000000000 
Par#  8684#  S(  5,  7)( 37, 23)(  1,   1) | 0.441056546 0.441056546 0.441056546 0.000000000 
Par#  8685#  S(  6,  7)( 37, 23)(  1,   1) | 0.473332108 0.473332108 0.473332108 0.000000000 
Par#  8686#  S(  7,  7)( 37, 23)(  1,   1) | 1.000000000 1.000000000 1.000000000 0.000000000 
Par#  8687#  S(  1,  1)( 24, 24)(  1,   1) | 0.402480254 0.402480254 0.402480254 0.000000000 
Par#  8688#  S(  2,  2)( 24, 24)(  1,   1) | 0.402480254 0.402480254 0.402480254 0.000000000 
Par#  8689#  S(  3,  3)( 24, 24)(  1,   1) | 0.558943454 0.558943454 0.558943454 0.000000000 
Par#  8690#  S(  4,  4)( 24, 24)(  1,   1) | 0.526667892 0.526667892 0.526667892 0.000000000 
Par#  8691#  S(  5,  5)( 24, 24)(  1,   1) | 0.558943454 0.558943454 0.558943454 0.000000000 
Par#  8692#  S(  6,  6)( 24, 24)(  1,   1) | 0.526667892 0.526667892 0.526667892 0.000000000 
Par#  8693#  S(  1,  7)( 24, 24)(  1,   1) | 0.597519746 0.597519746 0.597519746 0.000000000 
Par#  8694#  S(  2,  7)( 24, 24)(  1,   1) | 0.597519746 0.597519746 0.597519746 0.000000000 
Par#  8695#  S(  3,  7)( 24, 24)(  1,   1) | 0.441056546 0.441056546 0.441056546 0.000000000 
Par#  8696#  S(  4,  7)( 24, 24)(  1,   1) | 0.473332108 0.473332108 0.473332108 0.000000000 
Par#  8697#  S(  5,  7)( 24, 24)(  1,   1) | 0.441056546 0.441056546 0.441056546 0.000000000 
Par#  8698#  S(  6,  7)( 24, 24)(  1,   1) | 0.473332108 0.473332108 0.473332108 0.000000000 
Par#  8699#  S(  7,  7)( 24, 24)(  1,   1) | 1.000000000 1.000000000 1.000000000 0.000000000 
Par#  8700#  S(  1,  1)( 25, 24)(  1,   1) | 0.402480254 0.402480254 0.402480254 0.000000000 
Par#  8701#  S(  2,  2)( 25, 24)(  1,   1) | 0.402480254 0.402480254 0.402480254 0.000000000 
Par#  8702#  S(  3,  3)( 25, 24)(  1,   1) | 0.558943454 0.558943454 0.558943454 0.000000000 
Par#  8703#  S(  4,  4)( 25, 24)(  1,   1) | 0.526667892 0.526667892 0.526667892 0.000000000 
Par#  8704#  S(  5,  5)( 25, 24)(  1,   1) | 0.558943454 0.558943454 0.558943454 0.000000000 
Par#  8705#  S(  6,  6)( 25, 24)(  1,   1) | 0.526667892 0.526667892 0.526667892 0.000000000 
Par#  8706#  S(  1,  7)( 25, 24)(  1,   1) | 0.597519746 0.597519746 0.597519746 0.000000000 
Par#  8707#  S(  2,  7)( 25, 24)(  1,   1) | 0.597519746 0.597519746 0.597519746 0.000000000 
Par#  8708#  S(  3,  7)( 25, 24)(  1,   1) | 0.441056546 0.441056546 0.441056546 0.000000000 
Par#  8709#  S(  4,  7)( 25, 24)(  1,   1) | 0.473332108 0.473332108 0.473332108 0.000000000 
Par#  8710#  S(  5,  7)( 25, 24)(  1,   1) | 0.441056546 0.441056546 0.441056546 0.000000000 
Par#  8711#  S(  6,  7)( 25, 24)(  1,   1) | 0.473332108 0.473332108 0.473332108 0.000000000 
Par#  8712#  S(  7,  7)( 25, 24)(  1,   1) | 1.000000000 1.000000000 1.000000000 0.000000000 
Par#  8713#  S(  1,  1)( 26, 24)(  1,   1) | 0.402480254 0.402480254 0.402480254 0.000000000 
Par#  8714#  S(  2,  2)( 26, 24)(  1,   1) | 0.402480254 0.402480254 0.402480254 0.000000000 
Par#  8715#  S(  3,  3)( 26, 24)(  1,   1) | 0.558943454 0.558943454 0.558943454 0.000000000 
Par#  8716#  S(  4,  4)( 26, 24)(  1,   1) | 0.526667892 0.526667892 0.526667892 0.000000000 
Par#  8717#  S(  5,  5)( 26, 24)(  1,   1) | 0.558943454 0.558943454 0.558943454 0.000000000 
Par#  8718#  S(  6,  6)( 26, 24)(  1,   1) | 0.526667892 0.526667892 0.526667892 0.000000000 
Par#  8719#  S(  1,  7)( 26, 24)(  1,   1) | 0.597519746 0.597519746 0.597519746 0.000000000 
Par#  8720#  S(  2,  7)( 26, 24)(  1,   1) | 0.597519746 0.597519746 0.597519746 0.000000000 
Par#  8721#  S(  3,  7)( 26, 24)(  1,   1) | 0.441056546 0.441056546 0.441056546 0.000000000 
Par#  8722#  S(  4,  7)( 26, 24)(  1,   1) | 0.473332108 0.473332108 0.473332108 0.000000000 
Par#  8723#  S(  5,  7)( 26, 24)(  1,   1) | 0.441056546 0.441056546 0.441056546 0.000000000 
Par#  8724#  S(  6,  7)( 26, 24)(  1,   1) | 0.473332108 0.473332108 0.473332108 0.000000000 
Par#  8725#  S(  7,  7)( 26, 24)(  1,   1) | 1.000000000 1.000000000 1.000000000 0.000000000 
Par#  8726#  S(  1,  1)( 27, 24)(  1,   1) | 0.402480254 0.402480254 0.402480254 0.000000000 
Par#  8727#  S(  2,  2)( 27, 24)(  1,   1) | 0.402480254 0.402480254 0.402480254 0.000000000 
Par#  8728#  S(  3,  3)( 27, 24)(  1,   1) | 0.558943454 0.558943454 0.558943454 0.000000000 
Par#  8729#  S(  4,  4)( 27, 24)(  1,   1) | 0.526667892 0.526667892 0.526667892 0.000000000 
Par#  8730#  S(  5,  5)( 27, 24)(  1,   1) | 0.558943454 0.558943454 0.558943454 0.000000000 
Par#  8731#  S(  6,  6)( 27, 24)(  1,   1) | 0.526667892 0.526667892 0.526667892 0.000000000 
Par#  8732#  S(  1,  7)( 27, 24)(  1,   1) | 0.597519746 0.597519746 0.597519746 0.000000000 
Par#  8733#  S(  2,  7)( 27, 24)(  1,   1) | 0.597519746 0.597519746 0.597519746 0.000000000 
Par#  8734#  S(  3,  7)( 27, 24)(  1,   1) | 0.441056546 0.441056546 0.441056546 0.000000000 
Par#  8735#  S(  4,  7)( 27, 24)(  1,   1) | 0.473332108 0.473332108 0.473332108 0.000000000 
Par#  8736#  S(  5,  7)( 27, 24)(  1,   1) | 0.441056546 0.441056546 0.441056546 0.000000000 
Par#  8737#  S(  6,  7)( 27, 24)(  1,   1) | 0.473332108 0.473332108 0.473332108 0.000000000 
Par#  8738#  S(  7,  7)( 27, 24)(  1,   1) | 1.000000000 1.000000000 1.000000000 0.000000000 
Par#  8739#  S(  1,  1)( 28, 24)(  1,   1) | 0.402480254 0.402480254 0.402480254 0.000000000 
Par#  8740#  S(  2,  2)( 28, 24)(  1,   1) | 0.402480254 0.402480254 0.402480254 0.000000000 
Par#  8741#  S(  3,  3)( 28, 24)(  1,   1) | 0.558943454 0.558943454 0.558943454 0.000000000 
Par#  8742#  S(  4,  4)( 28, 24)(  1,   1) | 0.526667892 0.526667892 0.526667892 0.000000000 
Par#  8743#  S(  5,  5)( 28, 24)(  1,   1) | 0.558943454 0.558943454 0.558943454 0.000000000 
Par#  8744#  S(  6,  6)( 28, 24)(  1,   1) | 0.526667892 0.526667892 0.526667892 0.000000000 
Par#  8745#  S(  1,  7)( 28, 24)(  1,   1) | 0.597519746 0.597519746 0.597519746 0.000000000 
Par#  8746#  S(  2,  7)( 28, 24)(  1,   1) | 0.597519746 0.597519746 0.597519746 0.000000000 
Par#  8747#  S(  3,  7)( 28, 24)(  1,   1) | 0.441056546 0.441056546 0.441056546 0.000000000 
Par#  8748#  S(  4,  7)( 28, 24)(  1,   1) | 0.473332108 0.473332108 0.473332108 0.000000000 
Par#  8749#  S(  5,  7)( 28, 24)(  1,   1) | 0.441056546 0.441056546 0.441056546 0.000000000 
Par#  8750#  S(  6,  7)( 28, 24)(  1,   1) | 0.473332108 0.473332108 0.473332108 0.000000000 
Par#  8751#  S(  7,  7)( 28, 24)(  1,   1) | 1.000000000 1.000000000 1.000000000 0.000000000 
Par#  8752#  S(  1,  1)( 29, 24)(  1,   1) | 0.402480254 0.402480254 0.402480254 0.000000000 
Par#  8753#  S(  2,  2)( 29, 24)(  1,   1) | 0.402480254 0.402480254 0.402480254 0.000000000 
Par#  8754#  S(  3,  3)( 29, 24)(  1,   1) | 0.558943454 0.558943454 0.558943454 0.000000000 
Par#  8755#  S(  4,  4)( 29, 24)(  1,   1) | 0.526667892 0.526667892 0.526667892 0.000000000 
Par#  8756#  S(  5,  5)( 29, 24)(  1,   1) | 0.558943454 0.558943454 0.558943454 0.000000000 
Par#  8757#  S(  6,  6)( 29, 24)(  1,   1) | 0.526667892 0.526667892 0.526667892 0.000000000 
Par#  8758#  S(  1,  7)( 29, 24)(  1,   1) | 0.597519746 0.597519746 0.597519746 0.000000000 
Par#  8759#  S(  2,  7)( 29, 24)(  1,   1) | 0.597519746 0.597519746 0.597519746 0.000000000 
Par#  8760#  S(  3,  7)( 29, 24)(  1,   1) | 0.441056546 0.441056546 0.441056546 0.000000000 
Par#  8761#  S(  4,  7)( 29, 24)(  1,   1) | 0.473332108 0.473332108 0.473332108 0.000000000 
Par#  8762#  S(  5,  7)( 29, 24)(  1,   1) | 0.441056546 0.441056546 0.441056546 0.000000000 
Par#  8763#  S(  6,  7)( 29, 24)(  1,   1) | 0.473332108 0.473332108 0.473332108 0.000000000 
Par#  8764#  S(  7,  7)( 29, 24)(  1,   1) | 1.000000000 1.000000000 1.000000000 0.000000000 
Par#  8765#  S(  1,  1)( 30, 24)(  1,   1) | 0.402480254 0.402480254 0.402480254 0.000000000 
Par#  8766#  S(  2,  2)( 30, 24)(  1,   1) | 0.402480254 0.402480254 0.402480254 0.000000000 
Par#  8767#  S(  3,  3)( 30, 24)(  1,   1) | 0.558943454 0.558943454 0.558943454 0.000000000 
Par#  8768#  S(  4,  4)( 30, 24)(  1,   1) | 0.526667892 0.526667892 0.526667892 0.000000000 
Par#  8769#  S(  5,  5)( 30, 24)(  1,   1) | 0.558943454 0.558943454 0.558943454 0.000000000 
Par#  8770#  S(  6,  6)( 30, 24)(  1,   1) | 0.526667892 0.526667892 0.526667892 0.000000000 
Par#  8771#  S(  1,  7)( 30, 24)(  1,   1) | 0.597519746 0.597519746 0.597519746 0.000000000 
Par#  8772#  S(  2,  7)( 30, 24)(  1,   1) | 0.597519746 0.597519746 0.597519746 0.000000000 
Par#  8773#  S(  3,  7)( 30, 24)(  1,   1) | 0.441056546 0.441056546 0.441056546 0.000000000 
Par#  8774#  S(  4,  7)( 30, 24)(  1,   1) | 0.473332108 0.473332108 0.473332108 0.000000000 
Par#  8775#  S(  5,  7)( 30, 24)(  1,   1) | 0.441056546 0.441056546 0.441056546 0.000000000 
Par#  8776#  S(  6,  7)( 30, 24)(  1,   1) | 0.473332108 0.473332108 0.473332108 0.000000000 
Par#  8777#  S(  7,  7)( 30, 24)(  1,   1) | 1.000000000 1.000000000 1.000000000 0.000000000 
Par#  8778#  S(  1,  1)( 31, 24)(  1,   1) | 0.402480254 0.402480254 0.402480254 0.000000000 
Par#  8779#  S(  2,  2)( 31, 24)(  1,   1) | 0.402480254 0.402480254 0.402480254 0.000000000 
Par#  8780#  S(  3,  3)( 31, 24)(  1,   1) | 0.558943454 0.558943454 0.558943454 0.000000000 
Par#  8781#  S(  4,  4)( 31, 24)(  1,   1) | 0.526667892 0.526667892 0.526667892 0.000000000 
Par#  8782#  S(  5,  5)( 31, 24)(  1,   1) | 0.558943454 0.558943454 0.558943454 0.000000000 
Par#  8783#  S(  6,  6)( 31, 24)(  1,   1) | 0.526667892 0.526667892 0.526667892 0.000000000 
Par#  8784#  S(  1,  7)( 31, 24)(  1,   1) | 0.597519746 0.597519746 0.597519746 0.000000000 
Par#  8785#  S(  2,  7)( 31, 24)(  1,   1) | 0.597519746 0.597519746 0.597519746 0.000000000 
Par#  8786#  S(  3,  7)( 31, 24)(  1,   1) | 0.441056546 0.441056546 0.441056546 0.000000000 
Par#  8787#  S(  4,  7)( 31, 24)(  1,   1) | 0.473332108 0.473332108 0.473332108 0.000000000 
Par#  8788#  S(  5,  7)( 31, 24)(  1,   1) | 0.441056546 0.441056546 0.441056546 0.000000000 
Par#  8789#  S(  6,  7)( 31, 24)(  1,   1) | 0.473332108 0.473332108 0.473332108 0.000000000 
Par#  8790#  S(  7,  7)( 31, 24)(  1,   1) | 1.000000000 1.000000000 1.000000000 0.000000000 
Par#  8791#  S(  1,  1)( 32, 24)(  1,   1) | 0.402480254 0.402480254 0.402480254 0.000000000 
Par#  8792#  S(  2,  2)( 32, 24)(  1,   1) | 0.402480254 0.402480254 0.402480254 0.000000000 
Par#  8793#  S(  3,  3)( 32, 24)(  1,   1) | 0.558943454 0.558943454 0.558943454 0.000000000 
Par#  8794#  S(  4,  4)( 32, 24)(  1,   1) | 0.526667892 0.526667892 0.526667892 0.000000000 
Par#  8795#  S(  5,  5)( 32, 24)(  1,   1) | 0.558943454 0.558943454 0.558943454 0.000000000 
Par#  8796#  S(  6,  6)( 32, 24)(  1,   1) | 0.526667892 0.526667892 0.526667892 0.000000000 
Par#  8797#  S(  1,  7)( 32, 24)(  1,   1) | 0.597519746 0.597519746 0.597519746 0.000000000 
Par#  8798#  S(  2,  7)( 32, 24)(  1,   1) | 0.597519746 0.597519746 0.597519746 0.000000000 
Par#  8799#  S(  3,  7)( 32, 24)(  1,   1) | 0.441056546 0.441056546 0.441056546 0.000000000 
Par#  8800#  S(  4,  7)( 32, 24)(  1,   1) | 0.473332108 0.473332108 0.473332108 0.000000000 
Par#  8801#  S(  5,  7)( 32, 24)(  1,   1) | 0.441056546 0.441056546 0.441056546 0.000000000 
Par#  8802#  S(  6,  7)( 32, 24)(  1,   1) | 0.473332108 0.473332108 0.473332108 0.000000000 
Par#  8803#  S(  7,  7)( 32, 24)(  1,   1) | 1.000000000 1.000000000 1.000000000 0.000000000 
Par#  8804#  S(  1,  1)( 33, 24)(  1,   1) | 0.402480254 0.402480254 0.402480254 0.000000000 
Par#  8805#  S(  2,  2)( 33, 24)(  1,   1) | 0.402480254 0.402480254 0.402480254 0.000000000 
Par#  8806#  S(  3,  3)( 33, 24)(  1,   1) | 0.558943454 0.558943454 0.558943454 0.000000000 
Par#  8807#  S(  4,  4)( 33, 24)(  1,   1) | 0.526667892 0.526667892 0.526667892 0.000000000 
Par#  8808#  S(  5,  5)( 33, 24)(  1,   1) | 0.558943454 0.558943454 0.558943454 0.000000000 
Par#  8809#  S(  6,  6)( 33, 24)(  1,   1) | 0.526667892 0.526667892 0.526667892 0.000000000 
Par#  8810#  S(  1,  7)( 33, 24)(  1,   1) | 0.597519746 0.597519746 0.597519746 0.000000000 
Par#  8811#  S(  2,  7)( 33, 24)(  1,   1) | 0.597519746 0.597519746 0.597519746 0.000000000 
Par#  8812#  S(  3,  7)( 33, 24)(  1,   1) | 0.441056546 0.441056546 0.441056546 0.000000000 
Par#  8813#  S(  4,  7)( 33, 24)(  1,   1) | 0.473332108 0.473332108 0.473332108 0.000000000 
Par#  8814#  S(  5,  7)( 33, 24)(  1,   1) | 0.441056546 0.441056546 0.441056546 0.000000000 
Par#  8815#  S(  6,  7)( 33, 24)(  1,   1) | 0.473332108 0.473332108 0.473332108 0.000000000 
Par#  8816#  S(  7,  7)( 33, 24)(  1,   1) | 1.000000000 1.000000000 1.000000000 0.000000000 
Par#  8817#  S(  1,  1)( 34, 24)(  1,   1) | 0.402480254 0.402480254 0.402480254 0.000000000 
Par#  8818#  S(  2,  2)( 34, 24)(  1,   1) | 0.402480254 0.402480254 0.402480254 0.000000000 
Par#  8819#  S(  3,  3)( 34, 24)(  1,   1) | 0.558943454 0.558943454 0.558943454 0.000000000 
Par#  8820#  S(  4,  4)( 34, 24)(  1,   1) | 0.526667892 0.526667892 0.526667892 0.000000000 
Par#  8821#  S(  5,  5)( 34, 24)(  1,   1) | 0.558943454 0.558943454 0.558943454 0.000000000 
Par#  8822#  S(  6,  6)( 34, 24)(  1,   1) | 0.526667892 0.526667892 0.526667892 0.000000000 
Par#  8823#  S(  1,  7)( 34, 24)(  1,   1) | 0.597519746 0.597519746 0.597519746 0.000000000 
Par#  8824#  S(  2,  7)( 34, 24)(  1,   1) | 0.597519746 0.597519746 0.597519746 0.000000000 
Par#  8825#  S(  3,  7)( 34, 24)(  1,   1) | 0.441056546 0.441056546 0.441056546 0.000000000 
Par#  8826#  S(  4,  7)( 34, 24)(  1,   1) | 0.473332108 0.473332108 0.473332108 0.000000000 
Par#  8827#  S(  5,  7)( 34, 24)(  1,   1) | 0.441056546 0.441056546 0.441056546 0.000000000 
Par#  8828#  S(  6,  7)( 34, 24)(  1,   1) | 0.473332108 0.473332108 0.473332108 0.000000000 
Par#  8829#  S(  7,  7)( 34, 24)(  1,   1) | 1.000000000 1.000000000 1.000000000 0.000000000 
Par#  8830#  S(  1,  1)( 35, 24)(  1,   1) | 0.402480254 0.402480254 0.402480254 0.000000000 
Par#  8831#  S(  2,  2)( 35, 24)(  1,   1) | 0.402480254 0.402480254 0.402480254 0.000000000 
Par#  8832#  S(  3,  3)( 35, 24)(  1,   1) | 0.558943454 0.558943454 0.558943454 0.000000000 
Par#  8833#  S(  4,  4)( 35, 24)(  1,   1) | 0.526667892 0.526667892 0.526667892 0.000000000 
Par#  8834#  S(  5,  5)( 35, 24)(  1,   1) | 0.558943454 0.558943454 0.558943454 0.000000000 
Par#  8835#  S(  6,  6)( 35, 24)(  1,   1) | 0.526667892 0.526667892 0.526667892 0.000000000 
Par#  8836#  S(  1,  7)( 35, 24)(  1,   1) | 0.597519746 0.597519746 0.597519746 0.000000000 
Par#  8837#  S(  2,  7)( 35, 24)(  1,   1) | 0.597519746 0.597519746 0.597519746 0.000000000 
Par#  8838#  S(  3,  7)( 35, 24)(  1,   1) | 0.441056546 0.441056546 0.441056546 0.000000000 
Par#  8839#  S(  4,  7)( 35, 24)(  1,   1) | 0.473332108 0.473332108 0.473332108 0.000000000 
Par#  8840#  S(  5,  7)( 35, 24)(  1,   1) | 0.441056546 0.441056546 0.441056546 0.000000000 
Par#  8841#  S(  6,  7)( 35, 24)(  1,   1) | 0.473332108 0.473332108 0.473332108 0.000000000 
Par#  8842#  S(  7,  7)( 35, 24)(  1,   1) | 1.000000000 1.000000000 1.000000000 0.000000000 
Par#  8843#  S(  1,  1)( 36, 24)(  1,   1) | 0.402480254 0.402480254 0.402480254 0.000000000 
Par#  8844#  S(  2,  2)( 36, 24)(  1,   1) | 0.402480254 0.402480254 0.402480254 0.000000000 
Par#  8845#  S(  3,  3)( 36, 24)(  1,   1) | 0.558943454 0.558943454 0.558943454 0.000000000 
Par#  8846#  S(  4,  4)( 36, 24)(  1,   1) | 0.526667892 0.526667892 0.526667892 0.000000000 
Par#  8847#  S(  5,  5)( 36, 24)(  1,   1) | 0.558943454 0.558943454 0.558943454 0.000000000 
Par#  8848#  S(  6,  6)( 36, 24)(  1,   1) | 0.526667892 0.526667892 0.526667892 0.000000000 
Par#  8849#  S(  1,  7)( 36, 24)(  1,   1) | 0.597519746 0.597519746 0.597519746 0.000000000 
Par#  8850#  S(  2,  7)( 36, 24)(  1,   1) | 0.597519746 0.597519746 0.597519746 0.000000000 
Par#  8851#  S(  3,  7)( 36, 24)(  1,   1) | 0.441056546 0.441056546 0.441056546 0.000000000 
Par#  8852#  S(  4,  7)( 36, 24)(  1,   1) | 0.473332108 0.473332108 0.473332108 0.000000000 
Par#  8853#  S(  5,  7)( 36, 24)(  1,   1) | 0.441056546 0.441056546 0.441056546 0.000000000 
Par#  8854#  S(  6,  7)( 36, 24)(  1,   1) | 0.473332108 0.473332108 0.473332108 0.000000000 
Par#  8855#  S(  7,  7)( 36, 24)(  1,   1) | 1.000000000 1.000000000 1.000000000 0.000000000 
Par#  8856#  S(  1,  1)( 37, 24)(  1,   1) | 0.402480254 0.402480254 0.402480254 0.000000000 
Par#  8857#  S(  2,  2)( 37, 24)(  1,   1) | 0.402480254 0.402480254 0.402480254 0.000000000 
Par#  8858#  S(  3,  3)( 37, 24)(  1,   1) | 0.558943454 0.558943454 0.558943454 0.000000000 
Par#  8859#  S(  4,  4)( 37, 24)(  1,   1) | 0.526667892 0.526667892 0.526667892 0.000000000 
Par#  8860#  S(  5,  5)( 37, 24)(  1,   1) | 0.558943454 0.558943454 0.558943454 0.000000000 
Par#  8861#  S(  6,  6)( 37, 24)(  1,   1) | 0.526667892 0.526667892 0.526667892 0.000000000 
Par#  8862#  S(  1,  7)( 37, 24)(  1,   1) | 0.597519746 0.597519746 0.597519746 0.000000000 
Par#  8863#  S(  2,  7)( 37, 24)(  1,   1) | 0.597519746 0.597519746 0.597519746 0.000000000 
Par#  8864#  S(  3,  7)( 37, 24)(  1,   1) | 0.441056546 0.441056546 0.441056546 0.000000000 
Par#  8865#  S(  4,  7)( 37, 24)(  1,   1) | 0.473332108 0.473332108 0.473332108 0.000000000 
Par#  8866#  S(  5,  7)( 37, 24)(  1,   1) | 0.441056546 0.441056546 0.441056546 0.000000000 
Par#  8867#  S(  6,  7)( 37, 24)(  1,   1) | 0.473332108 0.473332108 0.473332108 0.000000000 
Par#  8868#  S(  7,  7)( 37, 24)(  1,   1) | 1.000000000 1.000000000 1.000000000 0.000000000 
Par#  8869#  S(  1,  1)( 25, 25)(  1,   1) | 0.402480254 0.402480254 0.402480254 0.000000000 
Par#  8870#  S(  2,  2)( 25, 25)(  1,   1) | 0.402480254 0.402480254 0.402480254 0.000000000 
Par#  8871#  S(  3,  3)( 25, 25)(  1,   1) | 0.558943454 0.558943454 0.558943454 0.000000000 
Par#  8872#  S(  4,  4)( 25, 25)(  1,   1) | 0.526667892 0.526667892 0.526667892 0.000000000 
Par#  8873#  S(  5,  5)( 25, 25)(  1,   1) | 0.558943454 0.558943454 0.558943454 0.000000000 
Par#  8874#  S(  6,  6)( 25, 25)(  1,   1) | 0.526667892 0.526667892 0.526667892 0.000000000 
Par#  8875#  S(  1,  7)( 25, 25)(  1,   1) | 0.597519746 0.597519746 0.597519746 0.000000000 
Par#  8876#  S(  2,  7)( 25, 25)(  1,   1) | 0.597519746 0.597519746 0.597519746 0.000000000 
Par#  8877#  S(  3,  7)( 25, 25)(  1,   1) | 0.441056546 0.441056546 0.441056546 0.000000000 
Par#  8878#  S(  4,  7)( 25, 25)(  1,   1) | 0.473332108 0.473332108 0.473332108 0.000000000 
Par#  8879#  S(  5,  7)( 25, 25)(  1,   1) | 0.441056546 0.441056546 0.441056546 0.000000000 
Par#  8880#  S(  6,  7)( 25, 25)(  1,   1) | 0.473332108 0.473332108 0.473332108 0.000000000 
Par#  8881#  S(  7,  7)( 25, 25)(  1,   1) | 1.000000000 1.000000000 1.000000000 0.000000000 
Par#  8882#  S(  1,  1)( 26, 25)(  1,   1) | 0.402480254 0.402480254 0.402480254 0.000000000 
Par#  8883#  S(  2,  2)( 26, 25)(  1,   1) | 0.402480254 0.402480254 0.402480254 0.000000000 
Par#  8884#  S(  3,  3)( 26, 25)(  1,   1) | 0.558943454 0.558943454 0.558943454 0.000000000 
Par#  8885#  S(  4,  4)( 26, 25)(  1,   1) | 0.526667892 0.526667892 0.526667892 0.000000000 
Par#  8886#  S(  5,  5)( 26, 25)(  1,   1) | 0.558943454 0.558943454 0.558943454 0.000000000 
Par#  8887#  S(  6,  6)( 26, 25)(  1,   1) | 0.526667892 0.526667892 0.526667892 0.000000000 
Par#  8888#  S(  1,  7)( 26, 25)(  1,   1) | 0.597519746 0.597519746 0.597519746 0.000000000 
Par#  8889#  S(  2,  7)( 26, 25)(  1,   1) | 0.597519746 0.597519746 0.597519746 0.000000000 
Par#  8890#  S(  3,  7)( 26, 25)(  1,   1) | 0.441056546 0.441056546 0.441056546 0.000000000 
Par#  8891#  S(  4,  7)( 26, 25)(  1,   1) | 0.473332108 0.473332108 0.473332108 0.000000000 
Par#  8892#  S(  5,  7)( 26, 25)(  1,   1) | 0.441056546 0.441056546 0.441056546 0.000000000 
Par#  8893#  S(  6,  7)( 26, 25)(  1,   1) | 0.473332108 0.473332108 0.473332108 0.000000000 
Par#  8894#  S(  7,  7)( 26, 25)(  1,   1) | 1.000000000 1.000000000 1.000000000 0.000000000 
Par#  8895#  S(  1,  1)( 27, 25)(  1,   1) | 0.402480254 0.402480254 0.402480254 0.000000000 
Par#  8896#  S(  2,  2)( 27, 25)(  1,   1) | 0.402480254 0.402480254 0.402480254 0.000000000 
Par#  8897#  S(  3,  3)( 27, 25)(  1,   1) | 0.558943454 0.558943454 0.558943454 0.000000000 
Par#  8898#  S(  4,  4)( 27, 25)(  1,   1) | 0.526667892 0.526667892 0.526667892 0.000000000 
Par#  8899#  S(  5,  5)( 27, 25)(  1,   1) | 0.558943454 0.558943454 0.558943454 0.000000000 
Par#  8900#  S(  6,  6)( 27, 25)(  1,   1) | 0.526667892 0.526667892 0.526667892 0.000000000 
Par#  8901#  S(  1,  7)( 27, 25)(  1,   1) | 0.597519746 0.597519746 0.597519746 0.000000000 
Par#  8902#  S(  2,  7)( 27, 25)(  1,   1) | 0.597519746 0.597519746 0.597519746 0.000000000 
Par#  8903#  S(  3,  7)( 27, 25)(  1,   1) | 0.441056546 0.441056546 0.441056546 0.000000000 
Par#  8904#  S(  4,  7)( 27, 25)(  1,   1) | 0.473332108 0.473332108 0.473332108 0.000000000 
Par#  8905#  S(  5,  7)( 27, 25)(  1,   1) | 0.441056546 0.441056546 0.441056546 0.000000000 
Par#  8906#  S(  6,  7)( 27, 25)(  1,   1) | 0.473332108 0.473332108 0.473332108 0.000000000 
Par#  8907#  S(  7,  7)( 27, 25)(  1,   1) | 1.000000000 1.000000000 1.000000000 0.000000000 
Par#  8908#  S(  1,  1)( 28, 25)(  1,   1) | 0.402480254 0.402480254 0.402480254 0.000000000 
Par#  8909#  S(  2,  2)( 28, 25)(  1,   1) | 0.402480254 0.402480254 0.402480254 0.000000000 
Par#  8910#  S(  3,  3)( 28, 25)(  1,   1) | 0.558943454 0.558943454 0.558943454 0.000000000 
Par#  8911#  S(  4,  4)( 28, 25)(  1,   1) | 0.526667892 0.526667892 0.526667892 0.000000000 
Par#  8912#  S(  5,  5)( 28, 25)(  1,   1) | 0.558943454 0.558943454 0.558943454 0.000000000 
Par#  8913#  S(  6,  6)( 28, 25)(  1,   1) | 0.526667892 0.526667892 0.526667892 0.000000000 
Par#  8914#  S(  1,  7)( 28, 25)(  1,   1) | 0.597519746 0.597519746 0.597519746 0.000000000 
Par#  8915#  S(  2,  7)( 28, 25)(  1,   1) | 0.597519746 0.597519746 0.597519746 0.000000000 
Par#  8916#  S(  3,  7)( 28, 25)(  1,   1) | 0.441056546 0.441056546 0.441056546 0.000000000 
Par#  8917#  S(  4,  7)( 28, 25)(  1,   1) | 0.473332108 0.473332108 0.473332108 0.000000000 
Par#  8918#  S(  5,  7)( 28, 25)(  1,   1) | 0.441056546 0.441056546 0.441056546 0.000000000 
Par#  8919#  S(  6,  7)( 28, 25)(  1,   1) | 0.473332108 0.473332108 0.473332108 0.000000000 
Par#  8920#  S(  7,  7)( 28, 25)(  1,   1) | 1.000000000 1.000000000 1.000000000 0.000000000 
Par#  8921#  S(  1,  1)( 29, 25)(  1,   1) | 0.402480254 0.402480254 0.402480254 0.000000000 
Par#  8922#  S(  2,  2)( 29, 25)(  1,   1) | 0.402480254 0.402480254 0.402480254 0.000000000 
Par#  8923#  S(  3,  3)( 29, 25)(  1,   1) | 0.558943454 0.558943454 0.558943454 0.000000000 
Par#  8924#  S(  4,  4)( 29, 25)(  1,   1) | 0.526667892 0.526667892 0.526667892 0.000000000 
Par#  8925#  S(  5,  5)( 29, 25)(  1,   1) | 0.558943454 0.558943454 0.558943454 0.000000000 
Par#  8926#  S(  6,  6)( 29, 25)(  1,   1) | 0.526667892 0.526667892 0.526667892 0.000000000 
Par#  8927#  S(  1,  7)( 29, 25)(  1,   1) | 0.597519746 0.597519746 0.597519746 0.000000000 
Par#  8928#  S(  2,  7)( 29, 25)(  1,   1) | 0.597519746 0.597519746 0.597519746 0.000000000 
Par#  8929#  S(  3,  7)( 29, 25)(  1,   1) | 0.441056546 0.441056546 0.441056546 0.000000000 
Par#  8930#  S(  4,  7)( 29, 25)(  1,   1) | 0.473332108 0.473332108 0.473332108 0.000000000 
Par#  8931#  S(  5,  7)( 29, 25)(  1,   1) | 0.441056546 0.441056546 0.441056546 0.000000000 
Par#  8932#  S(  6,  7)( 29, 25)(  1,   1) | 0.473332108 0.473332108 0.473332108 0.000000000 
Par#  8933#  S(  7,  7)( 29, 25)(  1,   1) | 1.000000000 1.000000000 1.000000000 0.000000000 
Par#  8934#  S(  1,  1)( 30, 25)(  1,   1) | 0.402480254 0.402480254 0.402480254 0.000000000 
Par#  8935#  S(  2,  2)( 30, 25)(  1,   1) | 0.402480254 0.402480254 0.402480254 0.000000000 
Par#  8936#  S(  3,  3)( 30, 25)(  1,   1) | 0.558943454 0.558943454 0.558943454 0.000000000 
Par#  8937#  S(  4,  4)( 30, 25)(  1,   1) | 0.526667892 0.526667892 0.526667892 0.000000000 
Par#  8938#  S(  5,  5)( 30, 25)(  1,   1) | 0.558943454 0.558943454 0.558943454 0.000000000 
Par#  8939#  S(  6,  6)( 30, 25)(  1,   1) | 0.526667892 0.526667892 0.526667892 0.000000000 
Par#  8940#  S(  1,  7)( 30, 25)(  1,   1) | 0.597519746 0.597519746 0.597519746 0.000000000 
Par#  8941#  S(  2,  7)( 30, 25)(  1,   1) | 0.597519746 0.597519746 0.597519746 0.000000000 
Par#  8942#  S(  3,  7)( 30, 25)(  1,   1) | 0.441056546 0.441056546 0.441056546 0.000000000 
Par#  8943#  S(  4,  7)( 30, 25)(  1,   1) | 0.473332108 0.473332108 0.473332108 0.000000000 
Par#  8944#  S(  5,  7)( 30, 25)(  1,   1) | 0.441056546 0.441056546 0.441056546 0.000000000 
Par#  8945#  S(  6,  7)( 30, 25)(  1,   1) | 0.473332108 0.473332108 0.473332108 0.000000000 
Par#  8946#  S(  7,  7)( 30, 25)(  1,   1) | 1.000000000 1.000000000 1.000000000 0.000000000 
Par#  8947#  S(  1,  1)( 31, 25)(  1,   1) | 0.402480254 0.402480254 0.402480254 0.000000000 
Par#  8948#  S(  2,  2)( 31, 25)(  1,   1) | 0.402480254 0.402480254 0.402480254 0.000000000 
Par#  8949#  S(  3,  3)( 31, 25)(  1,   1) | 0.558943454 0.558943454 0.558943454 0.000000000 
Par#  8950#  S(  4,  4)( 31, 25)(  1,   1) | 0.526667892 0.526667892 0.526667892 0.000000000 
Par#  8951#  S(  5,  5)( 31, 25)(  1,   1) | 0.558943454 0.558943454 0.558943454 0.000000000 
Par#  8952#  S(  6,  6)( 31, 25)(  1,   1) | 0.526667892 0.526667892 0.526667892 0.000000000 
Par#  8953#  S(  1,  7)( 31, 25)(  1,   1) | 0.597519746 0.597519746 0.597519746 0.000000000 
Par#  8954#  S(  2,  7)( 31, 25)(  1,   1) | 0.597519746 0.597519746 0.597519746 0.000000000 
Par#  8955#  S(  3,  7)( 31, 25)(  1,   1) | 0.441056546 0.441056546 0.441056546 0.000000000 
Par#  8956#  S(  4,  7)( 31, 25)(  1,   1) | 0.473332108 0.473332108 0.473332108 0.000000000 
Par#  8957#  S(  5,  7)( 31, 25)(  1,   1) | 0.441056546 0.441056546 0.441056546 0.000000000 
Par#  8958#  S(  6,  7)( 31, 25)(  1,   1) | 0.473332108 0.473332108 0.473332108 0.000000000 
Par#  8959#  S(  7,  7)( 31, 25)(  1,   1) | 1.000000000 1.000000000 1.000000000 0.000000000 
Par#  8960#  S(  1,  1)( 32, 25)(  1,   1) | 0.402480254 0.402480254 0.402480254 0.000000000 
Par#  8961#  S(  2,  2)( 32, 25)(  1,   1) | 0.402480254 0.402480254 0.402480254 0.000000000 
Par#  8962#  S(  3,  3)( 32, 25)(  1,   1) | 0.558943454 0.558943454 0.558943454 0.000000000 
Par#  8963#  S(  4,  4)( 32, 25)(  1,   1) | 0.526667892 0.526667892 0.526667892 0.000000000 
Par#  8964#  S(  5,  5)( 32, 25)(  1,   1) | 0.558943454 0.558943454 0.558943454 0.000000000 
Par#  8965#  S(  6,  6)( 32, 25)(  1,   1) | 0.526667892 0.526667892 0.526667892 0.000000000 
Par#  8966#  S(  1,  7)( 32, 25)(  1,   1) | 0.597519746 0.597519746 0.597519746 0.000000000 
Par#  8967#  S(  2,  7)( 32, 25)(  1,   1) | 0.597519746 0.597519746 0.597519746 0.000000000 
Par#  8968#  S(  3,  7)( 32, 25)(  1,   1) | 0.441056546 0.441056546 0.441056546 0.000000000 
Par#  8969#  S(  4,  7)( 32, 25)(  1,   1) | 0.473332108 0.473332108 0.473332108 0.000000000 
Par#  8970#  S(  5,  7)( 32, 25)(  1,   1) | 0.441056546 0.441056546 0.441056546 0.000000000 
Par#  8971#  S(  6,  7)( 32, 25)(  1,   1) | 0.473332108 0.473332108 0.473332108 0.000000000 
Par#  8972#  S(  7,  7)( 32, 25)(  1,   1) | 1.000000000 1.000000000 1.000000000 0.000000000 
Par#  8973#  S(  1,  1)( 33, 25)(  1,   1) | 0.402480254 0.402480254 0.402480254 0.000000000 
Par#  8974#  S(  2,  2)( 33, 25)(  1,   1) | 0.402480254 0.402480254 0.402480254 0.000000000 
Par#  8975#  S(  3,  3)( 33, 25)(  1,   1) | 0.558943454 0.558943454 0.558943454 0.000000000 
Par#  8976#  S(  4,  4)( 33, 25)(  1,   1) | 0.526667892 0.526667892 0.526667892 0.000000000 
Par#  8977#  S(  5,  5)( 33, 25)(  1,   1) | 0.558943454 0.558943454 0.558943454 0.000000000 
Par#  8978#  S(  6,  6)( 33, 25)(  1,   1) | 0.526667892 0.526667892 0.526667892 0.000000000 
Par#  8979#  S(  1,  7)( 33, 25)(  1,   1) | 0.597519746 0.597519746 0.597519746 0.000000000 
Par#  8980#  S(  2,  7)( 33, 25)(  1,   1) | 0.597519746 0.597519746 0.597519746 0.000000000 
Par#  8981#  S(  3,  7)( 33, 25)(  1,   1) | 0.441056546 0.441056546 0.441056546 0.000000000 
Par#  8982#  S(  4,  7)( 33, 25)(  1,   1) | 0.473332108 0.473332108 0.473332108 0.000000000 
Par#  8983#  S(  5,  7)( 33, 25)(  1,   1) | 0.441056546 0.441056546 0.441056546 0.000000000 
Par#  8984#  S(  6,  7)( 33, 25)(  1,   1) | 0.473332108 0.473332108 0.473332108 0.000000000 
Par#  8985#  S(  7,  7)( 33, 25)(  1,   1) | 1.000000000 1.000000000 1.000000000 0.000000000 
Par#  8986#  S(  1,  1)( 34, 25)(  1,   1) | 0.402480254 0.402480254 0.402480254 0.000000000 
Par#  8987#  S(  2,  2)( 34, 25)(  1,   1) | 0.402480254 0.402480254 0.402480254 0.000000000 
Par#  8988#  S(  3,  3)( 34, 25)(  1,   1) | 0.558943454 0.558943454 0.558943454 0.000000000 
Par#  8989#  S(  4,  4)( 34, 25)(  1,   1) | 0.526667892 0.526667892 0.526667892 0.000000000 
Par#  8990#  S(  5,  5)( 34, 25)(  1,   1) | 0.558943454 0.558943454 0.558943454 0.000000000 
Par#  8991#  S(  6,  6)( 34, 25)(  1,   1) | 0.526667892 0.526667892 0.526667892 0.000000000 
Par#  8992#  S(  1,  7)( 34, 25)(  1,   1) | 0.597519746 0.597519746 0.597519746 0.000000000 
Par#  8993#  S(  2,  7)( 34, 25)(  1,   1) | 0.597519746 0.597519746 0.597519746 0.000000000 
Par#  8994#  S(  3,  7)( 34, 25)(  1,   1) | 0.441056546 0.441056546 0.441056546 0.000000000 
Par#  8995#  S(  4,  7)( 34, 25)(  1,   1) | 0.473332108 0.473332108 0.473332108 0.000000000 
Par#  8996#  S(  5,  7)( 34, 25)(  1,   1) | 0.441056546 0.441056546 0.441056546 0.000000000 
Par#  8997#  S(  6,  7)( 34, 25)(  1,   1) | 0.473332108 0.473332108 0.473332108 0.000000000 
Par#  8998#  S(  7,  7)( 34, 25)(  1,   1) | 1.000000000 1.000000000 1.000000000 0.000000000 
Par#  8999#  S(  1,  1)( 35, 25)(  1,   1) | 0.402480254 0.402480254 0.402480254 0.000000000 
Par#  9000#  S(  2,  2)( 35, 25)(  1,   1) | 0.402480254 0.402480254 0.402480254 0.000000000 
Par#  9001#  S(  3,  3)( 35, 25)(  1,   1) | 0.558943454 0.558943454 0.558943454 0.000000000 
Par#  9002#  S(  4,  4)( 35, 25)(  1,   1) | 0.526667892 0.526667892 0.526667892 0.000000000 
Par#  9003#  S(  5,  5)( 35, 25)(  1,   1) | 0.558943454 0.558943454 0.558943454 0.000000000 
Par#  9004#  S(  6,  6)( 35, 25)(  1,   1) | 0.526667892 0.526667892 0.526667892 0.000000000 
Par#  9005#  S(  1,  7)( 35, 25)(  1,   1) | 0.597519746 0.597519746 0.597519746 0.000000000 
Par#  9006#  S(  2,  7)( 35, 25)(  1,   1) | 0.597519746 0.597519746 0.597519746 0.000000000 
Par#  9007#  S(  3,  7)( 35, 25)(  1,   1) | 0.441056546 0.441056546 0.441056546 0.000000000 
Par#  9008#  S(  4,  7)( 35, 25)(  1,   1) | 0.473332108 0.473332108 0.473332108 0.000000000 
Par#  9009#  S(  5,  7)( 35, 25)(  1,   1) | 0.441056546 0.441056546 0.441056546 0.000000000 
Par#  9010#  S(  6,  7)( 35, 25)(  1,   1) | 0.473332108 0.473332108 0.473332108 0.000000000 
Par#  9011#  S(  7,  7)( 35, 25)(  1,   1) | 1.000000000 1.000000000 1.000000000 0.000000000 
Par#  9012#  S(  1,  1)( 36, 25)(  1,   1) | 0.402480254 0.402480254 0.402480254 0.000000000 
Par#  9013#  S(  2,  2)( 36, 25)(  1,   1) | 0.402480254 0.402480254 0.402480254 0.000000000 
Par#  9014#  S(  3,  3)( 36, 25)(  1,   1) | 0.558943454 0.558943454 0.558943454 0.000000000 
Par#  9015#  S(  4,  4)( 36, 25)(  1,   1) | 0.526667892 0.526667892 0.526667892 0.000000000 
Par#  9016#  S(  5,  5)( 36, 25)(  1,   1) | 0.558943454 0.558943454 0.558943454 0.000000000 
Par#  9017#  S(  6,  6)( 36, 25)(  1,   1) | 0.526667892 0.526667892 0.526667892 0.000000000 
Par#  9018#  S(  1,  7)( 36, 25)(  1,   1) | 0.597519746 0.597519746 0.597519746 0.000000000 
Par#  9019#  S(  2,  7)( 36, 25)(  1,   1) | 0.597519746 0.597519746 0.597519746 0.000000000 
Par#  9020#  S(  3,  7)( 36, 25)(  1,   1) | 0.441056546 0.441056546 0.441056546 0.000000000 
Par#  9021#  S(  4,  7)( 36, 25)(  1,   1) | 0.473332108 0.473332108 0.473332108 0.000000000 
Par#  9022#  S(  5,  7)( 36, 25)(  1,   1) | 0.441056546 0.441056546 0.441056546 0.000000000 
Par#  9023#  S(  6,  7)( 36, 25)(  1,   1) | 0.473332108 0.473332108 0.473332108 0.000000000 
Par#  9024#  S(  7,  7)( 36, 25)(  1,   1) | 1.000000000 1.000000000 1.000000000 0.000000000 
Par#  9025#  S(  1,  1)( 37, 25)(  1,   1) | 0.402480254 0.402480254 0.402480254 0.000000000 
Par#  9026#  S(  2,  2)( 37, 25)(  1,   1) | 0.402480254 0.402480254 0.402480254 0.000000000 
Par#  9027#  S(  3,  3)( 37, 25)(  1,   1) | 0.558943454 0.558943454 0.558943454 0.000000000 
Par#  9028#  S(  4,  4)( 37, 25)(  1,   1) | 0.526667892 0.526667892 0.526667892 0.000000000 
Par#  9029#  S(  5,  5)( 37, 25)(  1,   1) | 0.558943454 0.558943454 0.558943454 0.000000000 
Par#  9030#  S(  6,  6)( 37, 25)(  1,   1) | 0.526667892 0.526667892 0.526667892 0.000000000 
Par#  9031#  S(  1,  7)( 37, 25)(  1,   1) | 0.597519746 0.597519746 0.597519746 0.000000000 
Par#  9032#  S(  2,  7)( 37, 25)(  1,   1) | 0.597519746 0.597519746 0.597519746 0.000000000 
Par#  9033#  S(  3,  7)( 37, 25)(  1,   1) | 0.441056546 0.441056546 0.441056546 0.000000000 
Par#  9034#  S(  4,  7)( 37, 25)(  1,   1) | 0.473332108 0.473332108 0.473332108 0.000000000 
Par#  9035#  S(  5,  7)( 37, 25)(  1,   1) | 0.441056546 0.441056546 0.441056546 0.000000000 
Par#  9036#  S(  6,  7)( 37, 25)(  1,   1) | 0.473332108 0.473332108 0.473332108 0.000000000 
Par#  9037#  S(  7,  7)( 37, 25)(  1,   1) | 1.000000000 1.000000000 1.000000000 0.000000000 
Par#  9038#  S(  1,  1)( 26, 26)(  1,   1) | 0.402480254 0.402480254 0.402480254 0.000000000 
Par#  9039#  S(  2,  2)( 26, 26)(  1,   1) | 0.402480254 0.402480254 0.402480254 0.000000000 
Par#  9040#  S(  3,  3)( 26, 26)(  1,   1) | 0.558943454 0.558943454 0.558943454 0.000000000 
Par#  9041#  S(  4,  4)( 26, 26)(  1,   1) | 0.526667892 0.526667892 0.526667892 0.000000000 
Par#  9042#  S(  5,  5)( 26, 26)(  1,   1) | 0.558943454 0.558943454 0.558943454 0.000000000 
Par#  9043#  S(  6,  6)( 26, 26)(  1,   1) | 0.526667892 0.526667892 0.526667892 0.000000000 
Par#  9044#  S(  1,  7)( 26, 26)(  1,   1) | 0.597519746 0.597519746 0.597519746 0.000000000 
Par#  9045#  S(  2,  7)( 26, 26)(  1,   1) | 0.597519746 0.597519746 0.597519746 0.000000000 
Par#  9046#  S(  3,  7)( 26, 26)(  1,   1) | 0.441056546 0.441056546 0.441056546 0.000000000 
Par#  9047#  S(  4,  7)( 26, 26)(  1,   1) | 0.473332108 0.473332108 0.473332108 0.000000000 
Par#  9048#  S(  5,  7)( 26, 26)(  1,   1) | 0.441056546 0.441056546 0.441056546 0.000000000 
Par#  9049#  S(  6,  7)( 26, 26)(  1,   1) | 0.473332108 0.473332108 0.473332108 0.000000000 
Par#  9050#  S(  7,  7)( 26, 26)(  1,   1) | 1.000000000 1.000000000 1.000000000 0.000000000 
Par#  9051#  S(  1,  1)( 27, 26)(  1,   1) | 0.402480254 0.402480254 0.402480254 0.000000000 
Par#  9052#  S(  2,  2)( 27, 26)(  1,   1) | 0.402480254 0.402480254 0.402480254 0.000000000 
Par#  9053#  S(  3,  3)( 27, 26)(  1,   1) | 0.558943454 0.558943454 0.558943454 0.000000000 
Par#  9054#  S(  4,  4)( 27, 26)(  1,   1) | 0.526667892 0.526667892 0.526667892 0.000000000 
Par#  9055#  S(  5,  5)( 27, 26)(  1,   1) | 0.558943454 0.558943454 0.558943454 0.000000000 
Par#  9056#  S(  6,  6)( 27, 26)(  1,   1) | 0.526667892 0.526667892 0.526667892 0.000000000 
Par#  9057#  S(  1,  7)( 27, 26)(  1,   1) | 0.597519746 0.597519746 0.597519746 0.000000000 
Par#  9058#  S(  2,  7)( 27, 26)(  1,   1) | 0.597519746 0.597519746 0.597519746 0.000000000 
Par#  9059#  S(  3,  7)( 27, 26)(  1,   1) | 0.441056546 0.441056546 0.441056546 0.000000000 
Par#  9060#  S(  4,  7)( 27, 26)(  1,   1) | 0.473332108 0.473332108 0.473332108 0.000000000 
Par#  9061#  S(  5,  7)( 27, 26)(  1,   1) | 0.441056546 0.441056546 0.441056546 0.000000000 
Par#  9062#  S(  6,  7)( 27, 26)(  1,   1) | 0.473332108 0.473332108 0.473332108 0.000000000 
Par#  9063#  S(  7,  7)( 27, 26)(  1,   1) | 1.000000000 1.000000000 1.000000000 0.000000000 
Par#  9064#  S(  1,  1)( 28, 26)(  1,   1) | 0.402480254 0.402480254 0.402480254 0.000000000 
Par#  9065#  S(  2,  2)( 28, 26)(  1,   1) | 0.402480254 0.402480254 0.402480254 0.000000000 
Par#  9066#  S(  3,  3)( 28, 26)(  1,   1) | 0.558943454 0.558943454 0.558943454 0.000000000 
Par#  9067#  S(  4,  4)( 28, 26)(  1,   1) | 0.526667892 0.526667892 0.526667892 0.000000000 
Par#  9068#  S(  5,  5)( 28, 26)(  1,   1) | 0.558943454 0.558943454 0.558943454 0.000000000 
Par#  9069#  S(  6,  6)( 28, 26)(  1,   1) | 0.526667892 0.526667892 0.526667892 0.000000000 
Par#  9070#  S(  1,  7)( 28, 26)(  1,   1) | 0.597519746 0.597519746 0.597519746 0.000000000 
Par#  9071#  S(  2,  7)( 28, 26)(  1,   1) | 0.597519746 0.597519746 0.597519746 0.000000000 
Par#  9072#  S(  3,  7)( 28, 26)(  1,   1) | 0.441056546 0.441056546 0.441056546 0.000000000 
Par#  9073#  S(  4,  7)( 28, 26)(  1,   1) | 0.473332108 0.473332108 0.473332108 0.000000000 
Par#  9074#  S(  5,  7)( 28, 26)(  1,   1) | 0.441056546 0.441056546 0.441056546 0.000000000 
Par#  9075#  S(  6,  7)( 28, 26)(  1,   1) | 0.473332108 0.473332108 0.473332108 0.000000000 
Par#  9076#  S(  7,  7)( 28, 26)(  1,   1) | 1.000000000 1.000000000 1.000000000 0.000000000 
Par#  9077#  S(  1,  1)( 29, 26)(  1,   1) | 0.402480254 0.402480254 0.402480254 0.000000000 
Par#  9078#  S(  2,  2)( 29, 26)(  1,   1) | 0.402480254 0.402480254 0.402480254 0.000000000 
Par#  9079#  S(  3,  3)( 29, 26)(  1,   1) | 0.558943454 0.558943454 0.558943454 0.000000000 
Par#  9080#  S(  4,  4)( 29, 26)(  1,   1) | 0.526667892 0.526667892 0.526667892 0.000000000 
Par#  9081#  S(  5,  5)( 29, 26)(  1,   1) | 0.558943454 0.558943454 0.558943454 0.000000000 
Par#  9082#  S(  6,  6)( 29, 26)(  1,   1) | 0.526667892 0.526667892 0.526667892 0.000000000 
Par#  9083#  S(  1,  7)( 29, 26)(  1,   1) | 0.597519746 0.597519746 0.597519746 0.000000000 
Par#  9084#  S(  2,  7)( 29, 26)(  1,   1) | 0.597519746 0.597519746 0.597519746 0.000000000 
Par#  9085#  S(  3,  7)( 29, 26)(  1,   1) | 0.441056546 0.441056546 0.441056546 0.000000000 
Par#  9086#  S(  4,  7)( 29, 26)(  1,   1) | 0.473332108 0.473332108 0.473332108 0.000000000 
Par#  9087#  S(  5,  7)( 29, 26)(  1,   1) | 0.441056546 0.441056546 0.441056546 0.000000000 
Par#  9088#  S(  6,  7)( 29, 26)(  1,   1) | 0.473332108 0.473332108 0.473332108 0.000000000 
Par#  9089#  S(  7,  7)( 29, 26)(  1,   1) | 1.000000000 1.000000000 1.000000000 0.000000000 
Par#  9090#  S(  1,  1)( 30, 26)(  1,   1) | 0.402480254 0.402480254 0.402480254 0.000000000 
Par#  9091#  S(  2,  2)( 30, 26)(  1,   1) | 0.402480254 0.402480254 0.402480254 0.000000000 
Par#  9092#  S(  3,  3)( 30, 26)(  1,   1) | 0.558943454 0.558943454 0.558943454 0.000000000 
Par#  9093#  S(  4,  4)( 30, 26)(  1,   1) | 0.526667892 0.526667892 0.526667892 0.000000000 
Par#  9094#  S(  5,  5)( 30, 26)(  1,   1) | 0.558943454 0.558943454 0.558943454 0.000000000 
Par#  9095#  S(  6,  6)( 30, 26)(  1,   1) | 0.526667892 0.526667892 0.526667892 0.000000000 
Par#  9096#  S(  1,  7)( 30, 26)(  1,   1) | 0.597519746 0.597519746 0.597519746 0.000000000 
Par#  9097#  S(  2,  7)( 30, 26)(  1,   1) | 0.597519746 0.597519746 0.597519746 0.000000000 
Par#  9098#  S(  3,  7)( 30, 26)(  1,   1) | 0.441056546 0.441056546 0.441056546 0.000000000 
Par#  9099#  S(  4,  7)( 30, 26)(  1,   1) | 0.473332108 0.473332108 0.473332108 0.000000000 
Par#  9100#  S(  5,  7)( 30, 26)(  1,   1) | 0.441056546 0.441056546 0.441056546 0.000000000 
Par#  9101#  S(  6,  7)( 30, 26)(  1,   1) | 0.473332108 0.473332108 0.473332108 0.000000000 
Par#  9102#  S(  7,  7)( 30, 26)(  1,   1) | 1.000000000 1.000000000 1.000000000 0.000000000 
Par#  9103#  S(  1,  1)( 31, 26)(  1,   1) | 0.402480254 0.402480254 0.402480254 0.000000000 
Par#  9104#  S(  2,  2)( 31, 26)(  1,   1) | 0.402480254 0.402480254 0.402480254 0.000000000 
Par#  9105#  S(  3,  3)( 31, 26)(  1,   1) | 0.558943454 0.558943454 0.558943454 0.000000000 
Par#  9106#  S(  4,  4)( 31, 26)(  1,   1) | 0.526667892 0.526667892 0.526667892 0.000000000 
Par#  9107#  S(  5,  5)( 31, 26)(  1,   1) | 0.558943454 0.558943454 0.558943454 0.000000000 
Par#  9108#  S(  6,  6)( 31, 26)(  1,   1) | 0.526667892 0.526667892 0.526667892 0.000000000 
Par#  9109#  S(  1,  7)( 31, 26)(  1,   1) | 0.597519746 0.597519746 0.597519746 0.000000000 
Par#  9110#  S(  2,  7)( 31, 26)(  1,   1) | 0.597519746 0.597519746 0.597519746 0.000000000 
Par#  9111#  S(  3,  7)( 31, 26)(  1,   1) | 0.441056546 0.441056546 0.441056546 0.000000000 
Par#  9112#  S(  4,  7)( 31, 26)(  1,   1) | 0.473332108 0.473332108 0.473332108 0.000000000 
Par#  9113#  S(  5,  7)( 31, 26)(  1,   1) | 0.441056546 0.441056546 0.441056546 0.000000000 
Par#  9114#  S(  6,  7)( 31, 26)(  1,   1) | 0.473332108 0.473332108 0.473332108 0.000000000 
Par#  9115#  S(  7,  7)( 31, 26)(  1,   1) | 1.000000000 1.000000000 1.000000000 0.000000000 
Par#  9116#  S(  1,  1)( 32, 26)(  1,   1) | 0.402480254 0.402480254 0.402480254 0.000000000 
Par#  9117#  S(  2,  2)( 32, 26)(  1,   1) | 0.402480254 0.402480254 0.402480254 0.000000000 
Par#  9118#  S(  3,  3)( 32, 26)(  1,   1) | 0.558943454 0.558943454 0.558943454 0.000000000 
Par#  9119#  S(  4,  4)( 32, 26)(  1,   1) | 0.526667892 0.526667892 0.526667892 0.000000000 
Par#  9120#  S(  5,  5)( 32, 26)(  1,   1) | 0.558943454 0.558943454 0.558943454 0.000000000 
Par#  9121#  S(  6,  6)( 32, 26)(  1,   1) | 0.526667892 0.526667892 0.526667892 0.000000000 
Par#  9122#  S(  1,  7)( 32, 26)(  1,   1) | 0.597519746 0.597519746 0.597519746 0.000000000 
Par#  9123#  S(  2,  7)( 32, 26)(  1,   1) | 0.597519746 0.597519746 0.597519746 0.000000000 
Par#  9124#  S(  3,  7)( 32, 26)(  1,   1) | 0.441056546 0.441056546 0.441056546 0.000000000 
Par#  9125#  S(  4,  7)( 32, 26)(  1,   1) | 0.473332108 0.473332108 0.473332108 0.000000000 
Par#  9126#  S(  5,  7)( 32, 26)(  1,   1) | 0.441056546 0.441056546 0.441056546 0.000000000 
Par#  9127#  S(  6,  7)( 32, 26)(  1,   1) | 0.473332108 0.473332108 0.473332108 0.000000000 
Par#  9128#  S(  7,  7)( 32, 26)(  1,   1) | 1.000000000 1.000000000 1.000000000 0.000000000 
Par#  9129#  S(  1,  1)( 33, 26)(  1,   1) | 0.402480254 0.402480254 0.402480254 0.000000000 
Par#  9130#  S(  2,  2)( 33, 26)(  1,   1) | 0.402480254 0.402480254 0.402480254 0.000000000 
Par#  9131#  S(  3,  3)( 33, 26)(  1,   1) | 0.558943454 0.558943454 0.558943454 0.000000000 
Par#  9132#  S(  4,  4)( 33, 26)(  1,   1) | 0.526667892 0.526667892 0.526667892 0.000000000 
Par#  9133#  S(  5,  5)( 33, 26)(  1,   1) | 0.558943454 0.558943454 0.558943454 0.000000000 
Par#  9134#  S(  6,  6)( 33, 26)(  1,   1) | 0.526667892 0.526667892 0.526667892 0.000000000 
Par#  9135#  S(  1,  7)( 33, 26)(  1,   1) | 0.597519746 0.597519746 0.597519746 0.000000000 
Par#  9136#  S(  2,  7)( 33, 26)(  1,   1) | 0.597519746 0.597519746 0.597519746 0.000000000 
Par#  9137#  S(  3,  7)( 33, 26)(  1,   1) | 0.441056546 0.441056546 0.441056546 0.000000000 
Par#  9138#  S(  4,  7)( 33, 26)(  1,   1) | 0.473332108 0.473332108 0.473332108 0.000000000 
Par#  9139#  S(  5,  7)( 33, 26)(  1,   1) | 0.441056546 0.441056546 0.441056546 0.000000000 
Par#  9140#  S(  6,  7)( 33, 26)(  1,   1) | 0.473332108 0.473332108 0.473332108 0.000000000 
Par#  9141#  S(  7,  7)( 33, 26)(  1,   1) | 1.000000000 1.000000000 1.000000000 0.000000000 
Par#  9142#  S(  1,  1)( 34, 26)(  1,   1) | 0.402480254 0.402480254 0.402480254 0.000000000 
Par#  9143#  S(  2,  2)( 34, 26)(  1,   1) | 0.402480254 0.402480254 0.402480254 0.000000000 
Par#  9144#  S(  3,  3)( 34, 26)(  1,   1) | 0.558943454 0.558943454 0.558943454 0.000000000 
Par#  9145#  S(  4,  4)( 34, 26)(  1,   1) | 0.526667892 0.526667892 0.526667892 0.000000000 
Par#  9146#  S(  5,  5)( 34, 26)(  1,   1) | 0.558943454 0.558943454 0.558943454 0.000000000 
Par#  9147#  S(  6,  6)( 34, 26)(  1,   1) | 0.526667892 0.526667892 0.526667892 0.000000000 
Par#  9148#  S(  1,  7)( 34, 26)(  1,   1) | 0.597519746 0.597519746 0.597519746 0.000000000 
Par#  9149#  S(  2,  7)( 34, 26)(  1,   1) | 0.597519746 0.597519746 0.597519746 0.000000000 
Par#  9150#  S(  3,  7)( 34, 26)(  1,   1) | 0.441056546 0.441056546 0.441056546 0.000000000 
Par#  9151#  S(  4,  7)( 34, 26)(  1,   1) | 0.473332108 0.473332108 0.473332108 0.000000000 
Par#  9152#  S(  5,  7)( 34, 26)(  1,   1) | 0.441056546 0.441056546 0.441056546 0.000000000 
Par#  9153#  S(  6,  7)( 34, 26)(  1,   1) | 0.473332108 0.473332108 0.473332108 0.000000000 
Par#  9154#  S(  7,  7)( 34, 26)(  1,   1) | 1.000000000 1.000000000 1.000000000 0.000000000 
Par#  9155#  S(  1,  1)( 35, 26)(  1,   1) | 0.402480254 0.402480254 0.402480254 0.000000000 
Par#  9156#  S(  2,  2)( 35, 26)(  1,   1) | 0.402480254 0.402480254 0.402480254 0.000000000 
Par#  9157#  S(  3,  3)( 35, 26)(  1,   1) | 0.558943454 0.558943454 0.558943454 0.000000000 
Par#  9158#  S(  4,  4)( 35, 26)(  1,   1) | 0.526667892 0.526667892 0.526667892 0.000000000 
Par#  9159#  S(  5,  5)( 35, 26)(  1,   1) | 0.558943454 0.558943454 0.558943454 0.000000000 
Par#  9160#  S(  6,  6)( 35, 26)(  1,   1) | 0.526667892 0.526667892 0.526667892 0.000000000 
Par#  9161#  S(  1,  7)( 35, 26)(  1,   1) | 0.597519746 0.597519746 0.597519746 0.000000000 
Par#  9162#  S(  2,  7)( 35, 26)(  1,   1) | 0.597519746 0.597519746 0.597519746 0.000000000 
Par#  9163#  S(  3,  7)( 35, 26)(  1,   1) | 0.441056546 0.441056546 0.441056546 0.000000000 
Par#  9164#  S(  4,  7)( 35, 26)(  1,   1) | 0.473332108 0.473332108 0.473332108 0.000000000 
Par#  9165#  S(  5,  7)( 35, 26)(  1,   1) | 0.441056546 0.441056546 0.441056546 0.000000000 
Par#  9166#  S(  6,  7)( 35, 26)(  1,   1) | 0.473332108 0.473332108 0.473332108 0.000000000 
Par#  9167#  S(  7,  7)( 35, 26)(  1,   1) | 1.000000000 1.000000000 1.000000000 0.000000000 
Par#  9168#  S(  1,  1)( 36, 26)(  1,   1) | 0.402480254 0.402480254 0.402480254 0.000000000 
Par#  9169#  S(  2,  2)( 36, 26)(  1,   1) | 0.402480254 0.402480254 0.402480254 0.000000000 
Par#  9170#  S(  3,  3)( 36, 26)(  1,   1) | 0.558943454 0.558943454 0.558943454 0.000000000 
Par#  9171#  S(  4,  4)( 36, 26)(  1,   1) | 0.526667892 0.526667892 0.526667892 0.000000000 
Par#  9172#  S(  5,  5)( 36, 26)(  1,   1) | 0.558943454 0.558943454 0.558943454 0.000000000 
Par#  9173#  S(  6,  6)( 36, 26)(  1,   1) | 0.526667892 0.526667892 0.526667892 0.000000000 
Par#  9174#  S(  1,  7)( 36, 26)(  1,   1) | 0.597519746 0.597519746 0.597519746 0.000000000 
Par#  9175#  S(  2,  7)( 36, 26)(  1,   1) | 0.597519746 0.597519746 0.597519746 0.000000000 
Par#  9176#  S(  3,  7)( 36, 26)(  1,   1) | 0.441056546 0.441056546 0.441056546 0.000000000 
Par#  9177#  S(  4,  7)( 36, 26)(  1,   1) | 0.473332108 0.473332108 0.473332108 0.000000000 
Par#  9178#  S(  5,  7)( 36, 26)(  1,   1) | 0.441056546 0.441056546 0.441056546 0.000000000 
Par#  9179#  S(  6,  7)( 36, 26)(  1,   1) | 0.473332108 0.473332108 0.473332108 0.000000000 
Par#  9180#  S(  7,  7)( 36, 26)(  1,   1) | 1.000000000 1.000000000 1.000000000 0.000000000 
Par#  9181#  S(  1,  1)( 37, 26)(  1,   1) | 0.402480254 0.402480254 0.402480254 0.000000000 
Par#  9182#  S(  2,  2)( 37, 26)(  1,   1) | 0.402480254 0.402480254 0.402480254 0.000000000 
Par#  9183#  S(  3,  3)( 37, 26)(  1,   1) | 0.558943454 0.558943454 0.558943454 0.000000000 
Par#  9184#  S(  4,  4)( 37, 26)(  1,   1) | 0.526667892 0.526667892 0.526667892 0.000000000 
Par#  9185#  S(  5,  5)( 37, 26)(  1,   1) | 0.558943454 0.558943454 0.558943454 0.000000000 
Par#  9186#  S(  6,  6)( 37, 26)(  1,   1) | 0.526667892 0.526667892 0.526667892 0.000000000 
Par#  9187#  S(  1,  7)( 37, 26)(  1,   1) | 0.597519746 0.597519746 0.597519746 0.000000000 
Par#  9188#  S(  2,  7)( 37, 26)(  1,   1) | 0.597519746 0.597519746 0.597519746 0.000000000 
Par#  9189#  S(  3,  7)( 37, 26)(  1,   1) | 0.441056546 0.441056546 0.441056546 0.000000000 
Par#  9190#  S(  4,  7)( 37, 26)(  1,   1) | 0.473332108 0.473332108 0.473332108 0.000000000 
Par#  9191#  S(  5,  7)( 37, 26)(  1,   1) | 0.441056546 0.441056546 0.441056546 0.000000000 
Par#  9192#  S(  6,  7)( 37, 26)(  1,   1) | 0.473332108 0.473332108 0.473332108 0.000000000 
Par#  9193#  S(  7,  7)( 37, 26)(  1,   1) | 1.000000000 1.000000000 1.000000000 0.000000000 
Par#  9194#  S(  1,  1)( 27, 27)(  1,   1) | 0.402480254 0.402480254 0.402480254 0.000000000 
Par#  9195#  S(  2,  2)( 27, 27)(  1,   1) | 0.402480254 0.402480254 0.402480254 0.000000000 
Par#  9196#  S(  3,  3)( 27, 27)(  1,   1) | 0.558943454 0.558943454 0.558943454 0.000000000 
Par#  9197#  S(  4,  4)( 27, 27)(  1,   1) | 0.526667892 0.526667892 0.526667892 0.000000000 
Par#  9198#  S(  5,  5)( 27, 27)(  1,   1) | 0.558943454 0.558943454 0.558943454 0.000000000 
Par#  9199#  S(  6,  6)( 27, 27)(  1,   1) | 0.526667892 0.526667892 0.526667892 0.000000000 
Par#  9200#  S(  1,  7)( 27, 27)(  1,   1) | 0.597519746 0.597519746 0.597519746 0.000000000 
Par#  9201#  S(  2,  7)( 27, 27)(  1,   1) | 0.597519746 0.597519746 0.597519746 0.000000000 
Par#  9202#  S(  3,  7)( 27, 27)(  1,   1) | 0.441056546 0.441056546 0.441056546 0.000000000 
Par#  9203#  S(  4,  7)( 27, 27)(  1,   1) | 0.473332108 0.473332108 0.473332108 0.000000000 
Par#  9204#  S(  5,  7)( 27, 27)(  1,   1) | 0.441056546 0.441056546 0.441056546 0.000000000 
Par#  9205#  S(  6,  7)( 27, 27)(  1,   1) | 0.473332108 0.473332108 0.473332108 0.000000000 
Par#  9206#  S(  7,  7)( 27, 27)(  1,   1) | 1.000000000 1.000000000 1.000000000 0.000000000 
Par#  9207#  S(  1,  1)( 28, 27)(  1,   1) | 0.402480254 0.402480254 0.402480254 0.000000000 
Par#  9208#  S(  2,  2)( 28, 27)(  1,   1) | 0.402480254 0.402480254 0.402480254 0.000000000 
Par#  9209#  S(  3,  3)( 28, 27)(  1,   1) | 0.558943454 0.558943454 0.558943454 0.000000000 
Par#  9210#  S(  4,  4)( 28, 27)(  1,   1) | 0.526667892 0.526667892 0.526667892 0.000000000 
Par#  9211#  S(  5,  5)( 28, 27)(  1,   1) | 0.558943454 0.558943454 0.558943454 0.000000000 
Par#  9212#  S(  6,  6)( 28, 27)(  1,   1) | 0.526667892 0.526667892 0.526667892 0.000000000 
Par#  9213#  S(  1,  7)( 28, 27)(  1,   1) | 0.597519746 0.597519746 0.597519746 0.000000000 
Par#  9214#  S(  2,  7)( 28, 27)(  1,   1) | 0.597519746 0.597519746 0.597519746 0.000000000 
Par#  9215#  S(  3,  7)( 28, 27)(  1,   1) | 0.441056546 0.441056546 0.441056546 0.000000000 
Par#  9216#  S(  4,  7)( 28, 27)(  1,   1) | 0.473332108 0.473332108 0.473332108 0.000000000 
Par#  9217#  S(  5,  7)( 28, 27)(  1,   1) | 0.441056546 0.441056546 0.441056546 0.000000000 
Par#  9218#  S(  6,  7)( 28, 27)(  1,   1) | 0.473332108 0.473332108 0.473332108 0.000000000 
Par#  9219#  S(  7,  7)( 28, 27)(  1,   1) | 1.000000000 1.000000000 1.000000000 0.000000000 
Par#  9220#  S(  1,  1)( 29, 27)(  1,   1) | 0.402480254 0.402480254 0.402480254 0.000000000 
Par#  9221#  S(  2,  2)( 29, 27)(  1,   1) | 0.402480254 0.402480254 0.402480254 0.000000000 
Par#  9222#  S(  3,  3)( 29, 27)(  1,   1) | 0.558943454 0.558943454 0.558943454 0.000000000 
Par#  9223#  S(  4,  4)( 29, 27)(  1,   1) | 0.526667892 0.526667892 0.526667892 0.000000000 
Par#  9224#  S(  5,  5)( 29, 27)(  1,   1) | 0.558943454 0.558943454 0.558943454 0.000000000 
Par#  9225#  S(  6,  6)( 29, 27)(  1,   1) | 0.526667892 0.526667892 0.526667892 0.000000000 
Par#  9226#  S(  1,  7)( 29, 27)(  1,   1) | 0.597519746 0.597519746 0.597519746 0.000000000 
Par#  9227#  S(  2,  7)( 29, 27)(  1,   1) | 0.597519746 0.597519746 0.597519746 0.000000000 
Par#  9228#  S(  3,  7)( 29, 27)(  1,   1) | 0.441056546 0.441056546 0.441056546 0.000000000 
Par#  9229#  S(  4,  7)( 29, 27)(  1,   1) | 0.473332108 0.473332108 0.473332108 0.000000000 
Par#  9230#  S(  5,  7)( 29, 27)(  1,   1) | 0.441056546 0.441056546 0.441056546 0.000000000 
Par#  9231#  S(  6,  7)( 29, 27)(  1,   1) | 0.473332108 0.473332108 0.473332108 0.000000000 
Par#  9232#  S(  7,  7)( 29, 27)(  1,   1) | 1.000000000 1.000000000 1.000000000 0.000000000 
Par#  9233#  S(  1,  1)( 30, 27)(  1,   1) | 0.402480254 0.402480254 0.402480254 0.000000000 
Par#  9234#  S(  2,  2)( 30, 27)(  1,   1) | 0.402480254 0.402480254 0.402480254 0.000000000 
Par#  9235#  S(  3,  3)( 30, 27)(  1,   1) | 0.558943454 0.558943454 0.558943454 0.000000000 
Par#  9236#  S(  4,  4)( 30, 27)(  1,   1) | 0.526667892 0.526667892 0.526667892 0.000000000 
Par#  9237#  S(  5,  5)( 30, 27)(  1,   1) | 0.558943454 0.558943454 0.558943454 0.000000000 
Par#  9238#  S(  6,  6)( 30, 27)(  1,   1) | 0.526667892 0.526667892 0.526667892 0.000000000 
Par#  9239#  S(  1,  7)( 30, 27)(  1,   1) | 0.597519746 0.597519746 0.597519746 0.000000000 
Par#  9240#  S(  2,  7)( 30, 27)(  1,   1) | 0.597519746 0.597519746 0.597519746 0.000000000 
Par#  9241#  S(  3,  7)( 30, 27)(  1,   1) | 0.441056546 0.441056546 0.441056546 0.000000000 
Par#  9242#  S(  4,  7)( 30, 27)(  1,   1) | 0.473332108 0.473332108 0.473332108 0.000000000 
Par#  9243#  S(  5,  7)( 30, 27)(  1,   1) | 0.441056546 0.441056546 0.441056546 0.000000000 
Par#  9244#  S(  6,  7)( 30, 27)(  1,   1) | 0.473332108 0.473332108 0.473332108 0.000000000 
Par#  9245#  S(  7,  7)( 30, 27)(  1,   1) | 1.000000000 1.000000000 1.000000000 0.000000000 
Par#  9246#  S(  1,  1)( 31, 27)(  1,   1) | 0.402480254 0.402480254 0.402480254 0.000000000 
Par#  9247#  S(  2,  2)( 31, 27)(  1,   1) | 0.402480254 0.402480254 0.402480254 0.000000000 
Par#  9248#  S(  3,  3)( 31, 27)(  1,   1) | 0.558943454 0.558943454 0.558943454 0.000000000 
Par#  9249#  S(  4,  4)( 31, 27)(  1,   1) | 0.526667892 0.526667892 0.526667892 0.000000000 
Par#  9250#  S(  5,  5)( 31, 27)(  1,   1) | 0.558943454 0.558943454 0.558943454 0.000000000 
Par#  9251#  S(  6,  6)( 31, 27)(  1,   1) | 0.526667892 0.526667892 0.526667892 0.000000000 
Par#  9252#  S(  1,  7)( 31, 27)(  1,   1) | 0.597519746 0.597519746 0.597519746 0.000000000 
Par#  9253#  S(  2,  7)( 31, 27)(  1,   1) | 0.597519746 0.597519746 0.597519746 0.000000000 
Par#  9254#  S(  3,  7)( 31, 27)(  1,   1) | 0.441056546 0.441056546 0.441056546 0.000000000 
Par#  9255#  S(  4,  7)( 31, 27)(  1,   1) | 0.473332108 0.473332108 0.473332108 0.000000000 
Par#  9256#  S(  5,  7)( 31, 27)(  1,   1) | 0.441056546 0.441056546 0.441056546 0.000000000 
Par#  9257#  S(  6,  7)( 31, 27)(  1,   1) | 0.473332108 0.473332108 0.473332108 0.000000000 
Par#  9258#  S(  7,  7)( 31, 27)(  1,   1) | 1.000000000 1.000000000 1.000000000 0.000000000 
Par#  9259#  S(  1,  1)( 32, 27)(  1,   1) | 0.402480254 0.402480254 0.402480254 0.000000000 
Par#  9260#  S(  2,  2)( 32, 27)(  1,   1) | 0.402480254 0.402480254 0.402480254 0.000000000 
Par#  9261#  S(  3,  3)( 32, 27)(  1,   1) | 0.558943454 0.558943454 0.558943454 0.000000000 
Par#  9262#  S(  4,  4)( 32, 27)(  1,   1) | 0.526667892 0.526667892 0.526667892 0.000000000 
Par#  9263#  S(  5,  5)( 32, 27)(  1,   1) | 0.558943454 0.558943454 0.558943454 0.000000000 
Par#  9264#  S(  6,  6)( 32, 27)(  1,   1) | 0.526667892 0.526667892 0.526667892 0.000000000 
Par#  9265#  S(  1,  7)( 32, 27)(  1,   1) | 0.597519746 0.597519746 0.597519746 0.000000000 
Par#  9266#  S(  2,  7)( 32, 27)(  1,   1) | 0.597519746 0.597519746 0.597519746 0.000000000 
Par#  9267#  S(  3,  7)( 32, 27)(  1,   1) | 0.441056546 0.441056546 0.441056546 0.000000000 
Par#  9268#  S(  4,  7)( 32, 27)(  1,   1) | 0.473332108 0.473332108 0.473332108 0.000000000 
Par#  9269#  S(  5,  7)( 32, 27)(  1,   1) | 0.441056546 0.441056546 0.441056546 0.000000000 
Par#  9270#  S(  6,  7)( 32, 27)(  1,   1) | 0.473332108 0.473332108 0.473332108 0.000000000 
Par#  9271#  S(  7,  7)( 32, 27)(  1,   1) | 1.000000000 1.000000000 1.000000000 0.000000000 
Par#  9272#  S(  1,  1)( 33, 27)(  1,   1) | 0.402480254 0.402480254 0.402480254 0.000000000 
Par#  9273#  S(  2,  2)( 33, 27)(  1,   1) | 0.402480254 0.402480254 0.402480254 0.000000000 
Par#  9274#  S(  3,  3)( 33, 27)(  1,   1) | 0.558943454 0.558943454 0.558943454 0.000000000 
Par#  9275#  S(  4,  4)( 33, 27)(  1,   1) | 0.526667892 0.526667892 0.526667892 0.000000000 
Par#  9276#  S(  5,  5)( 33, 27)(  1,   1) | 0.558943454 0.558943454 0.558943454 0.000000000 
Par#  9277#  S(  6,  6)( 33, 27)(  1,   1) | 0.526667892 0.526667892 0.526667892 0.000000000 
Par#  9278#  S(  1,  7)( 33, 27)(  1,   1) | 0.597519746 0.597519746 0.597519746 0.000000000 
Par#  9279#  S(  2,  7)( 33, 27)(  1,   1) | 0.597519746 0.597519746 0.597519746 0.000000000 
Par#  9280#  S(  3,  7)( 33, 27)(  1,   1) | 0.441056546 0.441056546 0.441056546 0.000000000 
Par#  9281#  S(  4,  7)( 33, 27)(  1,   1) | 0.473332108 0.473332108 0.473332108 0.000000000 
Par#  9282#  S(  5,  7)( 33, 27)(  1,   1) | 0.441056546 0.441056546 0.441056546 0.000000000 
Par#  9283#  S(  6,  7)( 33, 27)(  1,   1) | 0.473332108 0.473332108 0.473332108 0.000000000 
Par#  9284#  S(  7,  7)( 33, 27)(  1,   1) | 1.000000000 1.000000000 1.000000000 0.000000000 
Par#  9285#  S(  1,  1)( 34, 27)(  1,   1) | 0.402480254 0.402480254 0.402480254 0.000000000 
Par#  9286#  S(  2,  2)( 34, 27)(  1,   1) | 0.402480254 0.402480254 0.402480254 0.000000000 
Par#  9287#  S(  3,  3)( 34, 27)(  1,   1) | 0.558943454 0.558943454 0.558943454 0.000000000 
Par#  9288#  S(  4,  4)( 34, 27)(  1,   1) | 0.526667892 0.526667892 0.526667892 0.000000000 
Par#  9289#  S(  5,  5)( 34, 27)(  1,   1) | 0.558943454 0.558943454 0.558943454 0.000000000 
Par#  9290#  S(  6,  6)( 34, 27)(  1,   1) | 0.526667892 0.526667892 0.526667892 0.000000000 
Par#  9291#  S(  1,  7)( 34, 27)(  1,   1) | 0.597519746 0.597519746 0.597519746 0.000000000 
Par#  9292#  S(  2,  7)( 34, 27)(  1,   1) | 0.597519746 0.597519746 0.597519746 0.000000000 
Par#  9293#  S(  3,  7)( 34, 27)(  1,   1) | 0.441056546 0.441056546 0.441056546 0.000000000 
Par#  9294#  S(  4,  7)( 34, 27)(  1,   1) | 0.473332108 0.473332108 0.473332108 0.000000000 
Par#  9295#  S(  5,  7)( 34, 27)(  1,   1) | 0.441056546 0.441056546 0.441056546 0.000000000 
Par#  9296#  S(  6,  7)( 34, 27)(  1,   1) | 0.473332108 0.473332108 0.473332108 0.000000000 
Par#  9297#  S(  7,  7)( 34, 27)(  1,   1) | 1.000000000 1.000000000 1.000000000 0.000000000 
Par#  9298#  S(  1,  1)( 35, 27)(  1,   1) | 0.402480254 0.402480254 0.402480254 0.000000000 
Par#  9299#  S(  2,  2)( 35, 27)(  1,   1) | 0.402480254 0.402480254 0.402480254 0.000000000 
Par#  9300#  S(  3,  3)( 35, 27)(  1,   1) | 0.558943454 0.558943454 0.558943454 0.000000000 
Par#  9301#  S(  4,  4)( 35, 27)(  1,   1) | 0.526667892 0.526667892 0.526667892 0.000000000 
Par#  9302#  S(  5,  5)( 35, 27)(  1,   1) | 0.558943454 0.558943454 0.558943454 0.000000000 
Par#  9303#  S(  6,  6)( 35, 27)(  1,   1) | 0.526667892 0.526667892 0.526667892 0.000000000 
Par#  9304#  S(  1,  7)( 35, 27)(  1,   1) | 0.597519746 0.597519746 0.597519746 0.000000000 
Par#  9305#  S(  2,  7)( 35, 27)(  1,   1) | 0.597519746 0.597519746 0.597519746 0.000000000 
Par#  9306#  S(  3,  7)( 35, 27)(  1,   1) | 0.441056546 0.441056546 0.441056546 0.000000000 
Par#  9307#  S(  4,  7)( 35, 27)(  1,   1) | 0.473332108 0.473332108 0.473332108 0.000000000 
Par#  9308#  S(  5,  7)( 35, 27)(  1,   1) | 0.441056546 0.441056546 0.441056546 0.000000000 
Par#  9309#  S(  6,  7)( 35, 27)(  1,   1) | 0.473332108 0.473332108 0.473332108 0.000000000 
Par#  9310#  S(  7,  7)( 35, 27)(  1,   1) | 1.000000000 1.000000000 1.000000000 0.000000000 
Par#  9311#  S(  1,  1)( 36, 27)(  1,   1) | 0.402480254 0.402480254 0.402480254 0.000000000 
Par#  9312#  S(  2,  2)( 36, 27)(  1,   1) | 0.402480254 0.402480254 0.402480254 0.000000000 
Par#  9313#  S(  3,  3)( 36, 27)(  1,   1) | 0.558943454 0.558943454 0.558943454 0.000000000 
Par#  9314#  S(  4,  4)( 36, 27)(  1,   1) | 0.526667892 0.526667892 0.526667892 0.000000000 
Par#  9315#  S(  5,  5)( 36, 27)(  1,   1) | 0.558943454 0.558943454 0.558943454 0.000000000 
Par#  9316#  S(  6,  6)( 36, 27)(  1,   1) | 0.526667892 0.526667892 0.526667892 0.000000000 
Par#  9317#  S(  1,  7)( 36, 27)(  1,   1) | 0.597519746 0.597519746 0.597519746 0.000000000 
Par#  9318#  S(  2,  7)( 36, 27)(  1,   1) | 0.597519746 0.597519746 0.597519746 0.000000000 
Par#  9319#  S(  3,  7)( 36, 27)(  1,   1) | 0.441056546 0.441056546 0.441056546 0.000000000 
Par#  9320#  S(  4,  7)( 36, 27)(  1,   1) | 0.473332108 0.473332108 0.473332108 0.000000000 
Par#  9321#  S(  5,  7)( 36, 27)(  1,   1) | 0.441056546 0.441056546 0.441056546 0.000000000 
Par#  9322#  S(  6,  7)( 36, 27)(  1,   1) | 0.473332108 0.473332108 0.473332108 0.000000000 
Par#  9323#  S(  7,  7)( 36, 27)(  1,   1) | 1.000000000 1.000000000 1.000000000 0.000000000 
Par#  9324#  S(  1,  1)( 37, 27)(  1,   1) | 0.402480254 0.402480254 0.402480254 0.000000000 
Par#  9325#  S(  2,  2)( 37, 27)(  1,   1) | 0.402480254 0.402480254 0.402480254 0.000000000 
Par#  9326#  S(  3,  3)( 37, 27)(  1,   1) | 0.558943454 0.558943454 0.558943454 0.000000000 
Par#  9327#  S(  4,  4)( 37, 27)(  1,   1) | 0.526667892 0.526667892 0.526667892 0.000000000 
Par#  9328#  S(  5,  5)( 37, 27)(  1,   1) | 0.558943454 0.558943454 0.558943454 0.000000000 
Par#  9329#  S(  6,  6)( 37, 27)(  1,   1) | 0.526667892 0.526667892 0.526667892 0.000000000 
Par#  9330#  S(  1,  7)( 37, 27)(  1,   1) | 0.597519746 0.597519746 0.597519746 0.000000000 
Par#  9331#  S(  2,  7)( 37, 27)(  1,   1) | 0.597519746 0.597519746 0.597519746 0.000000000 
Par#  9332#  S(  3,  7)( 37, 27)(  1,   1) | 0.441056546 0.441056546 0.441056546 0.000000000 
Par#  9333#  S(  4,  7)( 37, 27)(  1,   1) | 0.473332108 0.473332108 0.473332108 0.000000000 
Par#  9334#  S(  5,  7)( 37, 27)(  1,   1) | 0.441056546 0.441056546 0.441056546 0.000000000 
Par#  9335#  S(  6,  7)( 37, 27)(  1,   1) | 0.473332108 0.473332108 0.473332108 0.000000000 
Par#  9336#  S(  7,  7)( 37, 27)(  1,   1) | 1.000000000 1.000000000 1.000000000 0.000000000 
Par#  9337#  S(  1,  1)( 28, 28)(  1,   1) | 0.402480254 0.402480254 0.402480254 0.000000000 
Par#  9338#  S(  2,  2)( 28, 28)(  1,   1) | 0.402480254 0.402480254 0.402480254 0.000000000 
Par#  9339#  S(  3,  3)( 28, 28)(  1,   1) | 0.558943454 0.558943454 0.558943454 0.000000000 
Par#  9340#  S(  4,  4)( 28, 28)(  1,   1) | 0.526667892 0.526667892 0.526667892 0.000000000 
Par#  9341#  S(  5,  5)( 28, 28)(  1,   1) | 0.558943454 0.558943454 0.558943454 0.000000000 
Par#  9342#  S(  6,  6)( 28, 28)(  1,   1) | 0.526667892 0.526667892 0.526667892 0.000000000 
Par#  9343#  S(  1,  7)( 28, 28)(  1,   1) | 0.597519746 0.597519746 0.597519746 0.000000000 
Par#  9344#  S(  2,  7)( 28, 28)(  1,   1) | 0.597519746 0.597519746 0.597519746 0.000000000 
Par#  9345#  S(  3,  7)( 28, 28)(  1,   1) | 0.441056546 0.441056546 0.441056546 0.000000000 
Par#  9346#  S(  4,  7)( 28, 28)(  1,   1) | 0.473332108 0.473332108 0.473332108 0.000000000 
Par#  9347#  S(  5,  7)( 28, 28)(  1,   1) | 0.441056546 0.441056546 0.441056546 0.000000000 
Par#  9348#  S(  6,  7)( 28, 28)(  1,   1) | 0.473332108 0.473332108 0.473332108 0.000000000 
Par#  9349#  S(  7,  7)( 28, 28)(  1,   1) | 1.000000000 1.000000000 1.000000000 0.000000000 
Par#  9350#  S(  1,  1)( 29, 28)(  1,   1) | 0.402480254 0.402480254 0.402480254 0.000000000 
Par#  9351#  S(  2,  2)( 29, 28)(  1,   1) | 0.402480254 0.402480254 0.402480254 0.000000000 
Par#  9352#  S(  3,  3)( 29, 28)(  1,   1) | 0.558943454 0.558943454 0.558943454 0.000000000 
Par#  9353#  S(  4,  4)( 29, 28)(  1,   1) | 0.526667892 0.526667892 0.526667892 0.000000000 
Par#  9354#  S(  5,  5)( 29, 28)(  1,   1) | 0.558943454 0.558943454 0.558943454 0.000000000 
Par#  9355#  S(  6,  6)( 29, 28)(  1,   1) | 0.526667892 0.526667892 0.526667892 0.000000000 
Par#  9356#  S(  1,  7)( 29, 28)(  1,   1) | 0.597519746 0.597519746 0.597519746 0.000000000 
Par#  9357#  S(  2,  7)( 29, 28)(  1,   1) | 0.597519746 0.597519746 0.597519746 0.000000000 
Par#  9358#  S(  3,  7)( 29, 28)(  1,   1) | 0.441056546 0.441056546 0.441056546 0.000000000 
Par#  9359#  S(  4,  7)( 29, 28)(  1,   1) | 0.473332108 0.473332108 0.473332108 0.000000000 
Par#  9360#  S(  5,  7)( 29, 28)(  1,   1) | 0.441056546 0.441056546 0.441056546 0.000000000 
Par#  9361#  S(  6,  7)( 29, 28)(  1,   1) | 0.473332108 0.473332108 0.473332108 0.000000000 
Par#  9362#  S(  7,  7)( 29, 28)(  1,   1) | 1.000000000 1.000000000 1.000000000 0.000000000 
Par#  9363#  S(  1,  1)( 30, 28)(  1,   1) | 0.402480254 0.402480254 0.402480254 0.000000000 
Par#  9364#  S(  2,  2)( 30, 28)(  1,   1) | 0.402480254 0.402480254 0.402480254 0.000000000 
Par#  9365#  S(  3,  3)( 30, 28)(  1,   1) | 0.558943454 0.558943454 0.558943454 0.000000000 
Par#  9366#  S(  4,  4)( 30, 28)(  1,   1) | 0.526667892 0.526667892 0.526667892 0.000000000 
Par#  9367#  S(  5,  5)( 30, 28)(  1,   1) | 0.558943454 0.558943454 0.558943454 0.000000000 
Par#  9368#  S(  6,  6)( 30, 28)(  1,   1) | 0.526667892 0.526667892 0.526667892 0.000000000 
Par#  9369#  S(  1,  7)( 30, 28)(  1,   1) | 0.597519746 0.597519746 0.597519746 0.000000000 
Par#  9370#  S(  2,  7)( 30, 28)(  1,   1) | 0.597519746 0.597519746 0.597519746 0.000000000 
Par#  9371#  S(  3,  7)( 30, 28)(  1,   1) | 0.441056546 0.441056546 0.441056546 0.000000000 
Par#  9372#  S(  4,  7)( 30, 28)(  1,   1) | 0.473332108 0.473332108 0.473332108 0.000000000 
Par#  9373#  S(  5,  7)( 30, 28)(  1,   1) | 0.441056546 0.441056546 0.441056546 0.000000000 
Par#  9374#  S(  6,  7)( 30, 28)(  1,   1) | 0.473332108 0.473332108 0.473332108 0.000000000 
Par#  9375#  S(  7,  7)( 30, 28)(  1,   1) | 1.000000000 1.000000000 1.000000000 0.000000000 
Par#  9376#  S(  1,  1)( 31, 28)(  1,   1) | 0.402480254 0.402480254 0.402480254 0.000000000 
Par#  9377#  S(  2,  2)( 31, 28)(  1,   1) | 0.402480254 0.402480254 0.402480254 0.000000000 
Par#  9378#  S(  3,  3)( 31, 28)(  1,   1) | 0.558943454 0.558943454 0.558943454 0.000000000 
Par#  9379#  S(  4,  4)( 31, 28)(  1,   1) | 0.526667892 0.526667892 0.526667892 0.000000000 
Par#  9380#  S(  5,  5)( 31, 28)(  1,   1) | 0.558943454 0.558943454 0.558943454 0.000000000 
Par#  9381#  S(  6,  6)( 31, 28)(  1,   1) | 0.526667892 0.526667892 0.526667892 0.000000000 
Par#  9382#  S(  1,  7)( 31, 28)(  1,   1) | 0.597519746 0.597519746 0.597519746 0.000000000 
Par#  9383#  S(  2,  7)( 31, 28)(  1,   1) | 0.597519746 0.597519746 0.597519746 0.000000000 
Par#  9384#  S(  3,  7)( 31, 28)(  1,   1) | 0.441056546 0.441056546 0.441056546 0.000000000 
Par#  9385#  S(  4,  7)( 31, 28)(  1,   1) | 0.473332108 0.473332108 0.473332108 0.000000000 
Par#  9386#  S(  5,  7)( 31, 28)(  1,   1) | 0.441056546 0.441056546 0.441056546 0.000000000 
Par#  9387#  S(  6,  7)( 31, 28)(  1,   1) | 0.473332108 0.473332108 0.473332108 0.000000000 
Par#  9388#  S(  7,  7)( 31, 28)(  1,   1) | 1.000000000 1.000000000 1.000000000 0.000000000 
Par#  9389#  S(  1,  1)( 32, 28)(  1,   1) | 0.402480254 0.402480254 0.402480254 0.000000000 
Par#  9390#  S(  2,  2)( 32, 28)(  1,   1) | 0.402480254 0.402480254 0.402480254 0.000000000 
Par#  9391#  S(  3,  3)( 32, 28)(  1,   1) | 0.558943454 0.558943454 0.558943454 0.000000000 
Par#  9392#  S(  4,  4)( 32, 28)(  1,   1) | 0.526667892 0.526667892 0.526667892 0.000000000 
Par#  9393#  S(  5,  5)( 32, 28)(  1,   1) | 0.558943454 0.558943454 0.558943454 0.000000000 
Par#  9394#  S(  6,  6)( 32, 28)(  1,   1) | 0.526667892 0.526667892 0.526667892 0.000000000 
Par#  9395#  S(  1,  7)( 32, 28)(  1,   1) | 0.597519746 0.597519746 0.597519746 0.000000000 
Par#  9396#  S(  2,  7)( 32, 28)(  1,   1) | 0.597519746 0.597519746 0.597519746 0.000000000 
Par#  9397#  S(  3,  7)( 32, 28)(  1,   1) | 0.441056546 0.441056546 0.441056546 0.000000000 
Par#  9398#  S(  4,  7)( 32, 28)(  1,   1) | 0.473332108 0.473332108 0.473332108 0.000000000 
Par#  9399#  S(  5,  7)( 32, 28)(  1,   1) | 0.441056546 0.441056546 0.441056546 0.000000000 
Par#  9400#  S(  6,  7)( 32, 28)(  1,   1) | 0.473332108 0.473332108 0.473332108 0.000000000 
Par#  9401#  S(  7,  7)( 32, 28)(  1,   1) | 1.000000000 1.000000000 1.000000000 0.000000000 
Par#  9402#  S(  1,  1)( 33, 28)(  1,   1) | 0.402480254 0.402480254 0.402480254 0.000000000 
Par#  9403#  S(  2,  2)( 33, 28)(  1,   1) | 0.402480254 0.402480254 0.402480254 0.000000000 
Par#  9404#  S(  3,  3)( 33, 28)(  1,   1) | 0.558943454 0.558943454 0.558943454 0.000000000 
Par#  9405#  S(  4,  4)( 33, 28)(  1,   1) | 0.526667892 0.526667892 0.526667892 0.000000000 
Par#  9406#  S(  5,  5)( 33, 28)(  1,   1) | 0.558943454 0.558943454 0.558943454 0.000000000 
Par#  9407#  S(  6,  6)( 33, 28)(  1,   1) | 0.526667892 0.526667892 0.526667892 0.000000000 
Par#  9408#  S(  1,  7)( 33, 28)(  1,   1) | 0.597519746 0.597519746 0.597519746 0.000000000 
Par#  9409#  S(  2,  7)( 33, 28)(  1,   1) | 0.597519746 0.597519746 0.597519746 0.000000000 
Par#  9410#  S(  3,  7)( 33, 28)(  1,   1) | 0.441056546 0.441056546 0.441056546 0.000000000 
Par#  9411#  S(  4,  7)( 33, 28)(  1,   1) | 0.473332108 0.473332108 0.473332108 0.000000000 
Par#  9412#  S(  5,  7)( 33, 28)(  1,   1) | 0.441056546 0.441056546 0.441056546 0.000000000 
Par#  9413#  S(  6,  7)( 33, 28)(  1,   1) | 0.473332108 0.473332108 0.473332108 0.000000000 
Par#  9414#  S(  7,  7)( 33, 28)(  1,   1) | 1.000000000 1.000000000 1.000000000 0.000000000 
Par#  9415#  S(  1,  1)( 34, 28)(  1,   1) | 0.402480254 0.402480254 0.402480254 0.000000000 
Par#  9416#  S(  2,  2)( 34, 28)(  1,   1) | 0.402480254 0.402480254 0.402480254 0.000000000 
Par#  9417#  S(  3,  3)( 34, 28)(  1,   1) | 0.558943454 0.558943454 0.558943454 0.000000000 
Par#  9418#  S(  4,  4)( 34, 28)(  1,   1) | 0.526667892 0.526667892 0.526667892 0.000000000 
Par#  9419#  S(  5,  5)( 34, 28)(  1,   1) | 0.558943454 0.558943454 0.558943454 0.000000000 
Par#  9420#  S(  6,  6)( 34, 28)(  1,   1) | 0.526667892 0.526667892 0.526667892 0.000000000 
Par#  9421#  S(  1,  7)( 34, 28)(  1,   1) | 0.597519746 0.597519746 0.597519746 0.000000000 
Par#  9422#  S(  2,  7)( 34, 28)(  1,   1) | 0.597519746 0.597519746 0.597519746 0.000000000 
Par#  9423#  S(  3,  7)( 34, 28)(  1,   1) | 0.441056546 0.441056546 0.441056546 0.000000000 
Par#  9424#  S(  4,  7)( 34, 28)(  1,   1) | 0.473332108 0.473332108 0.473332108 0.000000000 
Par#  9425#  S(  5,  7)( 34, 28)(  1,   1) | 0.441056546 0.441056546 0.441056546 0.000000000 
Par#  9426#  S(  6,  7)( 34, 28)(  1,   1) | 0.473332108 0.473332108 0.473332108 0.000000000 
Par#  9427#  S(  7,  7)( 34, 28)(  1,   1) | 1.000000000 1.000000000 1.000000000 0.000000000 
Par#  9428#  S(  1,  1)( 35, 28)(  1,   1) | 0.402480254 0.402480254 0.402480254 0.000000000 
Par#  9429#  S(  2,  2)( 35, 28)(  1,   1) | 0.402480254 0.402480254 0.402480254 0.000000000 
Par#  9430#  S(  3,  3)( 35, 28)(  1,   1) | 0.558943454 0.558943454 0.558943454 0.000000000 
Par#  9431#  S(  4,  4)( 35, 28)(  1,   1) | 0.526667892 0.526667892 0.526667892 0.000000000 
Par#  9432#  S(  5,  5)( 35, 28)(  1,   1) | 0.558943454 0.558943454 0.558943454 0.000000000 
Par#  9433#  S(  6,  6)( 35, 28)(  1,   1) | 0.526667892 0.526667892 0.526667892 0.000000000 
Par#  9434#  S(  1,  7)( 35, 28)(  1,   1) | 0.597519746 0.597519746 0.597519746 0.000000000 
Par#  9435#  S(  2,  7)( 35, 28)(  1,   1) | 0.597519746 0.597519746 0.597519746 0.000000000 
Par#  9436#  S(  3,  7)( 35, 28)(  1,   1) | 0.441056546 0.441056546 0.441056546 0.000000000 
Par#  9437#  S(  4,  7)( 35, 28)(  1,   1) | 0.473332108 0.473332108 0.473332108 0.000000000 
Par#  9438#  S(  5,  7)( 35, 28)(  1,   1) | 0.441056546 0.441056546 0.441056546 0.000000000 
Par#  9439#  S(  6,  7)( 35, 28)(  1,   1) | 0.473332108 0.473332108 0.473332108 0.000000000 
Par#  9440#  S(  7,  7)( 35, 28)(  1,   1) | 1.000000000 1.000000000 1.000000000 0.000000000 
Par#  9441#  S(  1,  1)( 36, 28)(  1,   1) | 0.402480254 0.402480254 0.402480254 0.000000000 
Par#  9442#  S(  2,  2)( 36, 28)(  1,   1) | 0.402480254 0.402480254 0.402480254 0.000000000 
Par#  9443#  S(  3,  3)( 36, 28)(  1,   1) | 0.558943454 0.558943454 0.558943454 0.000000000 
Par#  9444#  S(  4,  4)( 36, 28)(  1,   1) | 0.526667892 0.526667892 0.526667892 0.000000000 
Par#  9445#  S(  5,  5)( 36, 28)(  1,   1) | 0.558943454 0.558943454 0.558943454 0.000000000 
Par#  9446#  S(  6,  6)( 36, 28)(  1,   1) | 0.526667892 0.526667892 0.526667892 0.000000000 
Par#  9447#  S(  1,  7)( 36, 28)(  1,   1) | 0.597519746 0.597519746 0.597519746 0.000000000 
Par#  9448#  S(  2,  7)( 36, 28)(  1,   1) | 0.597519746 0.597519746 0.597519746 0.000000000 
Par#  9449#  S(  3,  7)( 36, 28)(  1,   1) | 0.441056546 0.441056546 0.441056546 0.000000000 
Par#  9450#  S(  4,  7)( 36, 28)(  1,   1) | 0.473332108 0.473332108 0.473332108 0.000000000 
Par#  9451#  S(  5,  7)( 36, 28)(  1,   1) | 0.441056546 0.441056546 0.441056546 0.000000000 
Par#  9452#  S(  6,  7)( 36, 28)(  1,   1) | 0.473332108 0.473332108 0.473332108 0.000000000 
Par#  9453#  S(  7,  7)( 36, 28)(  1,   1) | 1.000000000 1.000000000 1.000000000 0.000000000 
Par#  9454#  S(  1,  1)( 37, 28)(  1,   1) | 0.402480254 0.402480254 0.402480254 0.000000000 
Par#  9455#  S(  2,  2)( 37, 28)(  1,   1) | 0.402480254 0.402480254 0.402480254 0.000000000 
Par#  9456#  S(  3,  3)( 37, 28)(  1,   1) | 0.558943454 0.558943454 0.558943454 0.000000000 
Par#  9457#  S(  4,  4)( 37, 28)(  1,   1) | 0.526667892 0.526667892 0.526667892 0.000000000 
Par#  9458#  S(  5,  5)( 37, 28)(  1,   1) | 0.558943454 0.558943454 0.558943454 0.000000000 
Par#  9459#  S(  6,  6)( 37, 28)(  1,   1) | 0.526667892 0.526667892 0.526667892 0.000000000 
Par#  9460#  S(  1,  7)( 37, 28)(  1,   1) | 0.597519746 0.597519746 0.597519746 0.000000000 
Par#  9461#  S(  2,  7)( 37, 28)(  1,   1) | 0.597519746 0.597519746 0.597519746 0.000000000 
Par#  9462#  S(  3,  7)( 37, 28)(  1,   1) | 0.441056546 0.441056546 0.441056546 0.000000000 
Par#  9463#  S(  4,  7)( 37, 28)(  1,   1) | 0.473332108 0.473332108 0.473332108 0.000000000 
Par#  9464#  S(  5,  7)( 37, 28)(  1,   1) | 0.441056546 0.441056546 0.441056546 0.000000000 
Par#  9465#  S(  6,  7)( 37, 28)(  1,   1) | 0.473332108 0.473332108 0.473332108 0.000000000 
Par#  9466#  S(  7,  7)( 37, 28)(  1,   1) | 1.000000000 1.000000000 1.000000000 0.000000000 
Par#  9467#  S(  1,  1)( 29, 29)(  1,   1) | 0.402480254 0.402480254 0.402480254 0.000000000 
Par#  9468#  S(  2,  2)( 29, 29)(  1,   1) | 0.402480254 0.402480254 0.402480254 0.000000000 
Par#  9469#  S(  3,  3)( 29, 29)(  1,   1) | 0.558943454 0.558943454 0.558943454 0.000000000 
Par#  9470#  S(  4,  4)( 29, 29)(  1,   1) | 0.526667892 0.526667892 0.526667892 0.000000000 
Par#  9471#  S(  5,  5)( 29, 29)(  1,   1) | 0.558943454 0.558943454 0.558943454 0.000000000 
Par#  9472#  S(  6,  6)( 29, 29)(  1,   1) | 0.526667892 0.526667892 0.526667892 0.000000000 
Par#  9473#  S(  1,  7)( 29, 29)(  1,   1) | 0.597519746 0.597519746 0.597519746 0.000000000 
Par#  9474#  S(  2,  7)( 29, 29)(  1,   1) | 0.597519746 0.597519746 0.597519746 0.000000000 
Par#  9475#  S(  3,  7)( 29, 29)(  1,   1) | 0.441056546 0.441056546 0.441056546 0.000000000 
Par#  9476#  S(  4,  7)( 29, 29)(  1,   1) | 0.473332108 0.473332108 0.473332108 0.000000000 
Par#  9477#  S(  5,  7)( 29, 29)(  1,   1) | 0.441056546 0.441056546 0.441056546 0.000000000 
Par#  9478#  S(  6,  7)( 29, 29)(  1,   1) | 0.473332108 0.473332108 0.473332108 0.000000000 
Par#  9479#  S(  7,  7)( 29, 29)(  1,   1) | 1.000000000 1.000000000 1.000000000 0.000000000 
Par#  9480#  S(  1,  1)( 30, 29)(  1,   1) | 0.402480254 0.402480254 0.402480254 0.000000000 
Par#  9481#  S(  2,  2)( 30, 29)(  1,   1) | 0.402480254 0.402480254 0.402480254 0.000000000 
Par#  9482#  S(  3,  3)( 30, 29)(  1,   1) | 0.558943454 0.558943454 0.558943454 0.000000000 
Par#  9483#  S(  4,  4)( 30, 29)(  1,   1) | 0.526667892 0.526667892 0.526667892 0.000000000 
Par#  9484#  S(  5,  5)( 30, 29)(  1,   1) | 0.558943454 0.558943454 0.558943454 0.000000000 
Par#  9485#  S(  6,  6)( 30, 29)(  1,   1) | 0.526667892 0.526667892 0.526667892 0.000000000 
Par#  9486#  S(  1,  7)( 30, 29)(  1,   1) | 0.597519746 0.597519746 0.597519746 0.000000000 
Par#  9487#  S(  2,  7)( 30, 29)(  1,   1) | 0.597519746 0.597519746 0.597519746 0.000000000 
Par#  9488#  S(  3,  7)( 30, 29)(  1,   1) | 0.441056546 0.441056546 0.441056546 0.000000000 
Par#  9489#  S(  4,  7)( 30, 29)(  1,   1) | 0.473332108 0.473332108 0.473332108 0.000000000 
Par#  9490#  S(  5,  7)( 30, 29)(  1,   1) | 0.441056546 0.441056546 0.441056546 0.000000000 
Par#  9491#  S(  6,  7)( 30, 29)(  1,   1) | 0.473332108 0.473332108 0.473332108 0.000000000 
Par#  9492#  S(  7,  7)( 30, 29)(  1,   1) | 1.000000000 1.000000000 1.000000000 0.000000000 
Par#  9493#  S(  1,  1)( 31, 29)(  1,   1) | 0.402480254 0.402480254 0.402480254 0.000000000 
Par#  9494#  S(  2,  2)( 31, 29)(  1,   1) | 0.402480254 0.402480254 0.402480254 0.000000000 
Par#  9495#  S(  3,  3)( 31, 29)(  1,   1) | 0.558943454 0.558943454 0.558943454 0.000000000 
Par#  9496#  S(  4,  4)( 31, 29)(  1,   1) | 0.526667892 0.526667892 0.526667892 0.000000000 
Par#  9497#  S(  5,  5)( 31, 29)(  1,   1) | 0.558943454 0.558943454 0.558943454 0.000000000 
Par#  9498#  S(  6,  6)( 31, 29)(  1,   1) | 0.526667892 0.526667892 0.526667892 0.000000000 
Par#  9499#  S(  1,  7)( 31, 29)(  1,   1) | 0.597519746 0.597519746 0.597519746 0.000000000 
Par#  9500#  S(  2,  7)( 31, 29)(  1,   1) | 0.597519746 0.597519746 0.597519746 0.000000000 
Par#  9501#  S(  3,  7)( 31, 29)(  1,   1) | 0.441056546 0.441056546 0.441056546 0.000000000 
Par#  9502#  S(  4,  7)( 31, 29)(  1,   1) | 0.473332108 0.473332108 0.473332108 0.000000000 
Par#  9503#  S(  5,  7)( 31, 29)(  1,   1) | 0.441056546 0.441056546 0.441056546 0.000000000 
Par#  9504#  S(  6,  7)( 31, 29)(  1,   1) | 0.473332108 0.473332108 0.473332108 0.000000000 
Par#  9505#  S(  7,  7)( 31, 29)(  1,   1) | 1.000000000 1.000000000 1.000000000 0.000000000 
Par#  9506#  S(  1,  1)( 32, 29)(  1,   1) | 0.402480254 0.402480254 0.402480254 0.000000000 
Par#  9507#  S(  2,  2)( 32, 29)(  1,   1) | 0.402480254 0.402480254 0.402480254 0.000000000 
Par#  9508#  S(  3,  3)( 32, 29)(  1,   1) | 0.558943454 0.558943454 0.558943454 0.000000000 
Par#  9509#  S(  4,  4)( 32, 29)(  1,   1) | 0.526667892 0.526667892 0.526667892 0.000000000 
Par#  9510#  S(  5,  5)( 32, 29)(  1,   1) | 0.558943454 0.558943454 0.558943454 0.000000000 
Par#  9511#  S(  6,  6)( 32, 29)(  1,   1) | 0.526667892 0.526667892 0.526667892 0.000000000 
Par#  9512#  S(  1,  7)( 32, 29)(  1,   1) | 0.597519746 0.597519746 0.597519746 0.000000000 
Par#  9513#  S(  2,  7)( 32, 29)(  1,   1) | 0.597519746 0.597519746 0.597519746 0.000000000 
Par#  9514#  S(  3,  7)( 32, 29)(  1,   1) | 0.441056546 0.441056546 0.441056546 0.000000000 
Par#  9515#  S(  4,  7)( 32, 29)(  1,   1) | 0.473332108 0.473332108 0.473332108 0.000000000 
Par#  9516#  S(  5,  7)( 32, 29)(  1,   1) | 0.441056546 0.441056546 0.441056546 0.000000000 
Par#  9517#  S(  6,  7)( 32, 29)(  1,   1) | 0.473332108 0.473332108 0.473332108 0.000000000 
Par#  9518#  S(  7,  7)( 32, 29)(  1,   1) | 1.000000000 1.000000000 1.000000000 0.000000000 
Par#  9519#  S(  1,  1)( 33, 29)(  1,   1) | 0.402480254 0.402480254 0.402480254 0.000000000 
Par#  9520#  S(  2,  2)( 33, 29)(  1,   1) | 0.402480254 0.402480254 0.402480254 0.000000000 
Par#  9521#  S(  3,  3)( 33, 29)(  1,   1) | 0.558943454 0.558943454 0.558943454 0.000000000 
Par#  9522#  S(  4,  4)( 33, 29)(  1,   1) | 0.526667892 0.526667892 0.526667892 0.000000000 
Par#  9523#  S(  5,  5)( 33, 29)(  1,   1) | 0.558943454 0.558943454 0.558943454 0.000000000 
Par#  9524#  S(  6,  6)( 33, 29)(  1,   1) | 0.526667892 0.526667892 0.526667892 0.000000000 
Par#  9525#  S(  1,  7)( 33, 29)(  1,   1) | 0.597519746 0.597519746 0.597519746 0.000000000 
Par#  9526#  S(  2,  7)( 33, 29)(  1,   1) | 0.597519746 0.597519746 0.597519746 0.000000000 
Par#  9527#  S(  3,  7)( 33, 29)(  1,   1) | 0.441056546 0.441056546 0.441056546 0.000000000 
Par#  9528#  S(  4,  7)( 33, 29)(  1,   1) | 0.473332108 0.473332108 0.473332108 0.000000000 
Par#  9529#  S(  5,  7)( 33, 29)(  1,   1) | 0.441056546 0.441056546 0.441056546 0.000000000 
Par#  9530#  S(  6,  7)( 33, 29)(  1,   1) | 0.473332108 0.473332108 0.473332108 0.000000000 
Par#  9531#  S(  7,  7)( 33, 29)(  1,   1) | 1.000000000 1.000000000 1.000000000 0.000000000 
Par#  9532#  S(  1,  1)( 34, 29)(  1,   1) | 0.402480254 0.402480254 0.402480254 0.000000000 
Par#  9533#  S(  2,  2)( 34, 29)(  1,   1) | 0.402480254 0.402480254 0.402480254 0.000000000 
Par#  9534#  S(  3,  3)( 34, 29)(  1,   1) | 0.558943454 0.558943454 0.558943454 0.000000000 
Par#  9535#  S(  4,  4)( 34, 29)(  1,   1) | 0.526667892 0.526667892 0.526667892 0.000000000 
Par#  9536#  S(  5,  5)( 34, 29)(  1,   1) | 0.558943454 0.558943454 0.558943454 0.000000000 
Par#  9537#  S(  6,  6)( 34, 29)(  1,   1) | 0.526667892 0.526667892 0.526667892 0.000000000 
Par#  9538#  S(  1,  7)( 34, 29)(  1,   1) | 0.597519746 0.597519746 0.597519746 0.000000000 
Par#  9539#  S(  2,  7)( 34, 29)(  1,   1) | 0.597519746 0.597519746 0.597519746 0.000000000 
Par#  9540#  S(  3,  7)( 34, 29)(  1,   1) | 0.441056546 0.441056546 0.441056546 0.000000000 
Par#  9541#  S(  4,  7)( 34, 29)(  1,   1) | 0.473332108 0.473332108 0.473332108 0.000000000 
Par#  9542#  S(  5,  7)( 34, 29)(  1,   1) | 0.441056546 0.441056546 0.441056546 0.000000000 
Par#  9543#  S(  6,  7)( 34, 29)(  1,   1) | 0.473332108 0.473332108 0.473332108 0.000000000 
Par#  9544#  S(  7,  7)( 34, 29)(  1,   1) | 1.000000000 1.000000000 1.000000000 0.000000000 
Par#  9545#  S(  1,  1)( 35, 29)(  1,   1) | 0.402480254 0.402480254 0.402480254 0.000000000 
Par#  9546#  S(  2,  2)( 35, 29)(  1,   1) | 0.402480254 0.402480254 0.402480254 0.000000000 
Par#  9547#  S(  3,  3)( 35, 29)(  1,   1) | 0.558943454 0.558943454 0.558943454 0.000000000 
Par#  9548#  S(  4,  4)( 35, 29)(  1,   1) | 0.526667892 0.526667892 0.526667892 0.000000000 
Par#  9549#  S(  5,  5)( 35, 29)(  1,   1) | 0.558943454 0.558943454 0.558943454 0.000000000 
Par#  9550#  S(  6,  6)( 35, 29)(  1,   1) | 0.526667892 0.526667892 0.526667892 0.000000000 
Par#  9551#  S(  1,  7)( 35, 29)(  1,   1) | 0.597519746 0.597519746 0.597519746 0.000000000 
Par#  9552#  S(  2,  7)( 35, 29)(  1,   1) | 0.597519746 0.597519746 0.597519746 0.000000000 
Par#  9553#  S(  3,  7)( 35, 29)(  1,   1) | 0.441056546 0.441056546 0.441056546 0.000000000 
Par#  9554#  S(  4,  7)( 35, 29)(  1,   1) | 0.473332108 0.473332108 0.473332108 0.000000000 
Par#  9555#  S(  5,  7)( 35, 29)(  1,   1) | 0.441056546 0.441056546 0.441056546 0.000000000 
Par#  9556#  S(  6,  7)( 35, 29)(  1,   1) | 0.473332108 0.473332108 0.473332108 0.000000000 
Par#  9557#  S(  7,  7)( 35, 29)(  1,   1) | 1.000000000 1.000000000 1.000000000 0.000000000 
Par#  9558#  S(  1,  1)( 36, 29)(  1,   1) | 0.402480254 0.402480254 0.402480254 0.000000000 
Par#  9559#  S(  2,  2)( 36, 29)(  1,   1) | 0.402480254 0.402480254 0.402480254 0.000000000 
Par#  9560#  S(  3,  3)( 36, 29)(  1,   1) | 0.558943454 0.558943454 0.558943454 0.000000000 
Par#  9561#  S(  4,  4)( 36, 29)(  1,   1) | 0.526667892 0.526667892 0.526667892 0.000000000 
Par#  9562#  S(  5,  5)( 36, 29)(  1,   1) | 0.558943454 0.558943454 0.558943454 0.000000000 
Par#  9563#  S(  6,  6)( 36, 29)(  1,   1) | 0.526667892 0.526667892 0.526667892 0.000000000 
Par#  9564#  S(  1,  7)( 36, 29)(  1,   1) | 0.597519746 0.597519746 0.597519746 0.000000000 
Par#  9565#  S(  2,  7)( 36, 29)(  1,   1) | 0.597519746 0.597519746 0.597519746 0.000000000 
Par#  9566#  S(  3,  7)( 36, 29)(  1,   1) | 0.441056546 0.441056546 0.441056546 0.000000000 
Par#  9567#  S(  4,  7)( 36, 29)(  1,   1) | 0.473332108 0.473332108 0.473332108 0.000000000 
Par#  9568#  S(  5,  7)( 36, 29)(  1,   1) | 0.441056546 0.441056546 0.441056546 0.000000000 
Par#  9569#  S(  6,  7)( 36, 29)(  1,   1) | 0.473332108 0.473332108 0.473332108 0.000000000 
Par#  9570#  S(  7,  7)( 36, 29)(  1,   1) | 1.000000000 1.000000000 1.000000000 0.000000000 
Par#  9571#  S(  1,  1)( 37, 29)(  1,   1) | 0.402480254 0.402480254 0.402480254 0.000000000 
Par#  9572#  S(  2,  2)( 37, 29)(  1,   1) | 0.402480254 0.402480254 0.402480254 0.000000000 
Par#  9573#  S(  3,  3)( 37, 29)(  1,   1) | 0.558943454 0.558943454 0.558943454 0.000000000 
Par#  9574#  S(  4,  4)( 37, 29)(  1,   1) | 0.526667892 0.526667892 0.526667892 0.000000000 
Par#  9575#  S(  5,  5)( 37, 29)(  1,   1) | 0.558943454 0.558943454 0.558943454 0.000000000 
Par#  9576#  S(  6,  6)( 37, 29)(  1,   1) | 0.526667892 0.526667892 0.526667892 0.000000000 
Par#  9577#  S(  1,  7)( 37, 29)(  1,   1) | 0.597519746 0.597519746 0.597519746 0.000000000 
Par#  9578#  S(  2,  7)( 37, 29)(  1,   1) | 0.597519746 0.597519746 0.597519746 0.000000000 
Par#  9579#  S(  3,  7)( 37, 29)(  1,   1) | 0.441056546 0.441056546 0.441056546 0.000000000 
Par#  9580#  S(  4,  7)( 37, 29)(  1,   1) | 0.473332108 0.473332108 0.473332108 0.000000000 
Par#  9581#  S(  5,  7)( 37, 29)(  1,   1) | 0.441056546 0.441056546 0.441056546 0.000000000 
Par#  9582#  S(  6,  7)( 37, 29)(  1,   1) | 0.473332108 0.473332108 0.473332108 0.000000000 
Par#  9583#  S(  7,  7)( 37, 29)(  1,   1) | 1.000000000 1.000000000 1.000000000 0.000000000 
Par#  9584#  S(  1,  1)( 30, 30)(  1,   1) | 0.402480254 0.402480254 0.402480254 0.000000000 
Par#  9585#  S(  2,  2)( 30, 30)(  1,   1) | 0.402480254 0.402480254 0.402480254 0.000000000 
Par#  9586#  S(  3,  3)( 30, 30)(  1,   1) | 0.558943454 0.558943454 0.558943454 0.000000000 
Par#  9587#  S(  4,  4)( 30, 30)(  1,   1) | 0.526667892 0.526667892 0.526667892 0.000000000 
Par#  9588#  S(  5,  5)( 30, 30)(  1,   1) | 0.558943454 0.558943454 0.558943454 0.000000000 
Par#  9589#  S(  6,  6)( 30, 30)(  1,   1) | 0.526667892 0.526667892 0.526667892 0.000000000 
Par#  9590#  S(  1,  7)( 30, 30)(  1,   1) | 0.597519746 0.597519746 0.597519746 0.000000000 
Par#  9591#  S(  2,  7)( 30, 30)(  1,   1) | 0.597519746 0.597519746 0.597519746 0.000000000 
Par#  9592#  S(  3,  7)( 30, 30)(  1,   1) | 0.441056546 0.441056546 0.441056546 0.000000000 
Par#  9593#  S(  4,  7)( 30, 30)(  1,   1) | 0.473332108 0.473332108 0.473332108 0.000000000 
Par#  9594#  S(  5,  7)( 30, 30)(  1,   1) | 0.441056546 0.441056546 0.441056546 0.000000000 
Par#  9595#  S(  6,  7)( 30, 30)(  1,   1) | 0.473332108 0.473332108 0.473332108 0.000000000 
Par#  9596#  S(  7,  7)( 30, 30)(  1,   1) | 1.000000000 1.000000000 1.000000000 0.000000000 
Par#  9597#  S(  1,  1)( 31, 30)(  1,   1) | 0.402480254 0.402480254 0.402480254 0.000000000 
Par#  9598#  S(  2,  2)( 31, 30)(  1,   1) | 0.402480254 0.402480254 0.402480254 0.000000000 
Par#  9599#  S(  3,  3)( 31, 30)(  1,   1) | 0.558943454 0.558943454 0.558943454 0.000000000 
Par#  9600#  S(  4,  4)( 31, 30)(  1,   1) | 0.526667892 0.526667892 0.526667892 0.000000000 
Par#  9601#  S(  5,  5)( 31, 30)(  1,   1) | 0.558943454 0.558943454 0.558943454 0.000000000 
Par#  9602#  S(  6,  6)( 31, 30)(  1,   1) | 0.526667892 0.526667892 0.526667892 0.000000000 
Par#  9603#  S(  1,  7)( 31, 30)(  1,   1) | 0.597519746 0.597519746 0.597519746 0.000000000 
Par#  9604#  S(  2,  7)( 31, 30)(  1,   1) | 0.597519746 0.597519746 0.597519746 0.000000000 
Par#  9605#  S(  3,  7)( 31, 30)(  1,   1) | 0.441056546 0.441056546 0.441056546 0.000000000 
Par#  9606#  S(  4,  7)( 31, 30)(  1,   1) | 0.473332108 0.473332108 0.473332108 0.000000000 
Par#  9607#  S(  5,  7)( 31, 30)(  1,   1) | 0.441056546 0.441056546 0.441056546 0.000000000 
Par#  9608#  S(  6,  7)( 31, 30)(  1,   1) | 0.473332108 0.473332108 0.473332108 0.000000000 
Par#  9609#  S(  7,  7)( 31, 30)(  1,   1) | 1.000000000 1.000000000 1.000000000 0.000000000 
Par#  9610#  S(  1,  1)( 32, 30)(  1,   1) | 0.402480254 0.402480254 0.402480254 0.000000000 
Par#  9611#  S(  2,  2)( 32, 30)(  1,   1) | 0.402480254 0.402480254 0.402480254 0.000000000 
Par#  9612#  S(  3,  3)( 32, 30)(  1,   1) | 0.558943454 0.558943454 0.558943454 0.000000000 
Par#  9613#  S(  4,  4)( 32, 30)(  1,   1) | 0.526667892 0.526667892 0.526667892 0.000000000 
Par#  9614#  S(  5,  5)( 32, 30)(  1,   1) | 0.558943454 0.558943454 0.558943454 0.000000000 
Par#  9615#  S(  6,  6)( 32, 30)(  1,   1) | 0.526667892 0.526667892 0.526667892 0.000000000 
Par#  9616#  S(  1,  7)( 32, 30)(  1,   1) | 0.597519746 0.597519746 0.597519746 0.000000000 
Par#  9617#  S(  2,  7)( 32, 30)(  1,   1) | 0.597519746 0.597519746 0.597519746 0.000000000 
Par#  9618#  S(  3,  7)( 32, 30)(  1,   1) | 0.441056546 0.441056546 0.441056546 0.000000000 
Par#  9619#  S(  4,  7)( 32, 30)(  1,   1) | 0.473332108 0.473332108 0.473332108 0.000000000 
Par#  9620#  S(  5,  7)( 32, 30)(  1,   1) | 0.441056546 0.441056546 0.441056546 0.000000000 
Par#  9621#  S(  6,  7)( 32, 30)(  1,   1) | 0.473332108 0.473332108 0.473332108 0.000000000 
Par#  9622#  S(  7,  7)( 32, 30)(  1,   1) | 1.000000000 1.000000000 1.000000000 0.000000000 
Par#  9623#  S(  1,  1)( 33, 30)(  1,   1) | 0.402480254 0.402480254 0.402480254 0.000000000 
Par#  9624#  S(  2,  2)( 33, 30)(  1,   1) | 0.402480254 0.402480254 0.402480254 0.000000000 
Par#  9625#  S(  3,  3)( 33, 30)(  1,   1) | 0.558943454 0.558943454 0.558943454 0.000000000 
Par#  9626#  S(  4,  4)( 33, 30)(  1,   1) | 0.526667892 0.526667892 0.526667892 0.000000000 
Par#  9627#  S(  5,  5)( 33, 30)(  1,   1) | 0.558943454 0.558943454 0.558943454 0.000000000 
Par#  9628#  S(  6,  6)( 33, 30)(  1,   1) | 0.526667892 0.526667892 0.526667892 0.000000000 
Par#  9629#  S(  1,  7)( 33, 30)(  1,   1) | 0.597519746 0.597519746 0.597519746 0.000000000 
Par#  9630#  S(  2,  7)( 33, 30)(  1,   1) | 0.597519746 0.597519746 0.597519746 0.000000000 
Par#  9631#  S(  3,  7)( 33, 30)(  1,   1) | 0.441056546 0.441056546 0.441056546 0.000000000 
Par#  9632#  S(  4,  7)( 33, 30)(  1,   1) | 0.473332108 0.473332108 0.473332108 0.000000000 
Par#  9633#  S(  5,  7)( 33, 30)(  1,   1) | 0.441056546 0.441056546 0.441056546 0.000000000 
Par#  9634#  S(  6,  7)( 33, 30)(  1,   1) | 0.473332108 0.473332108 0.473332108 0.000000000 
Par#  9635#  S(  7,  7)( 33, 30)(  1,   1) | 1.000000000 1.000000000 1.000000000 0.000000000 
Par#  9636#  S(  1,  1)( 34, 30)(  1,   1) | 0.402480254 0.402480254 0.402480254 0.000000000 
Par#  9637#  S(  2,  2)( 34, 30)(  1,   1) | 0.402480254 0.402480254 0.402480254 0.000000000 
Par#  9638#  S(  3,  3)( 34, 30)(  1,   1) | 0.558943454 0.558943454 0.558943454 0.000000000 
Par#  9639#  S(  4,  4)( 34, 30)(  1,   1) | 0.526667892 0.526667892 0.526667892 0.000000000 
Par#  9640#  S(  5,  5)( 34, 30)(  1,   1) | 0.558943454 0.558943454 0.558943454 0.000000000 
Par#  9641#  S(  6,  6)( 34, 30)(  1,   1) | 0.526667892 0.526667892 0.526667892 0.000000000 
Par#  9642#  S(  1,  7)( 34, 30)(  1,   1) | 0.597519746 0.597519746 0.597519746 0.000000000 
Par#  9643#  S(  2,  7)( 34, 30)(  1,   1) | 0.597519746 0.597519746 0.597519746 0.000000000 
Par#  9644#  S(  3,  7)( 34, 30)(  1,   1) | 0.441056546 0.441056546 0.441056546 0.000000000 
Par#  9645#  S(  4,  7)( 34, 30)(  1,   1) | 0.473332108 0.473332108 0.473332108 0.000000000 
Par#  9646#  S(  5,  7)( 34, 30)(  1,   1) | 0.441056546 0.441056546 0.441056546 0.000000000 
Par#  9647#  S(  6,  7)( 34, 30)(  1,   1) | 0.473332108 0.473332108 0.473332108 0.000000000 
Par#  9648#  S(  7,  7)( 34, 30)(  1,   1) | 1.000000000 1.000000000 1.000000000 0.000000000 
Par#  9649#  S(  1,  1)( 35, 30)(  1,   1) | 0.402480254 0.402480254 0.402480254 0.000000000 
Par#  9650#  S(  2,  2)( 35, 30)(  1,   1) | 0.402480254 0.402480254 0.402480254 0.000000000 
Par#  9651#  S(  3,  3)( 35, 30)(  1,   1) | 0.558943454 0.558943454 0.558943454 0.000000000 
Par#  9652#  S(  4,  4)( 35, 30)(  1,   1) | 0.526667892 0.526667892 0.526667892 0.000000000 
Par#  9653#  S(  5,  5)( 35, 30)(  1,   1) | 0.558943454 0.558943454 0.558943454 0.000000000 
Par#  9654#  S(  6,  6)( 35, 30)(  1,   1) | 0.526667892 0.526667892 0.526667892 0.000000000 
Par#  9655#  S(  1,  7)( 35, 30)(  1,   1) | 0.597519746 0.597519746 0.597519746 0.000000000 
Par#  9656#  S(  2,  7)( 35, 30)(  1,   1) | 0.597519746 0.597519746 0.597519746 0.000000000 
Par#  9657#  S(  3,  7)( 35, 30)(  1,   1) | 0.441056546 0.441056546 0.441056546 0.000000000 
Par#  9658#  S(  4,  7)( 35, 30)(  1,   1) | 0.473332108 0.473332108 0.473332108 0.000000000 
Par#  9659#  S(  5,  7)( 35, 30)(  1,   1) | 0.441056546 0.441056546 0.441056546 0.000000000 
Par#  9660#  S(  6,  7)( 35, 30)(  1,   1) | 0.473332108 0.473332108 0.473332108 0.000000000 
Par#  9661#  S(  7,  7)( 35, 30)(  1,   1) | 1.000000000 1.000000000 1.000000000 0.000000000 
Par#  9662#  S(  1,  1)( 36, 30)(  1,   1) | 0.402480254 0.402480254 0.402480254 0.000000000 
Par#  9663#  S(  2,  2)( 36, 30)(  1,   1) | 0.402480254 0.402480254 0.402480254 0.000000000 
Par#  9664#  S(  3,  3)( 36, 30)(  1,   1) | 0.558943454 0.558943454 0.558943454 0.000000000 
Par#  9665#  S(  4,  4)( 36, 30)(  1,   1) | 0.526667892 0.526667892 0.526667892 0.000000000 
Par#  9666#  S(  5,  5)( 36, 30)(  1,   1) | 0.558943454 0.558943454 0.558943454 0.000000000 
Par#  9667#  S(  6,  6)( 36, 30)(  1,   1) | 0.526667892 0.526667892 0.526667892 0.000000000 
Par#  9668#  S(  1,  7)( 36, 30)(  1,   1) | 0.597519746 0.597519746 0.597519746 0.000000000 
Par#  9669#  S(  2,  7)( 36, 30)(  1,   1) | 0.597519746 0.597519746 0.597519746 0.000000000 
Par#  9670#  S(  3,  7)( 36, 30)(  1,   1) | 0.441056546 0.441056546 0.441056546 0.000000000 
Par#  9671#  S(  4,  7)( 36, 30)(  1,   1) | 0.473332108 0.473332108 0.473332108 0.000000000 
Par#  9672#  S(  5,  7)( 36, 30)(  1,   1) | 0.441056546 0.441056546 0.441056546 0.000000000 
Par#  9673#  S(  6,  7)( 36, 30)(  1,   1) | 0.473332108 0.473332108 0.473332108 0.000000000 
Par#  9674#  S(  7,  7)( 36, 30)(  1,   1) | 1.000000000 1.000000000 1.000000000 0.000000000 
Par#  9675#  S(  1,  1)( 37, 30)(  1,   1) | 0.402480254 0.402480254 0.402480254 0.000000000 
Par#  9676#  S(  2,  2)( 37, 30)(  1,   1) | 0.402480254 0.402480254 0.402480254 0.000000000 
Par#  9677#  S(  3,  3)( 37, 30)(  1,   1) | 0.558943454 0.558943454 0.558943454 0.000000000 
Par#  9678#  S(  4,  4)( 37, 30)(  1,   1) | 0.526667892 0.526667892 0.526667892 0.000000000 
Par#  9679#  S(  5,  5)( 37, 30)(  1,   1) | 0.558943454 0.558943454 0.558943454 0.000000000 
Par#  9680#  S(  6,  6)( 37, 30)(  1,   1) | 0.526667892 0.526667892 0.526667892 0.000000000 
Par#  9681#  S(  1,  7)( 37, 30)(  1,   1) | 0.597519746 0.597519746 0.597519746 0.000000000 
Par#  9682#  S(  2,  7)( 37, 30)(  1,   1) | 0.597519746 0.597519746 0.597519746 0.000000000 
Par#  9683#  S(  3,  7)( 37, 30)(  1,   1) | 0.441056546 0.441056546 0.441056546 0.000000000 
Par#  9684#  S(  4,  7)( 37, 30)(  1,   1) | 0.473332108 0.473332108 0.473332108 0.000000000 
Par#  9685#  S(  5,  7)( 37, 30)(  1,   1) | 0.441056546 0.441056546 0.441056546 0.000000000 
Par#  9686#  S(  6,  7)( 37, 30)(  1,   1) | 0.473332108 0.473332108 0.473332108 0.000000000 
Par#  9687#  S(  7,  7)( 37, 30)(  1,   1) | 1.000000000 1.000000000 1.000000000 0.000000000 
Par#  9688#  S(  1,  1)( 31, 31)(  1,   1) | 0.402480254 0.402480254 0.402480254 0.000000000 
Par#  9689#  S(  2,  2)( 31, 31)(  1,   1) | 0.402480254 0.402480254 0.402480254 0.000000000 
Par#  9690#  S(  3,  3)( 31, 31)(  1,   1) | 0.558943454 0.558943454 0.558943454 0.000000000 
Par#  9691#  S(  4,  4)( 31, 31)(  1,   1) | 0.526667892 0.526667892 0.526667892 0.000000000 
Par#  9692#  S(  5,  5)( 31, 31)(  1,   1) | 0.558943454 0.558943454 0.558943454 0.000000000 
Par#  9693#  S(  6,  6)( 31, 31)(  1,   1) | 0.526667892 0.526667892 0.526667892 0.000000000 
Par#  9694#  S(  1,  7)( 31, 31)(  1,   1) | 0.597519746 0.597519746 0.597519746 0.000000000 
Par#  9695#  S(  2,  7)( 31, 31)(  1,   1) | 0.597519746 0.597519746 0.597519746 0.000000000 
Par#  9696#  S(  3,  7)( 31, 31)(  1,   1) | 0.441056546 0.441056546 0.441056546 0.000000000 
Par#  9697#  S(  4,  7)( 31, 31)(  1,   1) | 0.473332108 0.473332108 0.473332108 0.000000000 
Par#  9698#  S(  5,  7)( 31, 31)(  1,   1) | 0.441056546 0.441056546 0.441056546 0.000000000 
Par#  9699#  S(  6,  7)( 31, 31)(  1,   1) | 0.473332108 0.473332108 0.473332108 0.000000000 
Par#  9700#  S(  7,  7)( 31, 31)(  1,   1) | 1.000000000 1.000000000 1.000000000 0.000000000 
Par#  9701#  S(  1,  1)( 32, 31)(  1,   1) | 0.402480254 0.402480254 0.402480254 0.000000000 
Par#  9702#  S(  2,  2)( 32, 31)(  1,   1) | 0.402480254 0.402480254 0.402480254 0.000000000 
Par#  9703#  S(  3,  3)( 32, 31)(  1,   1) | 0.558943454 0.558943454 0.558943454 0.000000000 
Par#  9704#  S(  4,  4)( 32, 31)(  1,   1) | 0.526667892 0.526667892 0.526667892 0.000000000 
Par#  9705#  S(  5,  5)( 32, 31)(  1,   1) | 0.558943454 0.558943454 0.558943454 0.000000000 
Par#  9706#  S(  6,  6)( 32, 31)(  1,   1) | 0.526667892 0.526667892 0.526667892 0.000000000 
Par#  9707#  S(  1,  7)( 32, 31)(  1,   1) | 0.597519746 0.597519746 0.597519746 0.000000000 
Par#  9708#  S(  2,  7)( 32, 31)(  1,   1) | 0.597519746 0.597519746 0.597519746 0.000000000 
Par#  9709#  S(  3,  7)( 32, 31)(  1,   1) | 0.441056546 0.441056546 0.441056546 0.000000000 
Par#  9710#  S(  4,  7)( 32, 31)(  1,   1) | 0.473332108 0.473332108 0.473332108 0.000000000 
Par#  9711#  S(  5,  7)( 32, 31)(  1,   1) | 0.441056546 0.441056546 0.441056546 0.000000000 
Par#  9712#  S(  6,  7)( 32, 31)(  1,   1) | 0.473332108 0.473332108 0.473332108 0.000000000 
Par#  9713#  S(  7,  7)( 32, 31)(  1,   1) | 1.000000000 1.000000000 1.000000000 0.000000000 
Par#  9714#  S(  1,  1)( 33, 31)(  1,   1) | 0.402480254 0.402480254 0.402480254 0.000000000 
Par#  9715#  S(  2,  2)( 33, 31)(  1,   1) | 0.402480254 0.402480254 0.402480254 0.000000000 
Par#  9716#  S(  3,  3)( 33, 31)(  1,   1) | 0.558943454 0.558943454 0.558943454 0.000000000 
Par#  9717#  S(  4,  4)( 33, 31)(  1,   1) | 0.526667892 0.526667892 0.526667892 0.000000000 
Par#  9718#  S(  5,  5)( 33, 31)(  1,   1) | 0.558943454 0.558943454 0.558943454 0.000000000 
Par#  9719#  S(  6,  6)( 33, 31)(  1,   1) | 0.526667892 0.526667892 0.526667892 0.000000000 
Par#  9720#  S(  1,  7)( 33, 31)(  1,   1) | 0.597519746 0.597519746 0.597519746 0.000000000 
Par#  9721#  S(  2,  7)( 33, 31)(  1,   1) | 0.597519746 0.597519746 0.597519746 0.000000000 
Par#  9722#  S(  3,  7)( 33, 31)(  1,   1) | 0.441056546 0.441056546 0.441056546 0.000000000 
Par#  9723#  S(  4,  7)( 33, 31)(  1,   1) | 0.473332108 0.473332108 0.473332108 0.000000000 
Par#  9724#  S(  5,  7)( 33, 31)(  1,   1) | 0.441056546 0.441056546 0.441056546 0.000000000 
Par#  9725#  S(  6,  7)( 33, 31)(  1,   1) | 0.473332108 0.473332108 0.473332108 0.000000000 
Par#  9726#  S(  7,  7)( 33, 31)(  1,   1) | 1.000000000 1.000000000 1.000000000 0.000000000 
Par#  9727#  S(  1,  1)( 34, 31)(  1,   1) | 0.402480254 0.402480254 0.402480254 0.000000000 
Par#  9728#  S(  2,  2)( 34, 31)(  1,   1) | 0.402480254 0.402480254 0.402480254 0.000000000 
Par#  9729#  S(  3,  3)( 34, 31)(  1,   1) | 0.558943454 0.558943454 0.558943454 0.000000000 
Par#  9730#  S(  4,  4)( 34, 31)(  1,   1) | 0.526667892 0.526667892 0.526667892 0.000000000 
Par#  9731#  S(  5,  5)( 34, 31)(  1,   1) | 0.558943454 0.558943454 0.558943454 0.000000000 
Par#  9732#  S(  6,  6)( 34, 31)(  1,   1) | 0.526667892 0.526667892 0.526667892 0.000000000 
Par#  9733#  S(  1,  7)( 34, 31)(  1,   1) | 0.597519746 0.597519746 0.597519746 0.000000000 
Par#  9734#  S(  2,  7)( 34, 31)(  1,   1) | 0.597519746 0.597519746 0.597519746 0.000000000 
Par#  9735#  S(  3,  7)( 34, 31)(  1,   1) | 0.441056546 0.441056546 0.441056546 0.000000000 
Par#  9736#  S(  4,  7)( 34, 31)(  1,   1) | 0.473332108 0.473332108 0.473332108 0.000000000 
Par#  9737#  S(  5,  7)( 34, 31)(  1,   1) | 0.441056546 0.441056546 0.441056546 0.000000000 
Par#  9738#  S(  6,  7)( 34, 31)(  1,   1) | 0.473332108 0.473332108 0.473332108 0.000000000 
Par#  9739#  S(  7,  7)( 34, 31)(  1,   1) | 1.000000000 1.000000000 1.000000000 0.000000000 
Par#  9740#  S(  1,  1)( 35, 31)(  1,   1) | 0.402480254 0.402480254 0.402480254 0.000000000 
Par#  9741#  S(  2,  2)( 35, 31)(  1,   1) | 0.402480254 0.402480254 0.402480254 0.000000000 
Par#  9742#  S(  3,  3)( 35, 31)(  1,   1) | 0.558943454 0.558943454 0.558943454 0.000000000 
Par#  9743#  S(  4,  4)( 35, 31)(  1,   1) | 0.526667892 0.526667892 0.526667892 0.000000000 
Par#  9744#  S(  5,  5)( 35, 31)(  1,   1) | 0.558943454 0.558943454 0.558943454 0.000000000 
Par#  9745#  S(  6,  6)( 35, 31)(  1,   1) | 0.526667892 0.526667892 0.526667892 0.000000000 
Par#  9746#  S(  1,  7)( 35, 31)(  1,   1) | 0.597519746 0.597519746 0.597519746 0.000000000 
Par#  9747#  S(  2,  7)( 35, 31)(  1,   1) | 0.597519746 0.597519746 0.597519746 0.000000000 
Par#  9748#  S(  3,  7)( 35, 31)(  1,   1) | 0.441056546 0.441056546 0.441056546 0.000000000 
Par#  9749#  S(  4,  7)( 35, 31)(  1,   1) | 0.473332108 0.473332108 0.473332108 0.000000000 
Par#  9750#  S(  5,  7)( 35, 31)(  1,   1) | 0.441056546 0.441056546 0.441056546 0.000000000 
Par#  9751#  S(  6,  7)( 35, 31)(  1,   1) | 0.473332108 0.473332108 0.473332108 0.000000000 
Par#  9752#  S(  7,  7)( 35, 31)(  1,   1) | 1.000000000 1.000000000 1.000000000 0.000000000 
Par#  9753#  S(  1,  1)( 36, 31)(  1,   1) | 0.402480254 0.402480254 0.402480254 0.000000000 
Par#  9754#  S(  2,  2)( 36, 31)(  1,   1) | 0.402480254 0.402480254 0.402480254 0.000000000 
Par#  9755#  S(  3,  3)( 36, 31)(  1,   1) | 0.558943454 0.558943454 0.558943454 0.000000000 
Par#  9756#  S(  4,  4)( 36, 31)(  1,   1) | 0.526667892 0.526667892 0.526667892 0.000000000 
Par#  9757#  S(  5,  5)( 36, 31)(  1,   1) | 0.558943454 0.558943454 0.558943454 0.000000000 
Par#  9758#  S(  6,  6)( 36, 31)(  1,   1) | 0.526667892 0.526667892 0.526667892 0.000000000 
Par#  9759#  S(  1,  7)( 36, 31)(  1,   1) | 0.597519746 0.597519746 0.597519746 0.000000000 
Par#  9760#  S(  2,  7)( 36, 31)(  1,   1) | 0.597519746 0.597519746 0.597519746 0.000000000 
Par#  9761#  S(  3,  7)( 36, 31)(  1,   1) | 0.441056546 0.441056546 0.441056546 0.000000000 
Par#  9762#  S(  4,  7)( 36, 31)(  1,   1) | 0.473332108 0.473332108 0.473332108 0.000000000 
Par#  9763#  S(  5,  7)( 36, 31)(  1,   1) | 0.441056546 0.441056546 0.441056546 0.000000000 
Par#  9764#  S(  6,  7)( 36, 31)(  1,   1) | 0.473332108 0.473332108 0.473332108 0.000000000 
Par#  9765#  S(  7,  7)( 36, 31)(  1,   1) | 1.000000000 1.000000000 1.000000000 0.000000000 
Par#  9766#  S(  1,  1)( 37, 31)(  1,   1) | 0.402480254 0.402480254 0.402480254 0.000000000 
Par#  9767#  S(  2,  2)( 37, 31)(  1,   1) | 0.402480254 0.402480254 0.402480254 0.000000000 
Par#  9768#  S(  3,  3)( 37, 31)(  1,   1) | 0.558943454 0.558943454 0.558943454 0.000000000 
Par#  9769#  S(  4,  4)( 37, 31)(  1,   1) | 0.526667892 0.526667892 0.526667892 0.000000000 
Par#  9770#  S(  5,  5)( 37, 31)(  1,   1) | 0.558943454 0.558943454 0.558943454 0.000000000 
Par#  9771#  S(  6,  6)( 37, 31)(  1,   1) | 0.526667892 0.526667892 0.526667892 0.000000000 
Par#  9772#  S(  1,  7)( 37, 31)(  1,   1) | 0.597519746 0.597519746 0.597519746 0.000000000 
Par#  9773#  S(  2,  7)( 37, 31)(  1,   1) | 0.597519746 0.597519746 0.597519746 0.000000000 
Par#  9774#  S(  3,  7)( 37, 31)(  1,   1) | 0.441056546 0.441056546 0.441056546 0.000000000 
Par#  9775#  S(  4,  7)( 37, 31)(  1,   1) | 0.473332108 0.473332108 0.473332108 0.000000000 
Par#  9776#  S(  5,  7)( 37, 31)(  1,   1) | 0.441056546 0.441056546 0.441056546 0.000000000 
Par#  9777#  S(  6,  7)( 37, 31)(  1,   1) | 0.473332108 0.473332108 0.473332108 0.000000000 
Par#  9778#  S(  7,  7)( 37, 31)(  1,   1) | 1.000000000 1.000000000 1.000000000 0.000000000 
Par#  9779#  S(  1,  1)( 32, 32)(  1,   1) | 0.402480254 0.402480254 0.402480254 0.000000000 
Par#  9780#  S(  2,  2)( 32, 32)(  1,   1) | 0.402480254 0.402480254 0.402480254 0.000000000 
Par#  9781#  S(  3,  3)( 32, 32)(  1,   1) | 0.558943454 0.558943454 0.558943454 0.000000000 
Par#  9782#  S(  4,  4)( 32, 32)(  1,   1) | 0.526667892 0.526667892 0.526667892 0.000000000 
Par#  9783#  S(  5,  5)( 32, 32)(  1,   1) | 0.558943454 0.558943454 0.558943454 0.000000000 
Par#  9784#  S(  6,  6)( 32, 32)(  1,   1) | 0.526667892 0.526667892 0.526667892 0.000000000 
Par#  9785#  S(  1,  7)( 32, 32)(  1,   1) | 0.597519746 0.597519746 0.597519746 0.000000000 
Par#  9786#  S(  2,  7)( 32, 32)(  1,   1) | 0.597519746 0.597519746 0.597519746 0.000000000 
Par#  9787#  S(  3,  7)( 32, 32)(  1,   1) | 0.441056546 0.441056546 0.441056546 0.000000000 
Par#  9788#  S(  4,  7)( 32, 32)(  1,   1) | 0.473332108 0.473332108 0.473332108 0.000000000 
Par#  9789#  S(  5,  7)( 32, 32)(  1,   1) | 0.441056546 0.441056546 0.441056546 0.000000000 
Par#  9790#  S(  6,  7)( 32, 32)(  1,   1) | 0.473332108 0.473332108 0.473332108 0.000000000 
Par#  9791#  S(  7,  7)( 32, 32)(  1,   1) | 1.000000000 1.000000000 1.000000000 0.000000000 
Par#  9792#  S(  1,  1)( 33, 32)(  1,   1) | 0.402480254 0.402480254 0.402480254 0.000000000 
Par#  9793#  S(  2,  2)( 33, 32)(  1,   1) | 0.402480254 0.402480254 0.402480254 0.000000000 
Par#  9794#  S(  3,  3)( 33, 32)(  1,   1) | 0.558943454 0.558943454 0.558943454 0.000000000 
Par#  9795#  S(  4,  4)( 33, 32)(  1,   1) | 0.526667892 0.526667892 0.526667892 0.000000000 
Par#  9796#  S(  5,  5)( 33, 32)(  1,   1) | 0.558943454 0.558943454 0.558943454 0.000000000 
Par#  9797#  S(  6,  6)( 33, 32)(  1,   1) | 0.526667892 0.526667892 0.526667892 0.000000000 
Par#  9798#  S(  1,  7)( 33, 32)(  1,   1) | 0.597519746 0.597519746 0.597519746 0.000000000 
Par#  9799#  S(  2,  7)( 33, 32)(  1,   1) | 0.597519746 0.597519746 0.597519746 0.000000000 
Par#  9800#  S(  3,  7)( 33, 32)(  1,   1) | 0.441056546 0.441056546 0.441056546 0.000000000 
Par#  9801#  S(  4,  7)( 33, 32)(  1,   1) | 0.473332108 0.473332108 0.473332108 0.000000000 
Par#  9802#  S(  5,  7)( 33, 32)(  1,   1) | 0.441056546 0.441056546 0.441056546 0.000000000 
Par#  9803#  S(  6,  7)( 33, 32)(  1,   1) | 0.473332108 0.473332108 0.473332108 0.000000000 
Par#  9804#  S(  7,  7)( 33, 32)(  1,   1) | 1.000000000 1.000000000 1.000000000 0.000000000 
Par#  9805#  S(  1,  1)( 34, 32)(  1,   1) | 0.402480254 0.402480254 0.402480254 0.000000000 
Par#  9806#  S(  2,  2)( 34, 32)(  1,   1) | 0.402480254 0.402480254 0.402480254 0.000000000 
Par#  9807#  S(  3,  3)( 34, 32)(  1,   1) | 0.558943454 0.558943454 0.558943454 0.000000000 
Par#  9808#  S(  4,  4)( 34, 32)(  1,   1) | 0.526667892 0.526667892 0.526667892 0.000000000 
Par#  9809#  S(  5,  5)( 34, 32)(  1,   1) | 0.558943454 0.558943454 0.558943454 0.000000000 
Par#  9810#  S(  6,  6)( 34, 32)(  1,   1) | 0.526667892 0.526667892 0.526667892 0.000000000 
Par#  9811#  S(  1,  7)( 34, 32)(  1,   1) | 0.597519746 0.597519746 0.597519746 0.000000000 
Par#  9812#  S(  2,  7)( 34, 32)(  1,   1) | 0.597519746 0.597519746 0.597519746 0.000000000 
Par#  9813#  S(  3,  7)( 34, 32)(  1,   1) | 0.441056546 0.441056546 0.441056546 0.000000000 
Par#  9814#  S(  4,  7)( 34, 32)(  1,   1) | 0.473332108 0.473332108 0.473332108 0.000000000 
Par#  9815#  S(  5,  7)( 34, 32)(  1,   1) | 0.441056546 0.441056546 0.441056546 0.000000000 
Par#  9816#  S(  6,  7)( 34, 32)(  1,   1) | 0.473332108 0.473332108 0.473332108 0.000000000 
Par#  9817#  S(  7,  7)( 34, 32)(  1,   1) | 1.000000000 1.000000000 1.000000000 0.000000000 
Par#  9818#  S(  1,  1)( 35, 32)(  1,   1) | 0.402480254 0.402480254 0.402480254 0.000000000 
Par#  9819#  S(  2,  2)( 35, 32)(  1,   1) | 0.402480254 0.402480254 0.402480254 0.000000000 
Par#  9820#  S(  3,  3)( 35, 32)(  1,   1) | 0.558943454 0.558943454 0.558943454 0.000000000 
Par#  9821#  S(  4,  4)( 35, 32)(  1,   1) | 0.526667892 0.526667892 0.526667892 0.000000000 
Par#  9822#  S(  5,  5)( 35, 32)(  1,   1) | 0.558943454 0.558943454 0.558943454 0.000000000 
Par#  9823#  S(  6,  6)( 35, 32)(  1,   1) | 0.526667892 0.526667892 0.526667892 0.000000000 
Par#  9824#  S(  1,  7)( 35, 32)(  1,   1) | 0.597519746 0.597519746 0.597519746 0.000000000 
Par#  9825#  S(  2,  7)( 35, 32)(  1,   1) | 0.597519746 0.597519746 0.597519746 0.000000000 
Par#  9826#  S(  3,  7)( 35, 32)(  1,   1) | 0.441056546 0.441056546 0.441056546 0.000000000 
Par#  9827#  S(  4,  7)( 35, 32)(  1,   1) | 0.473332108 0.473332108 0.473332108 0.000000000 
Par#  9828#  S(  5,  7)( 35, 32)(  1,   1) | 0.441056546 0.441056546 0.441056546 0.000000000 
Par#  9829#  S(  6,  7)( 35, 32)(  1,   1) | 0.473332108 0.473332108 0.473332108 0.000000000 
Par#  9830#  S(  7,  7)( 35, 32)(  1,   1) | 1.000000000 1.000000000 1.000000000 0.000000000 
Par#  9831#  S(  1,  1)( 36, 32)(  1,   1) | 0.402480254 0.402480254 0.402480254 0.000000000 
Par#  9832#  S(  2,  2)( 36, 32)(  1,   1) | 0.402480254 0.402480254 0.402480254 0.000000000 
Par#  9833#  S(  3,  3)( 36, 32)(  1,   1) | 0.558943454 0.558943454 0.558943454 0.000000000 
Par#  9834#  S(  4,  4)( 36, 32)(  1,   1) | 0.526667892 0.526667892 0.526667892 0.000000000 
Par#  9835#  S(  5,  5)( 36, 32)(  1,   1) | 0.558943454 0.558943454 0.558943454 0.000000000 
Par#  9836#  S(  6,  6)( 36, 32)(  1,   1) | 0.526667892 0.526667892 0.526667892 0.000000000 
Par#  9837#  S(  1,  7)( 36, 32)(  1,   1) | 0.597519746 0.597519746 0.597519746 0.000000000 
Par#  9838#  S(  2,  7)( 36, 32)(  1,   1) | 0.597519746 0.597519746 0.597519746 0.000000000 
Par#  9839#  S(  3,  7)( 36, 32)(  1,   1) | 0.441056546 0.441056546 0.441056546 0.000000000 
Par#  9840#  S(  4,  7)( 36, 32)(  1,   1) | 0.473332108 0.473332108 0.473332108 0.000000000 
Par#  9841#  S(  5,  7)( 36, 32)(  1,   1) | 0.441056546 0.441056546 0.441056546 0.000000000 
Par#  9842#  S(  6,  7)( 36, 32)(  1,   1) | 0.473332108 0.473332108 0.473332108 0.000000000 
Par#  9843#  S(  7,  7)( 36, 32)(  1,   1) | 1.000000000 1.000000000 1.000000000 0.000000000 
Par#  9844#  S(  1,  1)( 37, 32)(  1,   1) | 0.402480254 0.402480254 0.402480254 0.000000000 
Par#  9845#  S(  2,  2)( 37, 32)(  1,   1) | 0.402480254 0.402480254 0.402480254 0.000000000 
Par#  9846#  S(  3,  3)( 37, 32)(  1,   1) | 0.558943454 0.558943454 0.558943454 0.000000000 
Par#  9847#  S(  4,  4)( 37, 32)(  1,   1) | 0.526667892 0.526667892 0.526667892 0.000000000 
Par#  9848#  S(  5,  5)( 37, 32)(  1,   1) | 0.558943454 0.558943454 0.558943454 0.000000000 
Par#  9849#  S(  6,  6)( 37, 32)(  1,   1) | 0.526667892 0.526667892 0.526667892 0.000000000 
Par#  9850#  S(  1,  7)( 37, 32)(  1,   1) | 0.597519746 0.597519746 0.597519746 0.000000000 
Par#  9851#  S(  2,  7)( 37, 32)(  1,   1) | 0.597519746 0.597519746 0.597519746 0.000000000 
Par#  9852#  S(  3,  7)( 37, 32)(  1,   1) | 0.441056546 0.441056546 0.441056546 0.000000000 
Par#  9853#  S(  4,  7)( 37, 32)(  1,   1) | 0.473332108 0.473332108 0.473332108 0.000000000 
Par#  9854#  S(  5,  7)( 37, 32)(  1,   1) | 0.441056546 0.441056546 0.441056546 0.000000000 
Par#  9855#  S(  6,  7)( 37, 32)(  1,   1) | 0.473332108 0.473332108 0.473332108 0.000000000 
Par#  9856#  S(  7,  7)( 37, 32)(  1,   1) | 1.000000000 1.000000000 1.000000000 0.000000000 
Par#  9857#  S(  1,  1)( 33, 33)(  1,   1) | 0.402480254 0.402480254 0.402480254 0.000000000 
Par#  9858#  S(  2,  2)( 33, 33)(  1,   1) | 0.402480254 0.402480254 0.402480254 0.000000000 
Par#  9859#  S(  3,  3)( 33, 33)(  1,   1) | 0.558943454 0.558943454 0.558943454 0.000000000 
Par#  9860#  S(  4,  4)( 33, 33)(  1,   1) | 0.526667892 0.526667892 0.526667892 0.000000000 
Par#  9861#  S(  5,  5)( 33, 33)(  1,   1) | 0.558943454 0.558943454 0.558943454 0.000000000 
Par#  9862#  S(  6,  6)( 33, 33)(  1,   1) | 0.526667892 0.526667892 0.526667892 0.000000000 
Par#  9863#  S(  1,  7)( 33, 33)(  1,   1) | 0.597519746 0.597519746 0.597519746 0.000000000 
Par#  9864#  S(  2,  7)( 33, 33)(  1,   1) | 0.597519746 0.597519746 0.597519746 0.000000000 
Par#  9865#  S(  3,  7)( 33, 33)(  1,   1) | 0.441056546 0.441056546 0.441056546 0.000000000 
Par#  9866#  S(  4,  7)( 33, 33)(  1,   1) | 0.473332108 0.473332108 0.473332108 0.000000000 
Par#  9867#  S(  5,  7)( 33, 33)(  1,   1) | 0.441056546 0.441056546 0.441056546 0.000000000 
Par#  9868#  S(  6,  7)( 33, 33)(  1,   1) | 0.473332108 0.473332108 0.473332108 0.000000000 
Par#  9869#  S(  7,  7)( 33, 33)(  1,   1) | 1.000000000 1.000000000 1.000000000 0.000000000 
Par#  9870#  S(  1,  1)( 34, 33)(  1,   1) | 0.402480254 0.402480254 0.402480254 0.000000000 
Par#  9871#  S(  2,  2)( 34, 33)(  1,   1) | 0.402480254 0.402480254 0.402480254 0.000000000 
Par#  9872#  S(  3,  3)( 34, 33)(  1,   1) | 0.558943454 0.558943454 0.558943454 0.000000000 
Par#  9873#  S(  4,  4)( 34, 33)(  1,   1) | 0.526667892 0.526667892 0.526667892 0.000000000 
Par#  9874#  S(  5,  5)( 34, 33)(  1,   1) | 0.558943454 0.558943454 0.558943454 0.000000000 
Par#  9875#  S(  6,  6)( 34, 33)(  1,   1) | 0.526667892 0.526667892 0.526667892 0.000000000 
Par#  9876#  S(  1,  7)( 34, 33)(  1,   1) | 0.597519746 0.597519746 0.597519746 0.000000000 
Par#  9877#  S(  2,  7)( 34, 33)(  1,   1) | 0.597519746 0.597519746 0.597519746 0.000000000 
Par#  9878#  S(  3,  7)( 34, 33)(  1,   1) | 0.441056546 0.441056546 0.441056546 0.000000000 
Par#  9879#  S(  4,  7)( 34, 33)(  1,   1) | 0.473332108 0.473332108 0.473332108 0.000000000 
Par#  9880#  S(  5,  7)( 34, 33)(  1,   1) | 0.441056546 0.441056546 0.441056546 0.000000000 
Par#  9881#  S(  6,  7)( 34, 33)(  1,   1) | 0.473332108 0.473332108 0.473332108 0.000000000 
Par#  9882#  S(  7,  7)( 34, 33)(  1,   1) | 1.000000000 1.000000000 1.000000000 0.000000000 
Par#  9883#  S(  1,  1)( 35, 33)(  1,   1) | 0.402480254 0.402480254 0.402480254 0.000000000 
Par#  9884#  S(  2,  2)( 35, 33)(  1,   1) | 0.402480254 0.402480254 0.402480254 0.000000000 
Par#  9885#  S(  3,  3)( 35, 33)(  1,   1) | 0.558943454 0.558943454 0.558943454 0.000000000 
Par#  9886#  S(  4,  4)( 35, 33)(  1,   1) | 0.526667892 0.526667892 0.526667892 0.000000000 
Par#  9887#  S(  5,  5)( 35, 33)(  1,   1) | 0.558943454 0.558943454 0.558943454 0.000000000 
Par#  9888#  S(  6,  6)( 35, 33)(  1,   1) | 0.526667892 0.526667892 0.526667892 0.000000000 
Par#  9889#  S(  1,  7)( 35, 33)(  1,   1) | 0.597519746 0.597519746 0.597519746 0.000000000 
Par#  9890#  S(  2,  7)( 35, 33)(  1,   1) | 0.597519746 0.597519746 0.597519746 0.000000000 
Par#  9891#  S(  3,  7)( 35, 33)(  1,   1) | 0.441056546 0.441056546 0.441056546 0.000000000 
Par#  9892#  S(  4,  7)( 35, 33)(  1,   1) | 0.473332108 0.473332108 0.473332108 0.000000000 
Par#  9893#  S(  5,  7)( 35, 33)(  1,   1) | 0.441056546 0.441056546 0.441056546 0.000000000 
Par#  9894#  S(  6,  7)( 35, 33)(  1,   1) | 0.473332108 0.473332108 0.473332108 0.000000000 
Par#  9895#  S(  7,  7)( 35, 33)(  1,   1) | 1.000000000 1.000000000 1.000000000 0.000000000 
Par#  9896#  S(  1,  1)( 36, 33)(  1,   1) | 0.402480254 0.402480254 0.402480254 0.000000000 
Par#  9897#  S(  2,  2)( 36, 33)(  1,   1) | 0.402480254 0.402480254 0.402480254 0.000000000 
Par#  9898#  S(  3,  3)( 36, 33)(  1,   1) | 0.558943454 0.558943454 0.558943454 0.000000000 
Par#  9899#  S(  4,  4)( 36, 33)(  1,   1) | 0.526667892 0.526667892 0.526667892 0.000000000 
Par#  9900#  S(  5,  5)( 36, 33)(  1,   1) | 0.558943454 0.558943454 0.558943454 0.000000000 
Par#  9901#  S(  6,  6)( 36, 33)(  1,   1) | 0.526667892 0.526667892 0.526667892 0.000000000 
Par#  9902#  S(  1,  7)( 36, 33)(  1,   1) | 0.597519746 0.597519746 0.597519746 0.000000000 
Par#  9903#  S(  2,  7)( 36, 33)(  1,   1) | 0.597519746 0.597519746 0.597519746 0.000000000 
Par#  9904#  S(  3,  7)( 36, 33)(  1,   1) | 0.441056546 0.441056546 0.441056546 0.000000000 
Par#  9905#  S(  4,  7)( 36, 33)(  1,   1) | 0.473332108 0.473332108 0.473332108 0.000000000 
Par#  9906#  S(  5,  7)( 36, 33)(  1,   1) | 0.441056546 0.441056546 0.441056546 0.000000000 
Par#  9907#  S(  6,  7)( 36, 33)(  1,   1) | 0.473332108 0.473332108 0.473332108 0.000000000 
Par#  9908#  S(  7,  7)( 36, 33)(  1,   1) | 1.000000000 1.000000000 1.000000000 0.000000000 
Par#  9909#  S(  1,  1)( 37, 33)(  1,   1) | 0.402480254 0.402480254 0.402480254 0.000000000 
Par#  9910#  S(  2,  2)( 37, 33)(  1,   1) | 0.402480254 0.402480254 0.402480254 0.000000000 
Par#  9911#  S(  3,  3)( 37, 33)(  1,   1) | 0.558943454 0.558943454 0.558943454 0.000000000 
Par#  9912#  S(  4,  4)( 37, 33)(  1,   1) | 0.526667892 0.526667892 0.526667892 0.000000000 
Par#  9913#  S(  5,  5)( 37, 33)(  1,   1) | 0.558943454 0.558943454 0.558943454 0.000000000 
Par#  9914#  S(  6,  6)( 37, 33)(  1,   1) | 0.526667892 0.526667892 0.526667892 0.000000000 
Par#  9915#  S(  1,  7)( 37, 33)(  1,   1) | 0.597519746 0.597519746 0.597519746 0.000000000 
Par#  9916#  S(  2,  7)( 37, 33)(  1,   1) | 0.597519746 0.597519746 0.597519746 0.000000000 
Par#  9917#  S(  3,  7)( 37, 33)(  1,   1) | 0.441056546 0.441056546 0.441056546 0.000000000 
Par#  9918#  S(  4,  7)( 37, 33)(  1,   1) | 0.473332108 0.473332108 0.473332108 0.000000000 
Par#  9919#  S(  5,  7)( 37, 33)(  1,   1) | 0.441056546 0.441056546 0.441056546 0.000000000 
Par#  9920#  S(  6,  7)( 37, 33)(  1,   1) | 0.473332108 0.473332108 0.473332108 0.000000000 
Par#  9921#  S(  7,  7)( 37, 33)(  1,   1) | 1.000000000 1.000000000 1.000000000 0.000000000 
Par#  9922#  S(  1,  1)( 34, 34)(  1,   1) | 0.402480254 0.402480254 0.402480254 0.000000000 
Par#  9923#  S(  2,  2)( 34, 34)(  1,   1) | 0.402480254 0.402480254 0.402480254 0.000000000 
Par#  9924#  S(  3,  3)( 34, 34)(  1,   1) | 0.558943454 0.558943454 0.558943454 0.000000000 
Par#  9925#  S(  4,  4)( 34, 34)(  1,   1) | 0.526667892 0.526667892 0.526667892 0.000000000 
Par#  9926#  S(  5,  5)( 34, 34)(  1,   1) | 0.558943454 0.558943454 0.558943454 0.000000000 
Par#  9927#  S(  6,  6)( 34, 34)(  1,   1) | 0.526667892 0.526667892 0.526667892 0.000000000 
Par#  9928#  S(  1,  7)( 34, 34)(  1,   1) | 0.597519746 0.597519746 0.597519746 0.000000000 
Par#  9929#  S(  2,  7)( 34, 34)(  1,   1) | 0.597519746 0.597519746 0.597519746 0.000000000 
Par#  9930#  S(  3,  7)( 34, 34)(  1,   1) | 0.441056546 0.441056546 0.441056546 0.000000000 
Par#  9931#  S(  4,  7)( 34, 34)(  1,   1) | 0.473332108 0.473332108 0.473332108 0.000000000 
Par#  9932#  S(  5,  7)( 34, 34)(  1,   1) | 0.441056546 0.441056546 0.441056546 0.000000000 
Par#  9933#  S(  6,  7)( 34, 34)(  1,   1) | 0.473332108 0.473332108 0.473332108 0.000000000 
Par#  9934#  S(  7,  7)( 34, 34)(  1,   1) | 1.000000000 1.000000000 1.000000000 0.000000000 
Par#  9935#  S(  1,  1)( 35, 34)(  1,   1) | 0.402480254 0.402480254 0.402480254 0.000000000 
Par#  9936#  S(  2,  2)( 35, 34)(  1,   1) | 0.402480254 0.402480254 0.402480254 0.000000000 
Par#  9937#  S(  3,  3)( 35, 34)(  1,   1) | 0.558943454 0.558943454 0.558943454 0.000000000 
Par#  9938#  S(  4,  4)( 35, 34)(  1,   1) | 0.526667892 0.526667892 0.526667892 0.000000000 
Par#  9939#  S(  5,  5)( 35, 34)(  1,   1) | 0.558943454 0.558943454 0.558943454 0.000000000 
Par#  9940#  S(  6,  6)( 35, 34)(  1,   1) | 0.526667892 0.526667892 0.526667892 0.000000000 
Par#  9941#  S(  1,  7)( 35, 34)(  1,   1) | 0.597519746 0.597519746 0.597519746 0.000000000 
Par#  9942#  S(  2,  7)( 35, 34)(  1,   1) | 0.597519746 0.597519746 0.597519746 0.000000000 
Par#  9943#  S(  3,  7)( 35, 34)(  1,   1) | 0.441056546 0.441056546 0.441056546 0.000000000 
Par#  9944#  S(  4,  7)( 35, 34)(  1,   1) | 0.473332108 0.473332108 0.473332108 0.000000000 
Par#  9945#  S(  5,  7)( 35, 34)(  1,   1) | 0.441056546 0.441056546 0.441056546 0.000000000 
Par#  9946#  S(  6,  7)( 35, 34)(  1,   1) | 0.473332108 0.473332108 0.473332108 0.000000000 
Par#  9947#  S(  7,  7)( 35, 34)(  1,   1) | 1.000000000 1.000000000 1.000000000 0.000000000 
Par#  9948#  S(  1,  1)( 36, 34)(  1,   1) | 0.402480254 0.402480254 0.402480254 0.000000000 
Par#  9949#  S(  2,  2)( 36, 34)(  1,   1) | 0.402480254 0.402480254 0.402480254 0.000000000 
Par#  9950#  S(  3,  3)( 36, 34)(  1,   1) | 0.558943454 0.558943454 0.558943454 0.000000000 
Par#  9951#  S(  4,  4)( 36, 34)(  1,   1) | 0.526667892 0.526667892 0.526667892 0.000000000 
Par#  9952#  S(  5,  5)( 36, 34)(  1,   1) | 0.558943454 0.558943454 0.558943454 0.000000000 
Par#  9953#  S(  6,  6)( 36, 34)(  1,   1) | 0.526667892 0.526667892 0.526667892 0.000000000 
Par#  9954#  S(  1,  7)( 36, 34)(  1,   1) | 0.597519746 0.597519746 0.597519746 0.000000000 
Par#  9955#  S(  2,  7)( 36, 34)(  1,   1) | 0.597519746 0.597519746 0.597519746 0.000000000 
Par#  9956#  S(  3,  7)( 36, 34)(  1,   1) | 0.441056546 0.441056546 0.441056546 0.000000000 
Par#  9957#  S(  4,  7)( 36, 34)(  1,   1) | 0.473332108 0.473332108 0.473332108 0.000000000 
Par#  9958#  S(  5,  7)( 36, 34)(  1,   1) | 0.441056546 0.441056546 0.441056546 0.000000000 
Par#  9959#  S(  6,  7)( 36, 34)(  1,   1) | 0.473332108 0.473332108 0.473332108 0.000000000 
Par#  9960#  S(  7,  7)( 36, 34)(  1,   1) | 1.000000000 1.000000000 1.000000000 0.000000000 
Par#  9961#  S(  1,  1)( 37, 34)(  1,   1) | 0.402480254 0.402480254 0.402480254 0.000000000 
Par#  9962#  S(  2,  2)( 37, 34)(  1,   1) | 0.402480254 0.402480254 0.402480254 0.000000000 
Par#  9963#  S(  3,  3)( 37, 34)(  1,   1) | 0.558943454 0.558943454 0.558943454 0.000000000 
Par#  9964#  S(  4,  4)( 37, 34)(  1,   1) | 0.526667892 0.526667892 0.526667892 0.000000000 
Par#  9965#  S(  5,  5)( 37, 34)(  1,   1) | 0.558943454 0.558943454 0.558943454 0.000000000 
Par#  9966#  S(  6,  6)( 37, 34)(  1,   1) | 0.526667892 0.526667892 0.526667892 0.000000000 
Par#  9967#  S(  1,  7)( 37, 34)(  1,   1) | 0.597519746 0.597519746 0.597519746 0.000000000 
Par#  9968#  S(  2,  7)( 37, 34)(  1,   1) | 0.597519746 0.597519746 0.597519746 0.000000000 
Par#  9969#  S(  3,  7)( 37, 34)(  1,   1) | 0.441056546 0.441056546 0.441056546 0.000000000 
Par#  9970#  S(  4,  7)( 37, 34)(  1,   1) | 0.473332108 0.473332108 0.473332108 0.000000000 
Par#  9971#  S(  5,  7)( 37, 34)(  1,   1) | 0.441056546 0.441056546 0.441056546 0.000000000 
Par#  9972#  S(  6,  7)( 37, 34)(  1,   1) | 0.473332108 0.473332108 0.473332108 0.000000000 
Par#  9973#  S(  7,  7)( 37, 34)(  1,   1) | 1.000000000 1.000000000 1.000000000 0.000000000 
Par#  9974#  S(  1,  1)( 35, 35)(  1,   1) | 0.402480254 0.402480254 0.402480254 0.000000000 
Par#  9975#  S(  2,  2)( 35, 35)(  1,   1) | 0.402480254 0.402480254 0.402480254 0.000000000 
Par#  9976#  S(  3,  3)( 35, 35)(  1,   1) | 0.558943454 0.558943454 0.558943454 0.000000000 
Par#  9977#  S(  4,  4)( 35, 35)(  1,   1) | 0.526667892 0.526667892 0.526667892 0.000000000 
Par#  9978#  S(  5,  5)( 35, 35)(  1,   1) | 0.558943454 0.558943454 0.558943454 0.000000000 
Par#  9979#  S(  6,  6)( 35, 35)(  1,   1) | 0.526667892 0.526667892 0.526667892 0.000000000 
Par#  9980#  S(  1,  7)( 35, 35)(  1,   1) | 0.597519746 0.597519746 0.597519746 0.000000000 
Par#  9981#  S(  2,  7)( 35, 35)(  1,   1) | 0.597519746 0.597519746 0.597519746 0.000000000 
Par#  9982#  S(  3,  7)( 35, 35)(  1,   1) | 0.441056546 0.441056546 0.441056546 0.000000000 
Par#  9983#  S(  4,  7)( 35, 35)(  1,   1) | 0.473332108 0.473332108 0.473332108 0.000000000 
Par#  9984#  S(  5,  7)( 35, 35)(  1,   1) | 0.441056546 0.441056546 0.441056546 0.000000000 
Par#  9985#  S(  6,  7)( 35, 35)(  1,   1) | 0.473332108 0.473332108 0.473332108 0.000000000 
Par#  9986#  S(  7,  7)( 35, 35)(  1,   1) | 1.000000000 1.000000000 1.000000000 0.000000000 
Par#  9987#  S(  1,  1)( 36, 35)(  1,   1) | 0.402480254 0.402480254 0.402480254 0.000000000 
Par#  9988#  S(  2,  2)( 36, 35)(  1,   1) | 0.402480254 0.402480254 0.402480254 0.000000000 
Par#  9989#  S(  3,  3)( 36, 35)(  1,   1) | 0.558943454 0.558943454 0.558943454 0.000000000 
Par#  9990#  S(  4,  4)( 36, 35)(  1,   1) | 0.526667892 0.526667892 0.526667892 0.000000000 
Par#  9991#  S(  5,  5)( 36, 35)(  1,   1) | 0.558943454 0.558943454 0.558943454 0.000000000 
Par#  9992#  S(  6,  6)( 36, 35)(  1,   1) | 0.526667892 0.526667892 0.526667892 0.000000000 
Par#  9993#  S(  1,  7)( 36, 35)(  1,   1) | 0.597519746 0.597519746 0.597519746 0.000000000 
Par#  9994#  S(  2,  7)( 36, 35)(  1,   1) | 0.597519746 0.597519746 0.597519746 0.000000000 
Par#  9995#  S(  3,  7)( 36, 35)(  1,   1) | 0.441056546 0.441056546 0.441056546 0.000000000 
Par#  9996#  S(  4,  7)( 36, 35)(  1,   1) | 0.473332108 0.473332108 0.473332108 0.000000000 
Par#  9997#  S(  5,  7)( 36, 35)(  1,   1) | 0.441056546 0.441056546 0.441056546 0.000000000 
Par#  9998#  S(  6,  7)( 36, 35)(  1,   1) | 0.473332108 0.473332108 0.473332108 0.000000000 
Par#  9999#  S(  7,  7)( 36, 35)(  1,   1) | 1.000000000 1.000000000 1.000000000 0.000000000 
Par# 10000#  S(  1,  1)( 37, 35)(  1,   1) | 0.402480254 0.402480254 0.402480254 0.000000000 
Par# 10001#  S(  2,  2)( 37, 35)(  1,   1) | 0.402480254 0.402480254 0.402480254 0.000000000 
Par# 10002#  S(  3,  3)( 37, 35)(  1,   1) | 0.558943454 0.558943454 0.558943454 0.000000000 
Par# 10003#  S(  4,  4)( 37, 35)(  1,   1) | 0.526667892 0.526667892 0.526667892 0.000000000 
Par# 10004#  S(  5,  5)( 37, 35)(  1,   1) | 0.558943454 0.558943454 0.558943454 0.000000000 
Par# 10005#  S(  6,  6)( 37, 35)(  1,   1) | 0.526667892 0.526667892 0.526667892 0.000000000 
Par# 10006#  S(  1,  7)( 37, 35)(  1,   1) | 0.597519746 0.597519746 0.597519746 0.000000000 
Par# 10007#  S(  2,  7)( 37, 35)(  1,   1) | 0.597519746 0.597519746 0.597519746 0.000000000 
Par# 10008#  S(  3,  7)( 37, 35)(  1,   1) | 0.441056546 0.441056546 0.441056546 0.000000000 
Par# 10009#  S(  4,  7)( 37, 35)(  1,   1) | 0.473332108 0.473332108 0.473332108 0.000000000 
Par# 10010#  S(  5,  7)( 37, 35)(  1,   1) | 0.441056546 0.441056546 0.441056546 0.000000000 
Par# 10011#  S(  6,  7)( 37, 35)(  1,   1) | 0.473332108 0.473332108 0.473332108 0.000000000 
Par# 10012#  S(  7,  7)( 37, 35)(  1,   1) | 1.000000000 1.000000000 1.000000000 0.000000000 
Par# 10013#  S(  1,  1)( 36, 36)(  1,   1) | 0.402480254 0.402480254 0.402480254 0.000000000 
Par# 10014#  S(  2,  2)( 36, 36)(  1,   1) | 0.402480254 0.402480254 0.402480254 0.000000000 
Par# 10015#  S(  3,  3)( 36, 36)(  1,   1) | 0.558943454 0.558943454 0.558943454 0.000000000 
Par# 10016#  S(  4,  4)( 36, 36)(  1,   1) | 0.526667892 0.526667892 0.526667892 0.000000000 
Par# 10017#  S(  5,  5)( 36, 36)(  1,   1) | 0.558943454 0.558943454 0.558943454 0.000000000 
Par# 10018#  S(  6,  6)( 36, 36)(  1,   1) | 0.526667892 0.526667892 0.526667892 0.000000000 
Par# 10019#  S(  1,  7)( 36, 36)(  1,   1) | 0.597519746 0.597519746 0.597519746 0.000000000 
Par# 10020#  S(  2,  7)( 36, 36)(  1,   1) | 0.597519746 0.597519746 0.597519746 0.000000000 
Par# 10021#  S(  3,  7)( 36, 36)(  1,   1) | 0.441056546 0.441056546 0.441056546 0.000000000 
Par# 10022#  S(  4,  7)( 36, 36)(  1,   1) | 0.473332108 0.473332108 0.473332108 0.000000000 
Par# 10023#  S(  5,  7)( 36, 36)(  1,   1) | 0.441056546 0.441056546 0.441056546 0.000000000 
Par# 10024#  S(  6,  7)( 36, 36)(  1,   1) | 0.473332108 0.473332108 0.473332108 0.000000000 
Par# 10025#  S(  7,  7)( 36, 36)(  1,   1) | 1.000000000 1.000000000 1.000000000 0.000000000 
Par# 10026#  S(  1,  1)( 37, 36)(  1,   1) | 0.402480254 0.402480254 0.402480254 0.000000000 
Par# 10027#  S(  2,  2)( 37, 36)(  1,   1) | 0.402480254 0.402480254 0.402480254 0.000000000 
Par# 10028#  S(  3,  3)( 37, 36)(  1,   1) | 0.558943454 0.558943454 0.558943454 0.000000000 
Par# 10029#  S(  4,  4)( 37, 36)(  1,   1) | 0.526667892 0.526667892 0.526667892 0.000000000 
Par# 10030#  S(  5,  5)( 37, 36)(  1,   1) | 0.558943454 0.558943454 0.558943454 0.000000000 
Par# 10031#  S(  6,  6)( 37, 36)(  1,   1) | 0.526667892 0.526667892 0.526667892 0.000000000 
Par# 10032#  S(  1,  7)( 37, 36)(  1,   1) | 0.597519746 0.597519746 0.597519746 0.000000000 
Par# 10033#  S(  2,  7)( 37, 36)(  1,   1) | 0.597519746 0.597519746 0.597519746 0.000000000 
Par# 10034#  S(  3,  7)( 37, 36)(  1,   1) | 0.441056546 0.441056546 0.441056546 0.000000000 
Par# 10035#  S(  4,  7)( 37, 36)(  1,   1) | 0.473332108 0.473332108 0.473332108 0.000000000 
Par# 10036#  S(  5,  7)( 37, 36)(  1,   1) | 0.441056546 0.441056546 0.441056546 0.000000000 
Par# 10037#  S(  6,  7)( 37, 36)(  1,   1) | 0.473332108 0.473332108 0.473332108 0.000000000 
Par# 10038#  S(  7,  7)( 37, 36)(  1,   1) | 1.000000000 1.000000000 1.000000000 0.000000000 
Par# 10039#  S(  1,  1)( 37, 37)(  1,   1) | 0.402480254 0.402480254 0.402480254 0.000000000 
Par# 10040#  S(  2,  2)( 37, 37)(  1,   1) | 0.402480254 0.402480254 0.402480254 0.000000000 
Par# 10041#  S(  3,  3)( 37, 37)(  1,   1) | 0.558943454 0.558943454 0.558943454 0.000000000 
Par# 10042#  S(  4,  4)( 37, 37)(  1,   1) | 0.526667892 0.526667892 0.526667892 0.000000000 
Par# 10043#  S(  5,  5)( 37, 37)(  1,   1) | 0.558943454 0.558943454 0.558943454 0.000000000 
Par# 10044#  S(  6,  6)( 37, 37)(  1,   1) | 0.526667892 0.526667892 0.526667892 0.000000000 
Par# 10045#  S(  1,  7)( 37, 37)(  1,   1) | 0.597519746 0.597519746 0.597519746 0.000000000 
Par# 10046#  S(  2,  7)( 37, 37)(  1,   1) | 0.597519746 0.597519746 0.597519746 0.000000000 
Par# 10047#  S(  3,  7)( 37, 37)(  1,   1) | 0.441056546 0.441056546 0.441056546 0.000000000 
Par# 10048#  S(  4,  7)( 37, 37)(  1,   1) | 0.473332108 0.473332108 0.473332108 0.000000000 
Par# 10049#  S(  5,  7)( 37, 37)(  1,   1) | 0.441056546 0.441056546 0.441056546 0.000000000 
Par# 10050#  S(  6,  7)( 37, 37)(  1,   1) | 0.473332108 0.473332108 0.473332108 0.000000000 
Par# 10051#  S(  7,  7)( 37, 37)(  1,   1) | 1.000000000 1.000000000 1.000000000 0.000000000 
Par# 10052#  S(  1,  1)(  1,  1)(  2,   1) | 0.484413923 0.484413923 0.484413923 0.000000000 
Par# 10053#  S(  2,  2)(  1,  1)(  2,   1) | 0.484413923 0.484413923 0.484413923 0.000000000 
Par# 10054#  S(  3,  3)(  1,  1)(  2,   1) | 0.638682873 0.638682873 0.638682873 0.000000000 
Par# 10055#  S(  4,  4)(  1,  1)(  2,   1) | 0.608151721 0.608151721 0.608151721 0.000000000 
Par# 10056#  S(  5,  5)(  1,  1)(  2,   1) | 0.638682873 0.638682873 0.638682873 0.000000000 
Par# 10057#  S(  6,  6)(  1,  1)(  2,   1) | 0.608151721 0.608151721 0.608151721 0.000000000 
Par# 10058#  S(  1,  7)(  1,  1)(  2,   1) | 0.515586077 0.515586077 0.515586077 0.000000000 
Par# 10059#  S(  2,  7)(  1,  1)(  2,   1) | 0.515586077 0.515586077 0.515586077 0.000000000 
Par# 10060#  S(  3,  7)(  1,  1)(  2,   1) | 0.361317127 0.361317127 0.361317127 0.000000000 
Par# 10061#  S(  4,  7)(  1,  1)(  2,   1) | 0.391848279 0.391848279 0.391848279 0.000000000 
Par# 10062#  S(  5,  7)(  1,  1)(  2,   1) | 0.361317127 0.361317127 0.361317127 0.000000000 
Par# 10063#  S(  6,  7)(  1,  1)(  2,   1) | 0.391848279 0.391848279 0.391848279 0.000000000 
Par# 10064#  S(  7,  7)(  1,  1)(  2,   1) | 1.000000000 1.000000000 1.000000000 0.000000000 
Par# 10065#  S(  1,  1)(  2,  1)(  2,   1) | 0.484413923 0.484413923 0.484413923 0.000000000 
Par# 10066#  S(  2,  2)(  2,  1)(  2,   1) | 0.484413923 0.484413923 0.484413923 0.000000000 
Par# 10067#  S(  3,  3)(  2,  1)(  2,   1) | 0.638682873 0.638682873 0.638682873 0.000000000 
Par# 10068#  S(  4,  4)(  2,  1)(  2,   1) | 0.608151721 0.608151721 0.608151721 0.000000000 
Par# 10069#  S(  5,  5)(  2,  1)(  2,   1) | 0.638682873 0.638682873 0.638682873 0.000000000 
Par# 10070#  S(  6,  6)(  2,  1)(  2,   1) | 0.608151721 0.608151721 0.608151721 0.000000000 
Par# 10071#  S(  1,  7)(  2,  1)(  2,   1) | 0.515586077 0.515586077 0.515586077 0.000000000 
Par# 10072#  S(  2,  7)(  2,  1)(  2,   1) | 0.515586077 0.515586077 0.515586077 0.000000000 
Par# 10073#  S(  3,  7)(  2,  1)(  2,   1) | 0.361317127 0.361317127 0.361317127 0.000000000 
Par# 10074#  S(  4,  7)(  2,  1)(  2,   1) | 0.391848279 0.391848279 0.391848279 0.000000000 
Par# 10075#  S(  5,  7)(  2,  1)(  2,   1) | 0.361317127 0.361317127 0.361317127 0.000000000 
Par# 10076#  S(  6,  7)(  2,  1)(  2,   1) | 0.391848279 0.391848279 0.391848279 0.000000000 
Par# 10077#  S(  7,  7)(  2,  1)(  2,   1) | 1.000000000 1.000000000 1.000000000 0.000000000 
Par# 10078#  S(  1,  1)(  3,  1)(  2,   1) | 0.484413923 0.484413923 0.484413923 0.000000000 
Par# 10079#  S(  2,  2)(  3,  1)(  2,   1) | 0.484413923 0.484413923 0.484413923 0.000000000 
Par# 10080#  S(  3,  3)(  3,  1)(  2,   1) | 0.638682873 0.638682873 0.638682873 0.000000000 
Par# 10081#  S(  4,  4)(  3,  1)(  2,   1) | 0.608151721 0.608151721 0.608151721 0.000000000 
Par# 10082#  S(  5,  5)(  3,  1)(  2,   1) | 0.638682873 0.638682873 0.638682873 0.000000000 
Par# 10083#  S(  6,  6)(  3,  1)(  2,   1) | 0.608151721 0.608151721 0.608151721 0.000000000 
Par# 10084#  S(  1,  7)(  3,  1)(  2,   1) | 0.515586077 0.515586077 0.515586077 0.000000000 
Par# 10085#  S(  2,  7)(  3,  1)(  2,   1) | 0.515586077 0.515586077 0.515586077 0.000000000 
Par# 10086#  S(  3,  7)(  3,  1)(  2,   1) | 0.361317127 0.361317127 0.361317127 0.000000000 
Par# 10087#  S(  4,  7)(  3,  1)(  2,   1) | 0.391848279 0.391848279 0.391848279 0.000000000 
Par# 10088#  S(  5,  7)(  3,  1)(  2,   1) | 0.361317127 0.361317127 0.361317127 0.000000000 
Par# 10089#  S(  6,  7)(  3,  1)(  2,   1) | 0.391848279 0.391848279 0.391848279 0.000000000 
Par# 10090#  S(  7,  7)(  3,  1)(  2,   1) | 1.000000000 1.000000000 1.000000000 0.000000000 
Par# 10091#  S(  1,  1)(  4,  1)(  2,   1) | 0.484413923 0.484413923 0.484413923 0.000000000 
Par# 10092#  S(  2,  2)(  4,  1)(  2,   1) | 0.484413923 0.484413923 0.484413923 0.000000000 
Par# 10093#  S(  3,  3)(  4,  1)(  2,   1) | 0.638682873 0.638682873 0.638682873 0.000000000 
Par# 10094#  S(  4,  4)(  4,  1)(  2,   1) | 0.608151721 0.608151721 0.608151721 0.000000000 
Par# 10095#  S(  5,  5)(  4,  1)(  2,   1) | 0.638682873 0.638682873 0.638682873 0.000000000 
Par# 10096#  S(  6,  6)(  4,  1)(  2,   1) | 0.608151721 0.608151721 0.608151721 0.000000000 
Par# 10097#  S(  1,  7)(  4,  1)(  2,   1) | 0.515586077 0.515586077 0.515586077 0.000000000 
Par# 10098#  S(  2,  7)(  4,  1)(  2,   1) | 0.515586077 0.515586077 0.515586077 0.000000000 
Par# 10099#  S(  3,  7)(  4,  1)(  2,   1) | 0.361317127 0.361317127 0.361317127 0.000000000 
Par# 10100#  S(  4,  7)(  4,  1)(  2,   1) | 0.391848279 0.391848279 0.391848279 0.000000000 
Par# 10101#  S(  5,  7)(  4,  1)(  2,   1) | 0.361317127 0.361317127 0.361317127 0.000000000 
Par# 10102#  S(  6,  7)(  4,  1)(  2,   1) | 0.391848279 0.391848279 0.391848279 0.000000000 
Par# 10103#  S(  7,  7)(  4,  1)(  2,   1) | 1.000000000 1.000000000 1.000000000 0.000000000 
Par# 10104#  S(  1,  1)(  5,  1)(  2,   1) | 0.484413923 0.484413923 0.484413923 0.000000000 
Par# 10105#  S(  2,  2)(  5,  1)(  2,   1) | 0.484413923 0.484413923 0.484413923 0.000000000 
Par# 10106#  S(  3,  3)(  5,  1)(  2,   1) | 0.638682873 0.638682873 0.638682873 0.000000000 
Par# 10107#  S(  4,  4)(  5,  1)(  2,   1) | 0.608151721 0.608151721 0.608151721 0.000000000 
Par# 10108#  S(  5,  5)(  5,  1)(  2,   1) | 0.638682873 0.638682873 0.638682873 0.000000000 
Par# 10109#  S(  6,  6)(  5,  1)(  2,   1) | 0.608151721 0.608151721 0.608151721 0.000000000 
Par# 10110#  S(  1,  7)(  5,  1)(  2,   1) | 0.515586077 0.515586077 0.515586077 0.000000000 
Par# 10111#  S(  2,  7)(  5,  1)(  2,   1) | 0.515586077 0.515586077 0.515586077 0.000000000 
Par# 10112#  S(  3,  7)(  5,  1)(  2,   1) | 0.361317127 0.361317127 0.361317127 0.000000000 
Par# 10113#  S(  4,  7)(  5,  1)(  2,   1) | 0.391848279 0.391848279 0.391848279 0.000000000 
Par# 10114#  S(  5,  7)(  5,  1)(  2,   1) | 0.361317127 0.361317127 0.361317127 0.000000000 
Par# 10115#  S(  6,  7)(  5,  1)(  2,   1) | 0.391848279 0.391848279 0.391848279 0.000000000 
Par# 10116#  S(  7,  7)(  5,  1)(  2,   1) | 1.000000000 1.000000000 1.000000000 0.000000000 
Par# 10117#  S(  1,  1)(  6,  1)(  2,   1) | 0.484413923 0.484413923 0.484413923 0.000000000 
Par# 10118#  S(  2,  2)(  6,  1)(  2,   1) | 0.484413923 0.484413923 0.484413923 0.000000000 
Par# 10119#  S(  3,  3)(  6,  1)(  2,   1) | 0.638682873 0.638682873 0.638682873 0.000000000 
Par# 10120#  S(  4,  4)(  6,  1)(  2,   1) | 0.608151721 0.608151721 0.608151721 0.000000000 
Par# 10121#  S(  5,  5)(  6,  1)(  2,   1) | 0.638682873 0.638682873 0.638682873 0.000000000 
Par# 10122#  S(  6,  6)(  6,  1)(  2,   1) | 0.608151721 0.608151721 0.608151721 0.000000000 
Par# 10123#  S(  1,  7)(  6,  1)(  2,   1) | 0.515586077 0.515586077 0.515586077 0.000000000 
Par# 10124#  S(  2,  7)(  6,  1)(  2,   1) | 0.515586077 0.515586077 0.515586077 0.000000000 
Par# 10125#  S(  3,  7)(  6,  1)(  2,   1) | 0.361317127 0.361317127 0.361317127 0.000000000 
Par# 10126#  S(  4,  7)(  6,  1)(  2,   1) | 0.391848279 0.391848279 0.391848279 0.000000000 
Par# 10127#  S(  5,  7)(  6,  1)(  2,   1) | 0.361317127 0.361317127 0.361317127 0.000000000 
Par# 10128#  S(  6,  7)(  6,  1)(  2,   1) | 0.391848279 0.391848279 0.391848279 0.000000000 
Par# 10129#  S(  7,  7)(  6,  1)(  2,   1) | 1.000000000 1.000000000 1.000000000 0.000000000 
Par# 10130#  S(  1,  1)(  7,  1)(  2,   1) | 0.484413923 0.484413923 0.484413923 0.000000000 
Par# 10131#  S(  2,  2)(  7,  1)(  2,   1) | 0.484413923 0.484413923 0.484413923 0.000000000 
Par# 10132#  S(  3,  3)(  7,  1)(  2,   1) | 0.638682873 0.638682873 0.638682873 0.000000000 
Par# 10133#  S(  4,  4)(  7,  1)(  2,   1) | 0.608151721 0.608151721 0.608151721 0.000000000 
Par# 10134#  S(  5,  5)(  7,  1)(  2,   1) | 0.638682873 0.638682873 0.638682873 0.000000000 
Par# 10135#  S(  6,  6)(  7,  1)(  2,   1) | 0.608151721 0.608151721 0.608151721 0.000000000 
Par# 10136#  S(  1,  7)(  7,  1)(  2,   1) | 0.515586077 0.515586077 0.515586077 0.000000000 
Par# 10137#  S(  2,  7)(  7,  1)(  2,   1) | 0.515586077 0.515586077 0.515586077 0.000000000 
Par# 10138#  S(  3,  7)(  7,  1)(  2,   1) | 0.361317127 0.361317127 0.361317127 0.000000000 
Par# 10139#  S(  4,  7)(  7,  1)(  2,   1) | 0.391848279 0.391848279 0.391848279 0.000000000 
Par# 10140#  S(  5,  7)(  7,  1)(  2,   1) | 0.361317127 0.361317127 0.361317127 0.000000000 
Par# 10141#  S(  6,  7)(  7,  1)(  2,   1) | 0.391848279 0.391848279 0.391848279 0.000000000 
Par# 10142#  S(  7,  7)(  7,  1)(  2,   1) | 1.000000000 1.000000000 1.000000000 0.000000000 
Par# 10143#  S(  1,  1)(  8,  1)(  2,   1) | 0.484413923 0.484413923 0.484413923 0.000000000 
Par# 10144#  S(  2,  2)(  8,  1)(  2,   1) | 0.484413923 0.484413923 0.484413923 0.000000000 
Par# 10145#  S(  3,  3)(  8,  1)(  2,   1) | 0.638682873 0.638682873 0.638682873 0.000000000 
Par# 10146#  S(  4,  4)(  8,  1)(  2,   1) | 0.608151721 0.608151721 0.608151721 0.000000000 
Par# 10147#  S(  5,  5)(  8,  1)(  2,   1) | 0.638682873 0.638682873 0.638682873 0.000000000 
Par# 10148#  S(  6,  6)(  8,  1)(  2,   1) | 0.608151721 0.608151721 0.608151721 0.000000000 
Par# 10149#  S(  1,  7)(  8,  1)(  2,   1) | 0.515586077 0.515586077 0.515586077 0.000000000 
Par# 10150#  S(  2,  7)(  8,  1)(  2,   1) | 0.515586077 0.515586077 0.515586077 0.000000000 
Par# 10151#  S(  3,  7)(  8,  1)(  2,   1) | 0.361317127 0.361317127 0.361317127 0.000000000 
Par# 10152#  S(  4,  7)(  8,  1)(  2,   1) | 0.391848279 0.391848279 0.391848279 0.000000000 
Par# 10153#  S(  5,  7)(  8,  1)(  2,   1) | 0.361317127 0.361317127 0.361317127 0.000000000 
Par# 10154#  S(  6,  7)(  8,  1)(  2,   1) | 0.391848279 0.391848279 0.391848279 0.000000000 
Par# 10155#  S(  7,  7)(  8,  1)(  2,   1) | 1.000000000 1.000000000 1.000000000 0.000000000 
Par# 10156#  S(  1,  1)(  9,  1)(  2,   1) | 0.484413923 0.484413923 0.484413923 0.000000000 
Par# 10157#  S(  2,  2)(  9,  1)(  2,   1) | 0.484413923 0.484413923 0.484413923 0.000000000 
Par# 10158#  S(  3,  3)(  9,  1)(  2,   1) | 0.638682873 0.638682873 0.638682873 0.000000000 
Par# 10159#  S(  4,  4)(  9,  1)(  2,   1) | 0.608151721 0.608151721 0.608151721 0.000000000 
Par# 10160#  S(  5,  5)(  9,  1)(  2,   1) | 0.638682873 0.638682873 0.638682873 0.000000000 
Par# 10161#  S(  6,  6)(  9,  1)(  2,   1) | 0.608151721 0.608151721 0.608151721 0.000000000 
Par# 10162#  S(  1,  7)(  9,  1)(  2,   1) | 0.515586077 0.515586077 0.515586077 0.000000000 
Par# 10163#  S(  2,  7)(  9,  1)(  2,   1) | 0.515586077 0.515586077 0.515586077 0.000000000 
Par# 10164#  S(  3,  7)(  9,  1)(  2,   1) | 0.361317127 0.361317127 0.361317127 0.000000000 
Par# 10165#  S(  4,  7)(  9,  1)(  2,   1) | 0.391848279 0.391848279 0.391848279 0.000000000 
Par# 10166#  S(  5,  7)(  9,  1)(  2,   1) | 0.361317127 0.361317127 0.361317127 0.000000000 
Par# 10167#  S(  6,  7)(  9,  1)(  2,   1) | 0.391848279 0.391848279 0.391848279 0.000000000 
Par# 10168#  S(  7,  7)(  9,  1)(  2,   1) | 1.000000000 1.000000000 1.000000000 0.000000000 
Par# 10169#  S(  1,  1)( 10,  1)(  2,   1) | 0.484413923 0.484413923 0.484413923 0.000000000 
Par# 10170#  S(  2,  2)( 10,  1)(  2,   1) | 0.484413923 0.484413923 0.484413923 0.000000000 
Par# 10171#  S(  3,  3)( 10,  1)(  2,   1) | 0.638682873 0.638682873 0.638682873 0.000000000 
Par# 10172#  S(  4,  4)( 10,  1)(  2,   1) | 0.608151721 0.608151721 0.608151721 0.000000000 
Par# 10173#  S(  5,  5)( 10,  1)(  2,   1) | 0.638682873 0.638682873 0.638682873 0.000000000 
Par# 10174#  S(  6,  6)( 10,  1)(  2,   1) | 0.608151721 0.608151721 0.608151721 0.000000000 
Par# 10175#  S(  1,  7)( 10,  1)(  2,   1) | 0.515586077 0.515586077 0.515586077 0.000000000 
Par# 10176#  S(  2,  7)( 10,  1)(  2,   1) | 0.515586077 0.515586077 0.515586077 0.000000000 
Par# 10177#  S(  3,  7)( 10,  1)(  2,   1) | 0.361317127 0.361317127 0.361317127 0.000000000 
Par# 10178#  S(  4,  7)( 10,  1)(  2,   1) | 0.391848279 0.391848279 0.391848279 0.000000000 
Par# 10179#  S(  5,  7)( 10,  1)(  2,   1) | 0.361317127 0.361317127 0.361317127 0.000000000 
Par# 10180#  S(  6,  7)( 10,  1)(  2,   1) | 0.391848279 0.391848279 0.391848279 0.000000000 
Par# 10181#  S(  7,  7)( 10,  1)(  2,   1) | 1.000000000 1.000000000 1.000000000 0.000000000 
Par# 10182#  S(  1,  1)( 11,  1)(  2,   1) | 0.484413923 0.484413923 0.484413923 0.000000000 
Par# 10183#  S(  2,  2)( 11,  1)(  2,   1) | 0.484413923 0.484413923 0.484413923 0.000000000 
Par# 10184#  S(  3,  3)( 11,  1)(  2,   1) | 0.638682873 0.638682873 0.638682873 0.000000000 
Par# 10185#  S(  4,  4)( 11,  1)(  2,   1) | 0.608151721 0.608151721 0.608151721 0.000000000 
Par# 10186#  S(  5,  5)( 11,  1)(  2,   1) | 0.638682873 0.638682873 0.638682873 0.000000000 
Par# 10187#  S(  6,  6)( 11,  1)(  2,   1) | 0.608151721 0.608151721 0.608151721 0.000000000 
Par# 10188#  S(  1,  7)( 11,  1)(  2,   1) | 0.515586077 0.515586077 0.515586077 0.000000000 
Par# 10189#  S(  2,  7)( 11,  1)(  2,   1) | 0.515586077 0.515586077 0.515586077 0.000000000 
Par# 10190#  S(  3,  7)( 11,  1)(  2,   1) | 0.361317127 0.361317127 0.361317127 0.000000000 
Par# 10191#  S(  4,  7)( 11,  1)(  2,   1) | 0.391848279 0.391848279 0.391848279 0.000000000 
Par# 10192#  S(  5,  7)( 11,  1)(  2,   1) | 0.361317127 0.361317127 0.361317127 0.000000000 
Par# 10193#  S(  6,  7)( 11,  1)(  2,   1) | 0.391848279 0.391848279 0.391848279 0.000000000 
Par# 10194#  S(  7,  7)( 11,  1)(  2,   1) | 1.000000000 1.000000000 1.000000000 0.000000000 
Par# 10195#  S(  1,  1)( 12,  1)(  2,   1) | 0.484413923 0.484413923 0.484413923 0.000000000 
Par# 10196#  S(  2,  2)( 12,  1)(  2,   1) | 0.484413923 0.484413923 0.484413923 0.000000000 
Par# 10197#  S(  3,  3)( 12,  1)(  2,   1) | 0.638682873 0.638682873 0.638682873 0.000000000 
Par# 10198#  S(  4,  4)( 12,  1)(  2,   1) | 0.608151721 0.608151721 0.608151721 0.000000000 
Par# 10199#  S(  5,  5)( 12,  1)(  2,   1) | 0.638682873 0.638682873 0.638682873 0.000000000 
Par# 10200#  S(  6,  6)( 12,  1)(  2,   1) | 0.608151721 0.608151721 0.608151721 0.000000000 
Par# 10201#  S(  1,  7)( 12,  1)(  2,   1) | 0.515586077 0.515586077 0.515586077 0.000000000 
Par# 10202#  S(  2,  7)( 12,  1)(  2,   1) | 0.515586077 0.515586077 0.515586077 0.000000000 
Par# 10203#  S(  3,  7)( 12,  1)(  2,   1) | 0.361317127 0.361317127 0.361317127 0.000000000 
Par# 10204#  S(  4,  7)( 12,  1)(  2,   1) | 0.391848279 0.391848279 0.391848279 0.000000000 
Par# 10205#  S(  5,  7)( 12,  1)(  2,   1) | 0.361317127 0.361317127 0.361317127 0.000000000 
Par# 10206#  S(  6,  7)( 12,  1)(  2,   1) | 0.391848279 0.391848279 0.391848279 0.000000000 
Par# 10207#  S(  7,  7)( 12,  1)(  2,   1) | 1.000000000 1.000000000 1.000000000 0.000000000 
Par# 10208#  S(  1,  1)( 13,  1)(  2,   1) | 0.484413923 0.484413923 0.484413923 0.000000000 
Par# 10209#  S(  2,  2)( 13,  1)(  2,   1) | 0.484413923 0.484413923 0.484413923 0.000000000 
Par# 10210#  S(  3,  3)( 13,  1)(  2,   1) | 0.638682873 0.638682873 0.638682873 0.000000000 
Par# 10211#  S(  4,  4)( 13,  1)(  2,   1) | 0.608151721 0.608151721 0.608151721 0.000000000 
Par# 10212#  S(  5,  5)( 13,  1)(  2,   1) | 0.638682873 0.638682873 0.638682873 0.000000000 
Par# 10213#  S(  6,  6)( 13,  1)(  2,   1) | 0.608151721 0.608151721 0.608151721 0.000000000 
Par# 10214#  S(  1,  7)( 13,  1)(  2,   1) | 0.515586077 0.515586077 0.515586077 0.000000000 
Par# 10215#  S(  2,  7)( 13,  1)(  2,   1) | 0.515586077 0.515586077 0.515586077 0.000000000 
Par# 10216#  S(  3,  7)( 13,  1)(  2,   1) | 0.361317127 0.361317127 0.361317127 0.000000000 
Par# 10217#  S(  4,  7)( 13,  1)(  2,   1) | 0.391848279 0.391848279 0.391848279 0.000000000 
Par# 10218#  S(  5,  7)( 13,  1)(  2,   1) | 0.361317127 0.361317127 0.361317127 0.000000000 
Par# 10219#  S(  6,  7)( 13,  1)(  2,   1) | 0.391848279 0.391848279 0.391848279 0.000000000 
Par# 10220#  S(  7,  7)( 13,  1)(  2,   1) | 1.000000000 1.000000000 1.000000000 0.000000000 
Par# 10221#  S(  1,  1)( 14,  1)(  2,   1) | 0.484413923 0.484413923 0.484413923 0.000000000 
Par# 10222#  S(  2,  2)( 14,  1)(  2,   1) | 0.484413923 0.484413923 0.484413923 0.000000000 
Par# 10223#  S(  3,  3)( 14,  1)(  2,   1) | 0.638682873 0.638682873 0.638682873 0.000000000 
Par# 10224#  S(  4,  4)( 14,  1)(  2,   1) | 0.608151721 0.608151721 0.608151721 0.000000000 
Par# 10225#  S(  5,  5)( 14,  1)(  2,   1) | 0.638682873 0.638682873 0.638682873 0.000000000 
Par# 10226#  S(  6,  6)( 14,  1)(  2,   1) | 0.608151721 0.608151721 0.608151721 0.000000000 
Par# 10227#  S(  1,  7)( 14,  1)(  2,   1) | 0.515586077 0.515586077 0.515586077 0.000000000 
Par# 10228#  S(  2,  7)( 14,  1)(  2,   1) | 0.515586077 0.515586077 0.515586077 0.000000000 
Par# 10229#  S(  3,  7)( 14,  1)(  2,   1) | 0.361317127 0.361317127 0.361317127 0.000000000 
Par# 10230#  S(  4,  7)( 14,  1)(  2,   1) | 0.391848279 0.391848279 0.391848279 0.000000000 
Par# 10231#  S(  5,  7)( 14,  1)(  2,   1) | 0.361317127 0.361317127 0.361317127 0.000000000 
Par# 10232#  S(  6,  7)( 14,  1)(  2,   1) | 0.391848279 0.391848279 0.391848279 0.000000000 
Par# 10233#  S(  7,  7)( 14,  1)(  2,   1) | 1.000000000 1.000000000 1.000000000 0.000000000 
Par# 10234#  S(  1,  1)( 15,  1)(  2,   1) | 0.484413923 0.484413923 0.484413923 0.000000000 
Par# 10235#  S(  2,  2)( 15,  1)(  2,   1) | 0.484413923 0.484413923 0.484413923 0.000000000 
Par# 10236#  S(  3,  3)( 15,  1)(  2,   1) | 0.638682873 0.638682873 0.638682873 0.000000000 
Par# 10237#  S(  4,  4)( 15,  1)(  2,   1) | 0.608151721 0.608151721 0.608151721 0.000000000 
Par# 10238#  S(  5,  5)( 15,  1)(  2,   1) | 0.638682873 0.638682873 0.638682873 0.000000000 
Par# 10239#  S(  6,  6)( 15,  1)(  2,   1) | 0.608151721 0.608151721 0.608151721 0.000000000 
Par# 10240#  S(  1,  7)( 15,  1)(  2,   1) | 0.515586077 0.515586077 0.515586077 0.000000000 
Par# 10241#  S(  2,  7)( 15,  1)(  2,   1) | 0.515586077 0.515586077 0.515586077 0.000000000 
Par# 10242#  S(  3,  7)( 15,  1)(  2,   1) | 0.361317127 0.361317127 0.361317127 0.000000000 
Par# 10243#  S(  4,  7)( 15,  1)(  2,   1) | 0.391848279 0.391848279 0.391848279 0.000000000 
Par# 10244#  S(  5,  7)( 15,  1)(  2,   1) | 0.361317127 0.361317127 0.361317127 0.000000000 
Par# 10245#  S(  6,  7)( 15,  1)(  2,   1) | 0.391848279 0.391848279 0.391848279 0.000000000 
Par# 10246#  S(  7,  7)( 15,  1)(  2,   1) | 1.000000000 1.000000000 1.000000000 0.000000000 
Par# 10247#  S(  1,  1)( 16,  1)(  2,   1) | 0.484413923 0.484413923 0.484413923 0.000000000 
Par# 10248#  S(  2,  2)( 16,  1)(  2,   1) | 0.484413923 0.484413923 0.484413923 0.000000000 
Par# 10249#  S(  3,  3)( 16,  1)(  2,   1) | 0.638682873 0.638682873 0.638682873 0.000000000 
Par# 10250#  S(  4,  4)( 16,  1)(  2,   1) | 0.608151721 0.608151721 0.608151721 0.000000000 
Par# 10251#  S(  5,  5)( 16,  1)(  2,   1) | 0.638682873 0.638682873 0.638682873 0.000000000 
Par# 10252#  S(  6,  6)( 16,  1)(  2,   1) | 0.608151721 0.608151721 0.608151721 0.000000000 
Par# 10253#  S(  1,  7)( 16,  1)(  2,   1) | 0.515586077 0.515586077 0.515586077 0.000000000 
Par# 10254#  S(  2,  7)( 16,  1)(  2,   1) | 0.515586077 0.515586077 0.515586077 0.000000000 
Par# 10255#  S(  3,  7)( 16,  1)(  2,   1) | 0.361317127 0.361317127 0.361317127 0.000000000 
Par# 10256#  S(  4,  7)( 16,  1)(  2,   1) | 0.391848279 0.391848279 0.391848279 0.000000000 
Par# 10257#  S(  5,  7)( 16,  1)(  2,   1) | 0.361317127 0.361317127 0.361317127 0.000000000 
Par# 10258#  S(  6,  7)( 16,  1)(  2,   1) | 0.391848279 0.391848279 0.391848279 0.000000000 
Par# 10259#  S(  7,  7)( 16,  1)(  2,   1) | 1.000000000 1.000000000 1.000000000 0.000000000 
Par# 10260#  S(  1,  1)( 17,  1)(  2,   1) | 0.484413923 0.484413923 0.484413923 0.000000000 
Par# 10261#  S(  2,  2)( 17,  1)(  2,   1) | 0.484413923 0.484413923 0.484413923 0.000000000 
Par# 10262#  S(  3,  3)( 17,  1)(  2,   1) | 0.638682873 0.638682873 0.638682873 0.000000000 
Par# 10263#  S(  4,  4)( 17,  1)(  2,   1) | 0.608151721 0.608151721 0.608151721 0.000000000 
Par# 10264#  S(  5,  5)( 17,  1)(  2,   1) | 0.638682873 0.638682873 0.638682873 0.000000000 
Par# 10265#  S(  6,  6)( 17,  1)(  2,   1) | 0.608151721 0.608151721 0.608151721 0.000000000 
Par# 10266#  S(  1,  7)( 17,  1)(  2,   1) | 0.515586077 0.515586077 0.515586077 0.000000000 
Par# 10267#  S(  2,  7)( 17,  1)(  2,   1) | 0.515586077 0.515586077 0.515586077 0.000000000 
Par# 10268#  S(  3,  7)( 17,  1)(  2,   1) | 0.361317127 0.361317127 0.361317127 0.000000000 
Par# 10269#  S(  4,  7)( 17,  1)(  2,   1) | 0.391848279 0.391848279 0.391848279 0.000000000 
Par# 10270#  S(  5,  7)( 17,  1)(  2,   1) | 0.361317127 0.361317127 0.361317127 0.000000000 
Par# 10271#  S(  6,  7)( 17,  1)(  2,   1) | 0.391848279 0.391848279 0.391848279 0.000000000 
Par# 10272#  S(  7,  7)( 17,  1)(  2,   1) | 1.000000000 1.000000000 1.000000000 0.000000000 
Par# 10273#  S(  1,  1)( 18,  1)(  2,   1) | 0.484413923 0.484413923 0.484413923 0.000000000 
Par# 10274#  S(  2,  2)( 18,  1)(  2,   1) | 0.484413923 0.484413923 0.484413923 0.000000000 
Par# 10275#  S(  3,  3)( 18,  1)(  2,   1) | 0.638682873 0.638682873 0.638682873 0.000000000 
Par# 10276#  S(  4,  4)( 18,  1)(  2,   1) | 0.608151721 0.608151721 0.608151721 0.000000000 
Par# 10277#  S(  5,  5)( 18,  1)(  2,   1) | 0.638682873 0.638682873 0.638682873 0.000000000 
Par# 10278#  S(  6,  6)( 18,  1)(  2,   1) | 0.608151721 0.608151721 0.608151721 0.000000000 
Par# 10279#  S(  1,  7)( 18,  1)(  2,   1) | 0.515586077 0.515586077 0.515586077 0.000000000 
Par# 10280#  S(  2,  7)( 18,  1)(  2,   1) | 0.515586077 0.515586077 0.515586077 0.000000000 
Par# 10281#  S(  3,  7)( 18,  1)(  2,   1) | 0.361317127 0.361317127 0.361317127 0.000000000 
Par# 10282#  S(  4,  7)( 18,  1)(  2,   1) | 0.391848279 0.391848279 0.391848279 0.000000000 
Par# 10283#  S(  5,  7)( 18,  1)(  2,   1) | 0.361317127 0.361317127 0.361317127 0.000000000 
Par# 10284#  S(  6,  7)( 18,  1)(  2,   1) | 0.391848279 0.391848279 0.391848279 0.000000000 
Par# 10285#  S(  7,  7)( 18,  1)(  2,   1) | 1.000000000 1.000000000 1.000000000 0.000000000 
Par# 10286#  S(  1,  1)( 19,  1)(  2,   1) | 0.484413923 0.484413923 0.484413923 0.000000000 
Par# 10287#  S(  2,  2)( 19,  1)(  2,   1) | 0.484413923 0.484413923 0.484413923 0.000000000 
Par# 10288#  S(  3,  3)( 19,  1)(  2,   1) | 0.638682873 0.638682873 0.638682873 0.000000000 
Par# 10289#  S(  4,  4)( 19,  1)(  2,   1) | 0.608151721 0.608151721 0.608151721 0.000000000 
Par# 10290#  S(  5,  5)( 19,  1)(  2,   1) | 0.638682873 0.638682873 0.638682873 0.000000000 
Par# 10291#  S(  6,  6)( 19,  1)(  2,   1) | 0.608151721 0.608151721 0.608151721 0.000000000 
Par# 10292#  S(  1,  7)( 19,  1)(  2,   1) | 0.515586077 0.515586077 0.515586077 0.000000000 
Par# 10293#  S(  2,  7)( 19,  1)(  2,   1) | 0.515586077 0.515586077 0.515586077 0.000000000 
Par# 10294#  S(  3,  7)( 19,  1)(  2,   1) | 0.361317127 0.361317127 0.361317127 0.000000000 
Par# 10295#  S(  4,  7)( 19,  1)(  2,   1) | 0.391848279 0.391848279 0.391848279 0.000000000 
Par# 10296#  S(  5,  7)( 19,  1)(  2,   1) | 0.361317127 0.361317127 0.361317127 0.000000000 
Par# 10297#  S(  6,  7)( 19,  1)(  2,   1) | 0.391848279 0.391848279 0.391848279 0.000000000 
Par# 10298#  S(  7,  7)( 19,  1)(  2,   1) | 1.000000000 1.000000000 1.000000000 0.000000000 
Par# 10299#  S(  1,  1)( 20,  1)(  2,   1) | 0.484413923 0.484413923 0.484413923 0.000000000 
Par# 10300#  S(  2,  2)( 20,  1)(  2,   1) | 0.484413923 0.484413923 0.484413923 0.000000000 
Par# 10301#  S(  3,  3)( 20,  1)(  2,   1) | 0.638682873 0.638682873 0.638682873 0.000000000 
Par# 10302#  S(  4,  4)( 20,  1)(  2,   1) | 0.608151721 0.608151721 0.608151721 0.000000000 
Par# 10303#  S(  5,  5)( 20,  1)(  2,   1) | 0.638682873 0.638682873 0.638682873 0.000000000 
Par# 10304#  S(  6,  6)( 20,  1)(  2,   1) | 0.608151721 0.608151721 0.608151721 0.000000000 
Par# 10305#  S(  1,  7)( 20,  1)(  2,   1) | 0.515586077 0.515586077 0.515586077 0.000000000 
Par# 10306#  S(  2,  7)( 20,  1)(  2,   1) | 0.515586077 0.515586077 0.515586077 0.000000000 
Par# 10307#  S(  3,  7)( 20,  1)(  2,   1) | 0.361317127 0.361317127 0.361317127 0.000000000 
Par# 10308#  S(  4,  7)( 20,  1)(  2,   1) | 0.391848279 0.391848279 0.391848279 0.000000000 
Par# 10309#  S(  5,  7)( 20,  1)(  2,   1) | 0.361317127 0.361317127 0.361317127 0.000000000 
Par# 10310#  S(  6,  7)( 20,  1)(  2,   1) | 0.391848279 0.391848279 0.391848279 0.000000000 
Par# 10311#  S(  7,  7)( 20,  1)(  2,   1) | 1.000000000 1.000000000 1.000000000 0.000000000 
Par# 10312#  S(  1,  1)( 21,  1)(  2,   1) | 0.484413923 0.484413923 0.484413923 0.000000000 
Par# 10313#  S(  2,  2)( 21,  1)(  2,   1) | 0.484413923 0.484413923 0.484413923 0.000000000 
Par# 10314#  S(  3,  3)( 21,  1)(  2,   1) | 0.638682873 0.638682873 0.638682873 0.000000000 
Par# 10315#  S(  4,  4)( 21,  1)(  2,   1) | 0.608151721 0.608151721 0.608151721 0.000000000 
Par# 10316#  S(  5,  5)( 21,  1)(  2,   1) | 0.638682873 0.638682873 0.638682873 0.000000000 
Par# 10317#  S(  6,  6)( 21,  1)(  2,   1) | 0.608151721 0.608151721 0.608151721 0.000000000 
Par# 10318#  S(  1,  7)( 21,  1)(  2,   1) | 0.515586077 0.515586077 0.515586077 0.000000000 
Par# 10319#  S(  2,  7)( 21,  1)(  2,   1) | 0.515586077 0.515586077 0.515586077 0.000000000 
Par# 10320#  S(  3,  7)( 21,  1)(  2,   1) | 0.361317127 0.361317127 0.361317127 0.000000000 
Par# 10321#  S(  4,  7)( 21,  1)(  2,   1) | 0.391848279 0.391848279 0.391848279 0.000000000 
Par# 10322#  S(  5,  7)( 21,  1)(  2,   1) | 0.361317127 0.361317127 0.361317127 0.000000000 
Par# 10323#  S(  6,  7)( 21,  1)(  2,   1) | 0.391848279 0.391848279 0.391848279 0.000000000 
Par# 10324#  S(  7,  7)( 21,  1)(  2,   1) | 1.000000000 1.000000000 1.000000000 0.000000000 
Par# 10325#  S(  1,  1)( 22,  1)(  2,   1) | 0.484413923 0.484413923 0.484413923 0.000000000 
Par# 10326#  S(  2,  2)( 22,  1)(  2,   1) | 0.484413923 0.484413923 0.484413923 0.000000000 
Par# 10327#  S(  3,  3)( 22,  1)(  2,   1) | 0.638682873 0.638682873 0.638682873 0.000000000 
Par# 10328#  S(  4,  4)( 22,  1)(  2,   1) | 0.608151721 0.608151721 0.608151721 0.000000000 
Par# 10329#  S(  5,  5)( 22,  1)(  2,   1) | 0.638682873 0.638682873 0.638682873 0.000000000 
Par# 10330#  S(  6,  6)( 22,  1)(  2,   1) | 0.608151721 0.608151721 0.608151721 0.000000000 
Par# 10331#  S(  1,  7)( 22,  1)(  2,   1) | 0.515586077 0.515586077 0.515586077 0.000000000 
Par# 10332#  S(  2,  7)( 22,  1)(  2,   1) | 0.515586077 0.515586077 0.515586077 0.000000000 
Par# 10333#  S(  3,  7)( 22,  1)(  2,   1) | 0.361317127 0.361317127 0.361317127 0.000000000 
Par# 10334#  S(  4,  7)( 22,  1)(  2,   1) | 0.391848279 0.391848279 0.391848279 0.000000000 
Par# 10335#  S(  5,  7)( 22,  1)(  2,   1) | 0.361317127 0.361317127 0.361317127 0.000000000 
Par# 10336#  S(  6,  7)( 22,  1)(  2,   1) | 0.391848279 0.391848279 0.391848279 0.000000000 
Par# 10337#  S(  7,  7)( 22,  1)(  2,   1) | 1.000000000 1.000000000 1.000000000 0.000000000 
Par# 10338#  S(  1,  1)( 23,  1)(  2,   1) | 0.484413923 0.484413923 0.484413923 0.000000000 
Par# 10339#  S(  2,  2)( 23,  1)(  2,   1) | 0.484413923 0.484413923 0.484413923 0.000000000 
Par# 10340#  S(  3,  3)( 23,  1)(  2,   1) | 0.638682873 0.638682873 0.638682873 0.000000000 
Par# 10341#  S(  4,  4)( 23,  1)(  2,   1) | 0.608151721 0.608151721 0.608151721 0.000000000 
Par# 10342#  S(  5,  5)( 23,  1)(  2,   1) | 0.638682873 0.638682873 0.638682873 0.000000000 
Par# 10343#  S(  6,  6)( 23,  1)(  2,   1) | 0.608151721 0.608151721 0.608151721 0.000000000 
Par# 10344#  S(  1,  7)( 23,  1)(  2,   1) | 0.515586077 0.515586077 0.515586077 0.000000000 
Par# 10345#  S(  2,  7)( 23,  1)(  2,   1) | 0.515586077 0.515586077 0.515586077 0.000000000 
Par# 10346#  S(  3,  7)( 23,  1)(  2,   1) | 0.361317127 0.361317127 0.361317127 0.000000000 
Par# 10347#  S(  4,  7)( 23,  1)(  2,   1) | 0.391848279 0.391848279 0.391848279 0.000000000 
Par# 10348#  S(  5,  7)( 23,  1)(  2,   1) | 0.361317127 0.361317127 0.361317127 0.000000000 
Par# 10349#  S(  6,  7)( 23,  1)(  2,   1) | 0.391848279 0.391848279 0.391848279 0.000000000 
Par# 10350#  S(  7,  7)( 23,  1)(  2,   1) | 1.000000000 1.000000000 1.000000000 0.000000000 
Par# 10351#  S(  1,  1)( 24,  1)(  2,   1) | 0.484413923 0.484413923 0.484413923 0.000000000 
Par# 10352#  S(  2,  2)( 24,  1)(  2,   1) | 0.484413923 0.484413923 0.484413923 0.000000000 
Par# 10353#  S(  3,  3)( 24,  1)(  2,   1) | 0.638682873 0.638682873 0.638682873 0.000000000 
Par# 10354#  S(  4,  4)( 24,  1)(  2,   1) | 0.608151721 0.608151721 0.608151721 0.000000000 
Par# 10355#  S(  5,  5)( 24,  1)(  2,   1) | 0.638682873 0.638682873 0.638682873 0.000000000 
Par# 10356#  S(  6,  6)( 24,  1)(  2,   1) | 0.608151721 0.608151721 0.608151721 0.000000000 
Par# 10357#  S(  1,  7)( 24,  1)(  2,   1) | 0.515586077 0.515586077 0.515586077 0.000000000 
Par# 10358#  S(  2,  7)( 24,  1)(  2,   1) | 0.515586077 0.515586077 0.515586077 0.000000000 
Par# 10359#  S(  3,  7)( 24,  1)(  2,   1) | 0.361317127 0.361317127 0.361317127 0.000000000 
Par# 10360#  S(  4,  7)( 24,  1)(  2,   1) | 0.391848279 0.391848279 0.391848279 0.000000000 
Par# 10361#  S(  5,  7)( 24,  1)(  2,   1) | 0.361317127 0.361317127 0.361317127 0.000000000 
Par# 10362#  S(  6,  7)( 24,  1)(  2,   1) | 0.391848279 0.391848279 0.391848279 0.000000000 
Par# 10363#  S(  7,  7)( 24,  1)(  2,   1) | 1.000000000 1.000000000 1.000000000 0.000000000 
Par# 10364#  S(  1,  1)( 25,  1)(  2,   1) | 0.484413923 0.484413923 0.484413923 0.000000000 
Par# 10365#  S(  2,  2)( 25,  1)(  2,   1) | 0.484413923 0.484413923 0.484413923 0.000000000 
Par# 10366#  S(  3,  3)( 25,  1)(  2,   1) | 0.638682873 0.638682873 0.638682873 0.000000000 
Par# 10367#  S(  4,  4)( 25,  1)(  2,   1) | 0.608151721 0.608151721 0.608151721 0.000000000 
Par# 10368#  S(  5,  5)( 25,  1)(  2,   1) | 0.638682873 0.638682873 0.638682873 0.000000000 
Par# 10369#  S(  6,  6)( 25,  1)(  2,   1) | 0.608151721 0.608151721 0.608151721 0.000000000 
Par# 10370#  S(  1,  7)( 25,  1)(  2,   1) | 0.515586077 0.515586077 0.515586077 0.000000000 
Par# 10371#  S(  2,  7)( 25,  1)(  2,   1) | 0.515586077 0.515586077 0.515586077 0.000000000 
Par# 10372#  S(  3,  7)( 25,  1)(  2,   1) | 0.361317127 0.361317127 0.361317127 0.000000000 
Par# 10373#  S(  4,  7)( 25,  1)(  2,   1) | 0.391848279 0.391848279 0.391848279 0.000000000 
Par# 10374#  S(  5,  7)( 25,  1)(  2,   1) | 0.361317127 0.361317127 0.361317127 0.000000000 
Par# 10375#  S(  6,  7)( 25,  1)(  2,   1) | 0.391848279 0.391848279 0.391848279 0.000000000 
Par# 10376#  S(  7,  7)( 25,  1)(  2,   1) | 1.000000000 1.000000000 1.000000000 0.000000000 
Par# 10377#  S(  1,  1)( 26,  1)(  2,   1) | 0.484413923 0.484413923 0.484413923 0.000000000 
Par# 10378#  S(  2,  2)( 26,  1)(  2,   1) | 0.484413923 0.484413923 0.484413923 0.000000000 
Par# 10379#  S(  3,  3)( 26,  1)(  2,   1) | 0.638682873 0.638682873 0.638682873 0.000000000 
Par# 10380#  S(  4,  4)( 26,  1)(  2,   1) | 0.608151721 0.608151721 0.608151721 0.000000000 
Par# 10381#  S(  5,  5)( 26,  1)(  2,   1) | 0.638682873 0.638682873 0.638682873 0.000000000 
Par# 10382#  S(  6,  6)( 26,  1)(  2,   1) | 0.608151721 0.608151721 0.608151721 0.000000000 
Par# 10383#  S(  1,  7)( 26,  1)(  2,   1) | 0.515586077 0.515586077 0.515586077 0.000000000 
Par# 10384#  S(  2,  7)( 26,  1)(  2,   1) | 0.515586077 0.515586077 0.515586077 0.000000000 
Par# 10385#  S(  3,  7)( 26,  1)(  2,   1) | 0.361317127 0.361317127 0.361317127 0.000000000 
Par# 10386#  S(  4,  7)( 26,  1)(  2,   1) | 0.391848279 0.391848279 0.391848279 0.000000000 
Par# 10387#  S(  5,  7)( 26,  1)(  2,   1) | 0.361317127 0.361317127 0.361317127 0.000000000 
Par# 10388#  S(  6,  7)( 26,  1)(  2,   1) | 0.391848279 0.391848279 0.391848279 0.000000000 
Par# 10389#  S(  7,  7)( 26,  1)(  2,   1) | 1.000000000 1.000000000 1.000000000 0.000000000 
Par# 10390#  S(  1,  1)( 27,  1)(  2,   1) | 0.484413923 0.484413923 0.484413923 0.000000000 
Par# 10391#  S(  2,  2)( 27,  1)(  2,   1) | 0.484413923 0.484413923 0.484413923 0.000000000 
Par# 10392#  S(  3,  3)( 27,  1)(  2,   1) | 0.638682873 0.638682873 0.638682873 0.000000000 
Par# 10393#  S(  4,  4)( 27,  1)(  2,   1) | 0.608151721 0.608151721 0.608151721 0.000000000 
Par# 10394#  S(  5,  5)( 27,  1)(  2,   1) | 0.638682873 0.638682873 0.638682873 0.000000000 
Par# 10395#  S(  6,  6)( 27,  1)(  2,   1) | 0.608151721 0.608151721 0.608151721 0.000000000 
Par# 10396#  S(  1,  7)( 27,  1)(  2,   1) | 0.515586077 0.515586077 0.515586077 0.000000000 
Par# 10397#  S(  2,  7)( 27,  1)(  2,   1) | 0.515586077 0.515586077 0.515586077 0.000000000 
Par# 10398#  S(  3,  7)( 27,  1)(  2,   1) | 0.361317127 0.361317127 0.361317127 0.000000000 
Par# 10399#  S(  4,  7)( 27,  1)(  2,   1) | 0.391848279 0.391848279 0.391848279 0.000000000 
Par# 10400#  S(  5,  7)( 27,  1)(  2,   1) | 0.361317127 0.361317127 0.361317127 0.000000000 
Par# 10401#  S(  6,  7)( 27,  1)(  2,   1) | 0.391848279 0.391848279 0.391848279 0.000000000 
Par# 10402#  S(  7,  7)( 27,  1)(  2,   1) | 1.000000000 1.000000000 1.000000000 0.000000000 
Par# 10403#  S(  1,  1)( 28,  1)(  2,   1) | 0.484413923 0.484413923 0.484413923 0.000000000 
Par# 10404#  S(  2,  2)( 28,  1)(  2,   1) | 0.484413923 0.484413923 0.484413923 0.000000000 
Par# 10405#  S(  3,  3)( 28,  1)(  2,   1) | 0.638682873 0.638682873 0.638682873 0.000000000 
Par# 10406#  S(  4,  4)( 28,  1)(  2,   1) | 0.608151721 0.608151721 0.608151721 0.000000000 
Par# 10407#  S(  5,  5)( 28,  1)(  2,   1) | 0.638682873 0.638682873 0.638682873 0.000000000 
Par# 10408#  S(  6,  6)( 28,  1)(  2,   1) | 0.608151721 0.608151721 0.608151721 0.000000000 
Par# 10409#  S(  1,  7)( 28,  1)(  2,   1) | 0.515586077 0.515586077 0.515586077 0.000000000 
Par# 10410#  S(  2,  7)( 28,  1)(  2,   1) | 0.515586077 0.515586077 0.515586077 0.000000000 
Par# 10411#  S(  3,  7)( 28,  1)(  2,   1) | 0.361317127 0.361317127 0.361317127 0.000000000 
Par# 10412#  S(  4,  7)( 28,  1)(  2,   1) | 0.391848279 0.391848279 0.391848279 0.000000000 
Par# 10413#  S(  5,  7)( 28,  1)(  2,   1) | 0.361317127 0.361317127 0.361317127 0.000000000 
Par# 10414#  S(  6,  7)( 28,  1)(  2,   1) | 0.391848279 0.391848279 0.391848279 0.000000000 
Par# 10415#  S(  7,  7)( 28,  1)(  2,   1) | 1.000000000 1.000000000 1.000000000 0.000000000 
Par# 10416#  S(  1,  1)( 29,  1)(  2,   1) | 0.484413923 0.484413923 0.484413923 0.000000000 
Par# 10417#  S(  2,  2)( 29,  1)(  2,   1) | 0.484413923 0.484413923 0.484413923 0.000000000 
Par# 10418#  S(  3,  3)( 29,  1)(  2,   1) | 0.638682873 0.638682873 0.638682873 0.000000000 
Par# 10419#  S(  4,  4)( 29,  1)(  2,   1) | 0.608151721 0.608151721 0.608151721 0.000000000 
Par# 10420#  S(  5,  5)( 29,  1)(  2,   1) | 0.638682873 0.638682873 0.638682873 0.000000000 
Par# 10421#  S(  6,  6)( 29,  1)(  2,   1) | 0.608151721 0.608151721 0.608151721 0.000000000 
Par# 10422#  S(  1,  7)( 29,  1)(  2,   1) | 0.515586077 0.515586077 0.515586077 0.000000000 
Par# 10423#  S(  2,  7)( 29,  1)(  2,   1) | 0.515586077 0.515586077 0.515586077 0.000000000 
Par# 10424#  S(  3,  7)( 29,  1)(  2,   1) | 0.361317127 0.361317127 0.361317127 0.000000000 
Par# 10425#  S(  4,  7)( 29,  1)(  2,   1) | 0.391848279 0.391848279 0.391848279 0.000000000 
Par# 10426#  S(  5,  7)( 29,  1)(  2,   1) | 0.361317127 0.361317127 0.361317127 0.000000000 
Par# 10427#  S(  6,  7)( 29,  1)(  2,   1) | 0.391848279 0.391848279 0.391848279 0.000000000 
Par# 10428#  S(  7,  7)( 29,  1)(  2,   1) | 1.000000000 1.000000000 1.000000000 0.000000000 
Par# 10429#  S(  1,  1)( 30,  1)(  2,   1) | 0.484413923 0.484413923 0.484413923 0.000000000 
Par# 10430#  S(  2,  2)( 30,  1)(  2,   1) | 0.484413923 0.484413923 0.484413923 0.000000000 
Par# 10431#  S(  3,  3)( 30,  1)(  2,   1) | 0.638682873 0.638682873 0.638682873 0.000000000 
Par# 10432#  S(  4,  4)( 30,  1)(  2,   1) | 0.608151721 0.608151721 0.608151721 0.000000000 
Par# 10433#  S(  5,  5)( 30,  1)(  2,   1) | 0.638682873 0.638682873 0.638682873 0.000000000 
Par# 10434#  S(  6,  6)( 30,  1)(  2,   1) | 0.608151721 0.608151721 0.608151721 0.000000000 
Par# 10435#  S(  1,  7)( 30,  1)(  2,   1) | 0.515586077 0.515586077 0.515586077 0.000000000 
Par# 10436#  S(  2,  7)( 30,  1)(  2,   1) | 0.515586077 0.515586077 0.515586077 0.000000000 
Par# 10437#  S(  3,  7)( 30,  1)(  2,   1) | 0.361317127 0.361317127 0.361317127 0.000000000 
Par# 10438#  S(  4,  7)( 30,  1)(  2,   1) | 0.391848279 0.391848279 0.391848279 0.000000000 
Par# 10439#  S(  5,  7)( 30,  1)(  2,   1) | 0.361317127 0.361317127 0.361317127 0.000000000 
Par# 10440#  S(  6,  7)( 30,  1)(  2,   1) | 0.391848279 0.391848279 0.391848279 0.000000000 
Par# 10441#  S(  7,  7)( 30,  1)(  2,   1) | 1.000000000 1.000000000 1.000000000 0.000000000 
Par# 10442#  S(  1,  1)( 31,  1)(  2,   1) | 0.484413923 0.484413923 0.484413923 0.000000000 
Par# 10443#  S(  2,  2)( 31,  1)(  2,   1) | 0.484413923 0.484413923 0.484413923 0.000000000 
Par# 10444#  S(  3,  3)( 31,  1)(  2,   1) | 0.638682873 0.638682873 0.638682873 0.000000000 
Par# 10445#  S(  4,  4)( 31,  1)(  2,   1) | 0.608151721 0.608151721 0.608151721 0.000000000 
Par# 10446#  S(  5,  5)( 31,  1)(  2,   1) | 0.638682873 0.638682873 0.638682873 0.000000000 
Par# 10447#  S(  6,  6)( 31,  1)(  2,   1) | 0.608151721 0.608151721 0.608151721 0.000000000 
Par# 10448#  S(  1,  7)( 31,  1)(  2,   1) | 0.515586077 0.515586077 0.515586077 0.000000000 
Par# 10449#  S(  2,  7)( 31,  1)(  2,   1) | 0.515586077 0.515586077 0.515586077 0.000000000 
Par# 10450#  S(  3,  7)( 31,  1)(  2,   1) | 0.361317127 0.361317127 0.361317127 0.000000000 
Par# 10451#  S(  4,  7)( 31,  1)(  2,   1) | 0.391848279 0.391848279 0.391848279 0.000000000 
Par# 10452#  S(  5,  7)( 31,  1)(  2,   1) | 0.361317127 0.361317127 0.361317127 0.000000000 
Par# 10453#  S(  6,  7)( 31,  1)(  2,   1) | 0.391848279 0.391848279 0.391848279 0.000000000 
Par# 10454#  S(  7,  7)( 31,  1)(  2,   1) | 1.000000000 1.000000000 1.000000000 0.000000000 
Par# 10455#  S(  1,  1)( 32,  1)(  2,   1) | 0.484413923 0.484413923 0.484413923 0.000000000 
Par# 10456#  S(  2,  2)( 32,  1)(  2,   1) | 0.484413923 0.484413923 0.484413923 0.000000000 
Par# 10457#  S(  3,  3)( 32,  1)(  2,   1) | 0.638682873 0.638682873 0.638682873 0.000000000 
Par# 10458#  S(  4,  4)( 32,  1)(  2,   1) | 0.608151721 0.608151721 0.608151721 0.000000000 
Par# 10459#  S(  5,  5)( 32,  1)(  2,   1) | 0.638682873 0.638682873 0.638682873 0.000000000 
Par# 10460#  S(  6,  6)( 32,  1)(  2,   1) | 0.608151721 0.608151721 0.608151721 0.000000000 
Par# 10461#  S(  1,  7)( 32,  1)(  2,   1) | 0.515586077 0.515586077 0.515586077 0.000000000 
Par# 10462#  S(  2,  7)( 32,  1)(  2,   1) | 0.515586077 0.515586077 0.515586077 0.000000000 
Par# 10463#  S(  3,  7)( 32,  1)(  2,   1) | 0.361317127 0.361317127 0.361317127 0.000000000 
Par# 10464#  S(  4,  7)( 32,  1)(  2,   1) | 0.391848279 0.391848279 0.391848279 0.000000000 
Par# 10465#  S(  5,  7)( 32,  1)(  2,   1) | 0.361317127 0.361317127 0.361317127 0.000000000 
Par# 10466#  S(  6,  7)( 32,  1)(  2,   1) | 0.391848279 0.391848279 0.391848279 0.000000000 
Par# 10467#  S(  7,  7)( 32,  1)(  2,   1) | 1.000000000 1.000000000 1.000000000 0.000000000 
Par# 10468#  S(  1,  1)( 33,  1)(  2,   1) | 0.484413923 0.484413923 0.484413923 0.000000000 
Par# 10469#  S(  2,  2)( 33,  1)(  2,   1) | 0.484413923 0.484413923 0.484413923 0.000000000 
Par# 10470#  S(  3,  3)( 33,  1)(  2,   1) | 0.638682873 0.638682873 0.638682873 0.000000000 
Par# 10471#  S(  4,  4)( 33,  1)(  2,   1) | 0.608151721 0.608151721 0.608151721 0.000000000 
Par# 10472#  S(  5,  5)( 33,  1)(  2,   1) | 0.638682873 0.638682873 0.638682873 0.000000000 
Par# 10473#  S(  6,  6)( 33,  1)(  2,   1) | 0.608151721 0.608151721 0.608151721 0.000000000 
Par# 10474#  S(  1,  7)( 33,  1)(  2,   1) | 0.515586077 0.515586077 0.515586077 0.000000000 
Par# 10475#  S(  2,  7)( 33,  1)(  2,   1) | 0.515586077 0.515586077 0.515586077 0.000000000 
Par# 10476#  S(  3,  7)( 33,  1)(  2,   1) | 0.361317127 0.361317127 0.361317127 0.000000000 
Par# 10477#  S(  4,  7)( 33,  1)(  2,   1) | 0.391848279 0.391848279 0.391848279 0.000000000 
Par# 10478#  S(  5,  7)( 33,  1)(  2,   1) | 0.361317127 0.361317127 0.361317127 0.000000000 
Par# 10479#  S(  6,  7)( 33,  1)(  2,   1) | 0.391848279 0.391848279 0.391848279 0.000000000 
Par# 10480#  S(  7,  7)( 33,  1)(  2,   1) | 1.000000000 1.000000000 1.000000000 0.000000000 
Par# 10481#  S(  1,  1)( 34,  1)(  2,   1) | 0.484413923 0.484413923 0.484413923 0.000000000 
Par# 10482#  S(  2,  2)( 34,  1)(  2,   1) | 0.484413923 0.484413923 0.484413923 0.000000000 
Par# 10483#  S(  3,  3)( 34,  1)(  2,   1) | 0.638682873 0.638682873 0.638682873 0.000000000 
Par# 10484#  S(  4,  4)( 34,  1)(  2,   1) | 0.608151721 0.608151721 0.608151721 0.000000000 
Par# 10485#  S(  5,  5)( 34,  1)(  2,   1) | 0.638682873 0.638682873 0.638682873 0.000000000 
Par# 10486#  S(  6,  6)( 34,  1)(  2,   1) | 0.608151721 0.608151721 0.608151721 0.000000000 
Par# 10487#  S(  1,  7)( 34,  1)(  2,   1) | 0.515586077 0.515586077 0.515586077 0.000000000 
Par# 10488#  S(  2,  7)( 34,  1)(  2,   1) | 0.515586077 0.515586077 0.515586077 0.000000000 
Par# 10489#  S(  3,  7)( 34,  1)(  2,   1) | 0.361317127 0.361317127 0.361317127 0.000000000 
Par# 10490#  S(  4,  7)( 34,  1)(  2,   1) | 0.391848279 0.391848279 0.391848279 0.000000000 
Par# 10491#  S(  5,  7)( 34,  1)(  2,   1) | 0.361317127 0.361317127 0.361317127 0.000000000 
Par# 10492#  S(  6,  7)( 34,  1)(  2,   1) | 0.391848279 0.391848279 0.391848279 0.000000000 
Par# 10493#  S(  7,  7)( 34,  1)(  2,   1) | 1.000000000 1.000000000 1.000000000 0.000000000 
Par# 10494#  S(  1,  1)( 35,  1)(  2,   1) | 0.484413923 0.484413923 0.484413923 0.000000000 
Par# 10495#  S(  2,  2)( 35,  1)(  2,   1) | 0.484413923 0.484413923 0.484413923 0.000000000 
Par# 10496#  S(  3,  3)( 35,  1)(  2,   1) | 0.638682873 0.638682873 0.638682873 0.000000000 
Par# 10497#  S(  4,  4)( 35,  1)(  2,   1) | 0.608151721 0.608151721 0.608151721 0.000000000 
Par# 10498#  S(  5,  5)( 35,  1)(  2,   1) | 0.638682873 0.638682873 0.638682873 0.000000000 
Par# 10499#  S(  6,  6)( 35,  1)(  2,   1) | 0.608151721 0.608151721 0.608151721 0.000000000 
Par# 10500#  S(  1,  7)( 35,  1)(  2,   1) | 0.515586077 0.515586077 0.515586077 0.000000000 
Par# 10501#  S(  2,  7)( 35,  1)(  2,   1) | 0.515586077 0.515586077 0.515586077 0.000000000 
Par# 10502#  S(  3,  7)( 35,  1)(  2,   1) | 0.361317127 0.361317127 0.361317127 0.000000000 
Par# 10503#  S(  4,  7)( 35,  1)(  2,   1) | 0.391848279 0.391848279 0.391848279 0.000000000 
Par# 10504#  S(  5,  7)( 35,  1)(  2,   1) | 0.361317127 0.361317127 0.361317127 0.000000000 
Par# 10505#  S(  6,  7)( 35,  1)(  2,   1) | 0.391848279 0.391848279 0.391848279 0.000000000 
Par# 10506#  S(  7,  7)( 35,  1)(  2,   1) | 1.000000000 1.000000000 1.000000000 0.000000000 
Par# 10507#  S(  1,  1)( 36,  1)(  2,   1) | 0.484413923 0.484413923 0.484413923 0.000000000 
Par# 10508#  S(  2,  2)( 36,  1)(  2,   1) | 0.484413923 0.484413923 0.484413923 0.000000000 
Par# 10509#  S(  3,  3)( 36,  1)(  2,   1) | 0.638682873 0.638682873 0.638682873 0.000000000 
Par# 10510#  S(  4,  4)( 36,  1)(  2,   1) | 0.608151721 0.608151721 0.608151721 0.000000000 
Par# 10511#  S(  5,  5)( 36,  1)(  2,   1) | 0.638682873 0.638682873 0.638682873 0.000000000 
Par# 10512#  S(  6,  6)( 36,  1)(  2,   1) | 0.608151721 0.608151721 0.608151721 0.000000000 
Par# 10513#  S(  1,  7)( 36,  1)(  2,   1) | 0.515586077 0.515586077 0.515586077 0.000000000 
Par# 10514#  S(  2,  7)( 36,  1)(  2,   1) | 0.515586077 0.515586077 0.515586077 0.000000000 
Par# 10515#  S(  3,  7)( 36,  1)(  2,   1) | 0.361317127 0.361317127 0.361317127 0.000000000 
Par# 10516#  S(  4,  7)( 36,  1)(  2,   1) | 0.391848279 0.391848279 0.391848279 0.000000000 
Par# 10517#  S(  5,  7)( 36,  1)(  2,   1) | 0.361317127 0.361317127 0.361317127 0.000000000 
```
