## Supplementary material for "Is earlier reproduction associated with higher or lower survival? Antagonistic results between individual and population scales in the blue tit": model files: t(f.to+s) i(to.c) fulls p(s).out (part 2 of 17)

```
Par# 10469#  S(  2,  2)( 33,  1)(  2,   1) | 0.420706202 0.420706202 0.420706202 0.000000000 
Par# 10470#  S(  3,  3)( 33,  1)(  2,   1) | 0.645241902 0.645241902 0.645241902 0.000000000 
Par# 10471#  S(  4,  4)( 33,  1)(  2,   1) | 0.607860154 0.607860154 0.607860154 0.000000000 
Par# 10472#  S(  5,  5)( 33,  1)(  2,   1) | 0.590984221 0.590984221 0.590984221 0.000000000 
Par# 10473#  S(  6,  6)( 33,  1)(  2,   1) | 0.645220245 0.645220245 0.645220245 0.000000000 
Par# 10474#  S(  1,  7)( 33,  1)(  2,   1) | 0.596908072 0.596908072 0.596908072 0.000000000 
Par# 10475#  S(  2,  7)( 33,  1)(  2,   1) | 0.579293798 0.579293798 0.579293798 0.000000000 
Par# 10476#  S(  3,  7)( 33,  1)(  2,   1) | 0.354758098 0.354758098 0.354758098 0.000000000 
Par# 10477#  S(  4,  7)( 33,  1)(  2,   1) | 0.392139846 0.392139846 0.392139846 0.000000000 
Par# 10478#  S(  5,  7)( 33,  1)(  2,   1) | 0.409015779 0.409015779 0.409015779 0.000000000 
Par# 10479#  S(  6,  7)( 33,  1)(  2,   1) | 0.354779755 0.354779755 0.354779755 0.000000000 
Par# 10480#  S(  7,  7)( 33,  1)(  2,   1) | 1.000000000 1.000000000 1.000000000 0.000000000 
Par# 10481#  S(  1,  1)( 34,  1)(  2,   1) | 0.403091928 0.403091928 0.403091928 0.000000000 
Par# 10482#  S(  2,  2)( 34,  1)(  2,   1) | 0.420706202 0.420706202 0.420706202 0.000000000 
Par# 10483#  S(  3,  3)( 34,  1)(  2,   1) | 0.645241902 0.645241902 0.645241902 0.000000000 
Par# 10484#  S(  4,  4)( 34,  1)(  2,   1) | 0.607860154 0.607860154 0.607860154 0.000000000 
Par# 10485#  S(  5,  5)( 34,  1)(  2,   1) | 0.590984221 0.590984221 0.590984221 0.000000000 
Par# 10486#  S(  6,  6)( 34,  1)(  2,   1) | 0.645220245 0.645220245 0.645220245 0.000000000 
Par# 10487#  S(  1,  7)( 34,  1)(  2,   1) | 0.596908072 0.596908072 0.596908072 0.000000000 
Par# 10488#  S(  2,  7)( 34,  1)(  2,   1) | 0.579293798 0.579293798 0.579293798 0.000000000 
Par# 10489#  S(  3,  7)( 34,  1)(  2,   1) | 0.354758098 0.354758098 0.354758098 0.000000000 
Par# 10490#  S(  4,  7)( 34,  1)(  2,   1) | 0.392139846 0.392139846 0.392139846 0.000000000 
Par# 10491#  S(  5,  7)( 34,  1)(  2,   1) | 0.409015779 0.409015779 0.409015779 0.000000000 
Par# 10492#  S(  6,  7)( 34,  1)(  2,   1) | 0.354779755 0.354779755 0.354779755 0.000000000 
Par# 10493#  S(  7,  7)( 34,  1)(  2,   1) | 1.000000000 1.000000000 1.000000000 0.000000000 
Par# 10494#  S(  1,  1)( 35,  1)(  2,   1) | 0.403091928 0.403091928 0.403091928 0.000000000 
Par# 10495#  S(  2,  2)( 35,  1)(  2,   1) | 0.420706202 0.420706202 0.420706202 0.000000000 
Par# 10496#  S(  3,  3)( 35,  1)(  2,   1) | 0.645241902 0.645241902 0.645241902 0.000000000 
Par# 10497#  S(  4,  4)( 35,  1)(  2,   1) | 0.607860154 0.607860154 0.607860154 0.000000000 
Par# 10498#  S(  5,  5)( 35,  1)(  2,   1) | 0.590984221 0.590984221 0.590984221 0.000000000 
Par# 10499#  S(  6,  6)( 35,  1)(  2,   1) | 0.645220245 0.645220245 0.645220245 0.000000000 
Par# 10500#  S(  1,  7)( 35,  1)(  2,   1) | 0.596908072 0.596908072 0.596908072 0.000000000 
Par# 10501#  S(  2,  7)( 35,  1)(  2,   1) | 0.579293798 0.579293798 0.579293798 0.000000000 
Par# 10502#  S(  3,  7)( 35,  1)(  2,   1) | 0.354758098 0.354758098 0.354758098 0.000000000 
Par# 10503#  S(  4,  7)( 35,  1)(  2,   1) | 0.392139846 0.392139846 0.392139846 0.000000000 
Par# 10504#  S(  5,  7)( 35,  1)(  2,   1) | 0.409015779 0.409015779 0.409015779 0.000000000 
Par# 10505#  S(  6,  7)( 35,  1)(  2,   1) | 0.354779755 0.354779755 0.354779755 0.000000000 
Par# 10506#  S(  7,  7)( 35,  1)(  2,   1) | 1.000000000 1.000000000 1.000000000 0.000000000 
Par# 10507#  S(  1,  1)( 36,  1)(  2,   1) | 0.403091928 0.403091928 0.403091928 0.000000000 
Par# 10508#  S(  2,  2)( 36,  1)(  2,   1) | 0.420706202 0.420706202 0.420706202 0.000000000 
Par# 10509#  S(  3,  3)( 36,  1)(  2,   1) | 0.645241902 0.645241902 0.645241902 0.000000000 
Par# 10510#  S(  4,  4)( 36,  1)(  2,   1) | 0.607860154 0.607860154 0.607860154 0.000000000 
Par# 10511#  S(  5,  5)( 36,  1)(  2,   1) | 0.590984221 0.590984221 0.590984221 0.000000000 
Par# 10512#  S(  6,  6)( 36,  1)(  2,   1) | 0.645220245 0.645220245 0.645220245 0.000000000 
Par# 10513#  S(  1,  7)( 36,  1)(  2,   1) | 0.596908072 0.596908072 0.596908072 0.000000000 
Par# 10514#  S(  2,  7)( 36,  1)(  2,   1) | 0.579293798 0.579293798 0.579293798 0.000000000 
Par# 10515#  S(  3,  7)( 36,  1)(  2,   1) | 0.354758098 0.354758098 0.354758098 0.000000000 
Par# 10516#  S(  4,  7)( 36,  1)(  2,   1) | 0.392139846 0.392139846 0.392139846 0.000000000 
Par# 10517#  S(  5,  7)( 36,  1)(  2,   1) | 0.409015779 0.409015779 0.409015779 0.000000000 
Par# 10518#  S(  6,  7)( 36,  1)(  2,   1) | 0.354779755 0.354779755 0.354779755 0.000000000 
Par# 10519#  S(  7,  7)( 36,  1)(  2,   1) | 1.000000000 1.000000000 1.000000000 0.000000000 
Par# 10520#  S(  1,  1)( 37,  1)(  2,   1) | 0.403091928 0.403091928 0.403091928 0.000000000 
Par# 10521#  S(  2,  2)( 37,  1)(  2,   1) | 0.420706202 0.420706202 0.420706202 0.000000000 
Par# 10522#  S(  3,  3)( 37,  1)(  2,   1) | 0.645241902 0.645241902 0.645241902 0.000000000 
Par# 10523#  S(  4,  4)( 37,  1)(  2,   1) | 0.607860154 0.607860154 0.607860154 0.000000000 
Par# 10524#  S(  5,  5)( 37,  1)(  2,   1) | 0.590984221 0.590984221 0.590984221 0.000000000 
Par# 10525#  S(  6,  6)( 37,  1)(  2,   1) | 0.645220245 0.645220245 0.645220245 0.000000000 
Par# 10526#  S(  1,  7)( 37,  1)(  2,   1) | 0.596908072 0.596908072 0.596908072 0.000000000 
Par# 10527#  S(  2,  7)( 37,  1)(  2,   1) | 0.579293798 0.579293798 0.579293798 0.000000000 
Par# 10528#  S(  3,  7)( 37,  1)(  2,   1) | 0.354758098 0.354758098 0.354758098 0.000000000 
Par# 10529#  S(  4,  7)( 37,  1)(  2,   1) | 0.392139846 0.392139846 0.392139846 0.000000000 
Par# 10530#  S(  5,  7)( 37,  1)(  2,   1) | 0.409015779 0.409015779 0.409015779 0.000000000 
Par# 10531#  S(  6,  7)( 37,  1)(  2,   1) | 0.354779755 0.354779755 0.354779755 0.000000000 
Par# 10532#  S(  7,  7)( 37,  1)(  2,   1) | 1.000000000 1.000000000 1.000000000 0.000000000 
Par# 10533#  S(  1,  1)(  2,  2)(  2,   1) | 0.396889204 0.396889204 0.396889204 0.000000000 
Par# 10534#  S(  2,  2)(  2,  2)(  2,   1) | 0.455549180 0.455549180 0.455549180 0.000000000 
Par# 10535#  S(  3,  3)(  2,  2)(  2,   1) | 0.615845989 0.615845989 0.615845989 0.000000000 
Par# 10536#  S(  4,  4)(  2,  2)(  2,   1) | 0.496296260 0.496296260 0.496296260 0.000000000 
Par# 10537#  S(  5,  5)(  2,  2)(  2,   1) | 0.550264987 0.550264987 0.550264987 0.000000000 
Par# 10538#  S(  6,  6)(  2,  2)(  2,   1) | 0.501758567 0.501758567 0.501758567 0.000000000 
Par# 10539#  S(  1,  7)(  2,  2)(  2,   1) | 0.603110796 0.603110796 0.603110796 0.000000000 
Par# 10540#  S(  2,  7)(  2,  2)(  2,   1) | 0.544450820 0.544450820 0.544450820 0.000000000 
Par# 10541#  S(  3,  7)(  2,  2)(  2,   1) | 0.384154011 0.384154011 0.384154011 0.000000000 
Par# 10542#  S(  4,  7)(  2,  2)(  2,   1) | 0.503703740 0.503703740 0.503703740 0.000000000 
Par# 10543#  S(  5,  7)(  2,  2)(  2,   1) | 0.449735013 0.449735013 0.449735013 0.000000000 
Par# 10544#  S(  6,  7)(  2,  2)(  2,   1) | 0.498241433 0.498241433 0.498241433 0.000000000 
Par# 10545#  S(  7,  7)(  2,  2)(  2,   1) | 1.000000000 1.000000000 1.000000000 0.000000000 
Par# 10546#  S(  1,  1)(  3,  2)(  2,   1) | 0.396889204 0.396889204 0.396889204 0.000000000 
Par# 10547#  S(  2,  2)(  3,  2)(  2,   1) | 0.455549180 0.455549180 0.455549180 0.000000000 
Par# 10548#  S(  3,  3)(  3,  2)(  2,   1) | 0.615845989 0.615845989 0.615845989 0.000000000 
Par# 10549#  S(  4,  4)(  3,  2)(  2,   1) | 0.496296260 0.496296260 0.496296260 0.000000000 
Par# 10550#  S(  5,  5)(  3,  2)(  2,   1) | 0.550264987 0.550264987 0.550264987 0.000000000 
Par# 10551#  S(  6,  6)(  3,  2)(  2,   1) | 0.501758567 0.501758567 0.501758567 0.000000000 
Par# 10552#  S(  1,  7)(  3,  2)(  2,   1) | 0.603110796 0.603110796 0.603110796 0.000000000 
Par# 10553#  S(  2,  7)(  3,  2)(  2,   1) | 0.544450820 0.544450820 0.544450820 0.000000000 
Par# 10554#  S(  3,  7)(  3,  2)(  2,   1) | 0.384154011 0.384154011 0.384154011 0.000000000 
Par# 10555#  S(  4,  7)(  3,  2)(  2,   1) | 0.503703740 0.503703740 0.503703740 0.000000000 
Par# 10556#  S(  5,  7)(  3,  2)(  2,   1) | 0.449735013 0.449735013 0.449735013 0.000000000 
Par# 10557#  S(  6,  7)(  3,  2)(  2,   1) | 0.498241433 0.498241433 0.498241433 0.000000000 
Par# 10558#  S(  7,  7)(  3,  2)(  2,   1) | 1.000000000 1.000000000 1.000000000 0.000000000 
Par# 10559#  S(  1,  1)(  4,  2)(  2,   1) | 0.396889204 0.396889204 0.396889204 0.000000000 
Par# 10560#  S(  2,  2)(  4,  2)(  2,   1) | 0.455549180 0.455549180 0.455549180 0.000000000 
Par# 10561#  S(  3,  3)(  4,  2)(  2,   1) | 0.615845989 0.615845989 0.615845989 0.000000000 
Par# 10562#  S(  4,  4)(  4,  2)(  2,   1) | 0.496296260 0.496296260 0.496296260 0.000000000 
Par# 10563#  S(  5,  5)(  4,  2)(  2,   1) | 0.550264987 0.550264987 0.550264987 0.000000000 
Par# 10564#  S(  6,  6)(  4,  2)(  2,   1) | 0.501758567 0.501758567 0.501758567 0.000000000 
Par# 10565#  S(  1,  7)(  4,  2)(  2,   1) | 0.603110796 0.603110796 0.603110796 0.000000000 
Par# 10566#  S(  2,  7)(  4,  2)(  2,   1) | 0.544450820 0.544450820 0.544450820 0.000000000 
Par# 10567#  S(  3,  7)(  4,  2)(  2,   1) | 0.384154011 0.384154011 0.384154011 0.000000000 
Par# 10568#  S(  4,  7)(  4,  2)(  2,   1) | 0.503703740 0.503703740 0.503703740 0.000000000 
Par# 10569#  S(  5,  7)(  4,  2)(  2,   1) | 0.449735013 0.449735013 0.449735013 0.000000000 
Par# 10570#  S(  6,  7)(  4,  2)(  2,   1) | 0.498241433 0.498241433 0.498241433 0.000000000 
Par# 10571#  S(  7,  7)(  4,  2)(  2,   1) | 1.000000000 1.000000000 1.000000000 0.000000000 
Par# 10572#  S(  1,  1)(  5,  2)(  2,   1) | 0.396889204 0.396889204 0.396889204 0.000000000 
Par# 10573#  S(  2,  2)(  5,  2)(  2,   1) | 0.455549180 0.455549180 0.455549180 0.000000000 
Par# 10574#  S(  3,  3)(  5,  2)(  2,   1) | 0.615845989 0.615845989 0.615845989 0.000000000 
Par# 10575#  S(  4,  4)(  5,  2)(  2,   1) | 0.496296260 0.496296260 0.496296260 0.000000000 
Par# 10576#  S(  5,  5)(  5,  2)(  2,   1) | 0.550264987 0.550264987 0.550264987 0.000000000 
Par# 10577#  S(  6,  6)(  5,  2)(  2,   1) | 0.501758567 0.501758567 0.501758567 0.000000000 
Par# 10578#  S(  1,  7)(  5,  2)(  2,   1) | 0.603110796 0.603110796 0.603110796 0.000000000 
Par# 10579#  S(  2,  7)(  5,  2)(  2,   1) | 0.544450820 0.544450820 0.544450820 0.000000000 
Par# 10580#  S(  3,  7)(  5,  2)(  2,   1) | 0.384154011 0.384154011 0.384154011 0.000000000 
Par# 10581#  S(  4,  7)(  5,  2)(  2,   1) | 0.503703740 0.503703740 0.503703740 0.000000000 
Par# 10582#  S(  5,  7)(  5,  2)(  2,   1) | 0.449735013 0.449735013 0.449735013 0.000000000 
Par# 10583#  S(  6,  7)(  5,  2)(  2,   1) | 0.498241433 0.498241433 0.498241433 0.000000000 
Par# 10584#  S(  7,  7)(  5,  2)(  2,   1) | 1.000000000 1.000000000 1.000000000 0.000000000 
Par# 10585#  S(  1,  1)(  6,  2)(  2,   1) | 0.396889204 0.396889204 0.396889204 0.000000000 
Par# 10586#  S(  2,  2)(  6,  2)(  2,   1) | 0.455549180 0.455549180 0.455549180 0.000000000 
Par# 10587#  S(  3,  3)(  6,  2)(  2,   1) | 0.615845989 0.615845989 0.615845989 0.000000000 
Par# 10588#  S(  4,  4)(  6,  2)(  2,   1) | 0.496296260 0.496296260 0.496296260 0.000000000 
Par# 10589#  S(  5,  5)(  6,  2)(  2,   1) | 0.550264987 0.550264987 0.550264987 0.000000000 
Par# 10590#  S(  6,  6)(  6,  2)(  2,   1) | 0.501758567 0.501758567 0.501758567 0.000000000 
Par# 10591#  S(  1,  7)(  6,  2)(  2,   1) | 0.603110796 0.603110796 0.603110796 0.000000000 
Par# 10592#  S(  2,  7)(  6,  2)(  2,   1) | 0.544450820 0.544450820 0.544450820 0.000000000 
Par# 10593#  S(  3,  7)(  6,  2)(  2,   1) | 0.384154011 0.384154011 0.384154011 0.000000000 
Par# 10594#  S(  4,  7)(  6,  2)(  2,   1) | 0.503703740 0.503703740 0.503703740 0.000000000 
Par# 10595#  S(  5,  7)(  6,  2)(  2,   1) | 0.449735013 0.449735013 0.449735013 0.000000000 
Par# 10596#  S(  6,  7)(  6,  2)(  2,   1) | 0.498241433 0.498241433 0.498241433 0.000000000 
Par# 10597#  S(  7,  7)(  6,  2)(  2,   1) | 1.000000000 1.000000000 1.000000000 0.000000000 
Par# 10598#  S(  1,  1)(  7,  2)(  2,   1) | 0.396889204 0.396889204 0.396889204 0.000000000 
Par# 10599#  S(  2,  2)(  7,  2)(  2,   1) | 0.455549180 0.455549180 0.455549180 0.000000000 
Par# 10600#  S(  3,  3)(  7,  2)(  2,   1) | 0.615845989 0.615845989 0.615845989 0.000000000 
Par# 10601#  S(  4,  4)(  7,  2)(  2,   1) | 0.496296260 0.496296260 0.496296260 0.000000000 
Par# 10602#  S(  5,  5)(  7,  2)(  2,   1) | 0.550264987 0.550264987 0.550264987 0.000000000 
Par# 10603#  S(  6,  6)(  7,  2)(  2,   1) | 0.501758567 0.501758567 0.501758567 0.000000000 
Par# 10604#  S(  1,  7)(  7,  2)(  2,   1) | 0.603110796 0.603110796 0.603110796 0.000000000 
Par# 10605#  S(  2,  7)(  7,  2)(  2,   1) | 0.544450820 0.544450820 0.544450820 0.000000000 
Par# 10606#  S(  3,  7)(  7,  2)(  2,   1) | 0.384154011 0.384154011 0.384154011 0.000000000 
Par# 10607#  S(  4,  7)(  7,  2)(  2,   1) | 0.503703740 0.503703740 0.503703740 0.000000000 
Par# 10608#  S(  5,  7)(  7,  2)(  2,   1) | 0.449735013 0.449735013 0.449735013 0.000000000 
Par# 10609#  S(  6,  7)(  7,  2)(  2,   1) | 0.498241433 0.498241433 0.498241433 0.000000000 
Par# 10610#  S(  7,  7)(  7,  2)(  2,   1) | 1.000000000 1.000000000 1.000000000 0.000000000 
Par# 10611#  S(  1,  1)(  8,  2)(  2,   1) | 0.396889204 0.396889204 0.396889204 0.000000000 
Par# 10612#  S(  2,  2)(  8,  2)(  2,   1) | 0.455549180 0.455549180 0.455549180 0.000000000 
Par# 10613#  S(  3,  3)(  8,  2)(  2,   1) | 0.615845989 0.615845989 0.615845989 0.000000000 
Par# 10614#  S(  4,  4)(  8,  2)(  2,   1) | 0.496296260 0.496296260 0.496296260 0.000000000 
Par# 10615#  S(  5,  5)(  8,  2)(  2,   1) | 0.550264987 0.550264987 0.550264987 0.000000000 
Par# 10616#  S(  6,  6)(  8,  2)(  2,   1) | 0.501758567 0.501758567 0.501758567 0.000000000 
Par# 10617#  S(  1,  7)(  8,  2)(  2,   1) | 0.603110796 0.603110796 0.603110796 0.000000000 
Par# 10618#  S(  2,  7)(  8,  2)(  2,   1) | 0.544450820 0.544450820 0.544450820 0.000000000 
Par# 10619#  S(  3,  7)(  8,  2)(  2,   1) | 0.384154011 0.384154011 0.384154011 0.000000000 
Par# 10620#  S(  4,  7)(  8,  2)(  2,   1) | 0.503703740 0.503703740 0.503703740 0.000000000 
Par# 10621#  S(  5,  7)(  8,  2)(  2,   1) | 0.449735013 0.449735013 0.449735013 0.000000000 
Par# 10622#  S(  6,  7)(  8,  2)(  2,   1) | 0.498241433 0.498241433 0.498241433 0.000000000 
Par# 10623#  S(  7,  7)(  8,  2)(  2,   1) | 1.000000000 1.000000000 1.000000000 0.000000000 
Par# 10624#  S(  1,  1)(  9,  2)(  2,   1) | 0.396889204 0.396889204 0.396889204 0.000000000 
Par# 10625#  S(  2,  2)(  9,  2)(  2,   1) | 0.455549180 0.455549180 0.455549180 0.000000000 
Par# 10626#  S(  3,  3)(  9,  2)(  2,   1) | 0.615845989 0.615845989 0.615845989 0.000000000 
Par# 10627#  S(  4,  4)(  9,  2)(  2,   1) | 0.496296260 0.496296260 0.496296260 0.000000000 
Par# 10628#  S(  5,  5)(  9,  2)(  2,   1) | 0.550264987 0.550264987 0.550264987 0.000000000 
Par# 10629#  S(  6,  6)(  9,  2)(  2,   1) | 0.501758567 0.501758567 0.501758567 0.000000000 
Par# 10630#  S(  1,  7)(  9,  2)(  2,   1) | 0.603110796 0.603110796 0.603110796 0.000000000 
Par# 10631#  S(  2,  7)(  9,  2)(  2,   1) | 0.544450820 0.544450820 0.544450820 0.000000000 
Par# 10632#  S(  3,  7)(  9,  2)(  2,   1) | 0.384154011 0.384154011 0.384154011 0.000000000 
Par# 10633#  S(  4,  7)(  9,  2)(  2,   1) | 0.503703740 0.503703740 0.503703740 0.000000000 
Par# 10634#  S(  5,  7)(  9,  2)(  2,   1) | 0.449735013 0.449735013 0.449735013 0.000000000 
Par# 10635#  S(  6,  7)(  9,  2)(  2,   1) | 0.498241433 0.498241433 0.498241433 0.000000000 
Par# 10636#  S(  7,  7)(  9,  2)(  2,   1) | 1.000000000 1.000000000 1.000000000 0.000000000 
Par# 10637#  S(  1,  1)( 10,  2)(  2,   1) | 0.396889204 0.396889204 0.396889204 0.000000000 
Par# 10638#  S(  2,  2)( 10,  2)(  2,   1) | 0.455549180 0.455549180 0.455549180 0.000000000 
Par# 10639#  S(  3,  3)( 10,  2)(  2,   1) | 0.615845989 0.615845989 0.615845989 0.000000000 
Par# 10640#  S(  4,  4)( 10,  2)(  2,   1) | 0.496296260 0.496296260 0.496296260 0.000000000 
Par# 10641#  S(  5,  5)( 10,  2)(  2,   1) | 0.550264987 0.550264987 0.550264987 0.000000000 
Par# 10642#  S(  6,  6)( 10,  2)(  2,   1) | 0.501758567 0.501758567 0.501758567 0.000000000 
Par# 10643#  S(  1,  7)( 10,  2)(  2,   1) | 0.603110796 0.603110796 0.603110796 0.000000000 
Par# 10644#  S(  2,  7)( 10,  2)(  2,   1) | 0.544450820 0.544450820 0.544450820 0.000000000 
Par# 10645#  S(  3,  7)( 10,  2)(  2,   1) | 0.384154011 0.384154011 0.384154011 0.000000000 
Par# 10646#  S(  4,  7)( 10,  2)(  2,   1) | 0.503703740 0.503703740 0.503703740 0.000000000 
Par# 10647#  S(  5,  7)( 10,  2)(  2,   1) | 0.449735013 0.449735013 0.449735013 0.000000000 
Par# 10648#  S(  6,  7)( 10,  2)(  2,   1) | 0.498241433 0.498241433 0.498241433 0.000000000 
Par# 10649#  S(  7,  7)( 10,  2)(  2,   1) | 1.000000000 1.000000000 1.000000000 0.000000000 
Par# 10650#  S(  1,  1)( 11,  2)(  2,   1) | 0.396889204 0.396889204 0.396889204 0.000000000 
Par# 10651#  S(  2,  2)( 11,  2)(  2,   1) | 0.455549180 0.455549180 0.455549180 0.000000000 
Par# 10652#  S(  3,  3)( 11,  2)(  2,   1) | 0.615845989 0.615845989 0.615845989 0.000000000 
Par# 10653#  S(  4,  4)( 11,  2)(  2,   1) | 0.496296260 0.496296260 0.496296260 0.000000000 
Par# 10654#  S(  5,  5)( 11,  2)(  2,   1) | 0.550264987 0.550264987 0.550264987 0.000000000 
Par# 10655#  S(  6,  6)( 11,  2)(  2,   1) | 0.501758567 0.501758567 0.501758567 0.000000000 
Par# 10656#  S(  1,  7)( 11,  2)(  2,   1) | 0.603110796 0.603110796 0.603110796 0.000000000 
Par# 10657#  S(  2,  7)( 11,  2)(  2,   1) | 0.544450820 0.544450820 0.544450820 0.000000000 
Par# 10658#  S(  3,  7)( 11,  2)(  2,   1) | 0.384154011 0.384154011 0.384154011 0.000000000 
Par# 10659#  S(  4,  7)( 11,  2)(  2,   1) | 0.503703740 0.503703740 0.503703740 0.000000000 
Par# 10660#  S(  5,  7)( 11,  2)(  2,   1) | 0.449735013 0.449735013 0.449735013 0.000000000 
Par# 10661#  S(  6,  7)( 11,  2)(  2,   1) | 0.498241433 0.498241433 0.498241433 0.000000000 
Par# 10662#  S(  7,  7)( 11,  2)(  2,   1) | 1.000000000 1.000000000 1.000000000 0.000000000 
Par# 10663#  S(  1,  1)( 12,  2)(  2,   1) | 0.396889204 0.396889204 0.396889204 0.000000000 
Par# 10664#  S(  2,  2)( 12,  2)(  2,   1) | 0.455549180 0.455549180 0.455549180 0.000000000 
Par# 10665#  S(  3,  3)( 12,  2)(  2,   1) | 0.615845989 0.615845989 0.615845989 0.000000000 
Par# 10666#  S(  4,  4)( 12,  2)(  2,   1) | 0.496296260 0.496296260 0.496296260 0.000000000 
Par# 10667#  S(  5,  5)( 12,  2)(  2,   1) | 0.550264987 0.550264987 0.550264987 0.000000000 
Par# 10668#  S(  6,  6)( 12,  2)(  2,   1) | 0.501758567 0.501758567 0.501758567 0.000000000 
Par# 10669#  S(  1,  7)( 12,  2)(  2,   1) | 0.603110796 0.603110796 0.603110796 0.000000000 
Par# 10670#  S(  2,  7)( 12,  2)(  2,   1) | 0.544450820 0.544450820 0.544450820 0.000000000 
Par# 10671#  S(  3,  7)( 12,  2)(  2,   1) | 0.384154011 0.384154011 0.384154011 0.000000000 
Par# 10672#  S(  4,  7)( 12,  2)(  2,   1) | 0.503703740 0.503703740 0.503703740 0.000000000 
Par# 10673#  S(  5,  7)( 12,  2)(  2,   1) | 0.449735013 0.449735013 0.449735013 0.000000000 
Par# 10674#  S(  6,  7)( 12,  2)(  2,   1) | 0.498241433 0.498241433 0.498241433 0.000000000 
Par# 10675#  S(  7,  7)( 12,  2)(  2,   1) | 1.000000000 1.000000000 1.000000000 0.000000000 
Par# 10676#  S(  1,  1)( 13,  2)(  2,   1) | 0.396889204 0.396889204 0.396889204 0.000000000 
Par# 10677#  S(  2,  2)( 13,  2)(  2,   1) | 0.455549180 0.455549180 0.455549180 0.000000000 
Par# 10678#  S(  3,  3)( 13,  2)(  2,   1) | 0.615845989 0.615845989 0.615845989 0.000000000 
Par# 10679#  S(  4,  4)( 13,  2)(  2,   1) | 0.496296260 0.496296260 0.496296260 0.000000000 
Par# 10680#  S(  5,  5)( 13,  2)(  2,   1) | 0.550264987 0.550264987 0.550264987 0.000000000 
Par# 10681#  S(  6,  6)( 13,  2)(  2,   1) | 0.501758567 0.501758567 0.501758567 0.000000000 
Par# 10682#  S(  1,  7)( 13,  2)(  2,   1) | 0.603110796 0.603110796 0.603110796 0.000000000 
Par# 10683#  S(  2,  7)( 13,  2)(  2,   1) | 0.544450820 0.544450820 0.544450820 0.000000000 
Par# 10684#  S(  3,  7)( 13,  2)(  2,   1) | 0.384154011 0.384154011 0.384154011 0.000000000 
Par# 10685#  S(  4,  7)( 13,  2)(  2,   1) | 0.503703740 0.503703740 0.503703740 0.000000000 
Par# 10686#  S(  5,  7)( 13,  2)(  2,   1) | 0.449735013 0.449735013 0.449735013 0.000000000 
Par# 10687#  S(  6,  7)( 13,  2)(  2,   1) | 0.498241433 0.498241433 0.498241433 0.000000000 
Par# 10688#  S(  7,  7)( 13,  2)(  2,   1) | 1.000000000 1.000000000 1.000000000 0.000000000 
Par# 10689#  S(  1,  1)( 14,  2)(  2,   1) | 0.396889204 0.396889204 0.396889204 0.000000000 
Par# 10690#  S(  2,  2)( 14,  2)(  2,   1) | 0.455549180 0.455549180 0.455549180 0.000000000 
Par# 10691#  S(  3,  3)( 14,  2)(  2,   1) | 0.615845989 0.615845989 0.615845989 0.000000000 
Par# 10692#  S(  4,  4)( 14,  2)(  2,   1) | 0.496296260 0.496296260 0.496296260 0.000000000 
Par# 10693#  S(  5,  5)( 14,  2)(  2,   1) | 0.550264987 0.550264987 0.550264987 0.000000000 
Par# 10694#  S(  6,  6)( 14,  2)(  2,   1) | 0.501758567 0.501758567 0.501758567 0.000000000 
Par# 10695#  S(  1,  7)( 14,  2)(  2,   1) | 0.603110796 0.603110796 0.603110796 0.000000000 
Par# 10696#  S(  2,  7)( 14,  2)(  2,   1) | 0.544450820 0.544450820 0.544450820 0.000000000 
Par# 10697#  S(  3,  7)( 14,  2)(  2,   1) | 0.384154011 0.384154011 0.384154011 0.000000000 
Par# 10698#  S(  4,  7)( 14,  2)(  2,   1) | 0.503703740 0.503703740 0.503703740 0.000000000 
Par# 10699#  S(  5,  7)( 14,  2)(  2,   1) | 0.449735013 0.449735013 0.449735013 0.000000000 
Par# 10700#  S(  6,  7)( 14,  2)(  2,   1) | 0.498241433 0.498241433 0.498241433 0.000000000 
Par# 10701#  S(  7,  7)( 14,  2)(  2,   1) | 1.000000000 1.000000000 1.000000000 0.000000000 
Par# 10702#  S(  1,  1)( 15,  2)(  2,   1) | 0.396889204 0.396889204 0.396889204 0.000000000 
Par# 10703#  S(  2,  2)( 15,  2)(  2,   1) | 0.455549180 0.455549180 0.455549180 0.000000000 
Par# 10704#  S(  3,  3)( 15,  2)(  2,   1) | 0.615845989 0.615845989 0.615845989 0.000000000 
Par# 10705#  S(  4,  4)( 15,  2)(  2,   1) | 0.496296260 0.496296260 0.496296260 0.000000000 
Par# 10706#  S(  5,  5)( 15,  2)(  2,   1) | 0.550264987 0.550264987 0.550264987 0.000000000 
Par# 10707#  S(  6,  6)( 15,  2)(  2,   1) | 0.501758567 0.501758567 0.501758567 0.000000000 
Par# 10708#  S(  1,  7)( 15,  2)(  2,   1) | 0.603110796 0.603110796 0.603110796 0.000000000 
Par# 10709#  S(  2,  7)( 15,  2)(  2,   1) | 0.544450820 0.544450820 0.544450820 0.000000000 
Par# 10710#  S(  3,  7)( 15,  2)(  2,   1) | 0.384154011 0.384154011 0.384154011 0.000000000 
Par# 10711#  S(  4,  7)( 15,  2)(  2,   1) | 0.503703740 0.503703740 0.503703740 0.000000000 
Par# 10712#  S(  5,  7)( 15,  2)(  2,   1) | 0.449735013 0.449735013 0.449735013 0.000000000 
Par# 10713#  S(  6,  7)( 15,  2)(  2,   1) | 0.498241433 0.498241433 0.498241433 0.000000000 
Par# 10714#  S(  7,  7)( 15,  2)(  2,   1) | 1.000000000 1.000000000 1.000000000 0.000000000 
Par# 10715#  S(  1,  1)( 16,  2)(  2,   1) | 0.396889204 0.396889204 0.396889204 0.000000000 
Par# 10716#  S(  2,  2)( 16,  2)(  2,   1) | 0.455549180 0.455549180 0.455549180 0.000000000 
Par# 10717#  S(  3,  3)( 16,  2)(  2,   1) | 0.615845989 0.615845989 0.615845989 0.000000000 
Par# 10718#  S(  4,  4)( 16,  2)(  2,   1) | 0.496296260 0.496296260 0.496296260 0.000000000 
Par# 10719#  S(  5,  5)( 16,  2)(  2,   1) | 0.550264987 0.550264987 0.550264987 0.000000000 
Par# 10720#  S(  6,  6)( 16,  2)(  2,   1) | 0.501758567 0.501758567 0.501758567 0.000000000 
Par# 10721#  S(  1,  7)( 16,  2)(  2,   1) | 0.603110796 0.603110796 0.603110796 0.000000000 
Par# 10722#  S(  2,  7)( 16,  2)(  2,   1) | 0.544450820 0.544450820 0.544450820 0.000000000 
Par# 10723#  S(  3,  7)( 16,  2)(  2,   1) | 0.384154011 0.384154011 0.384154011 0.000000000 
Par# 10724#  S(  4,  7)( 16,  2)(  2,   1) | 0.503703740 0.503703740 0.503703740 0.000000000 
Par# 10725#  S(  5,  7)( 16,  2)(  2,   1) | 0.449735013 0.449735013 0.449735013 0.000000000 
Par# 10726#  S(  6,  7)( 16,  2)(  2,   1) | 0.498241433 0.498241433 0.498241433 0.000000000 
Par# 10727#  S(  7,  7)( 16,  2)(  2,   1) | 1.000000000 1.000000000 1.000000000 0.000000000 
Par# 10728#  S(  1,  1)( 17,  2)(  2,   1) | 0.396889204 0.396889204 0.396889204 0.000000000 
Par# 10729#  S(  2,  2)( 17,  2)(  2,   1) | 0.455549180 0.455549180 0.455549180 0.000000000 
Par# 10730#  S(  3,  3)( 17,  2)(  2,   1) | 0.615845989 0.615845989 0.615845989 0.000000000 
Par# 10731#  S(  4,  4)( 17,  2)(  2,   1) | 0.496296260 0.496296260 0.496296260 0.000000000 
Par# 10732#  S(  5,  5)( 17,  2)(  2,   1) | 0.550264987 0.550264987 0.550264987 0.000000000 
Par# 10733#  S(  6,  6)( 17,  2)(  2,   1) | 0.501758567 0.501758567 0.501758567 0.000000000 
Par# 10734#  S(  1,  7)( 17,  2)(  2,   1) | 0.603110796 0.603110796 0.603110796 0.000000000 
Par# 10735#  S(  2,  7)( 17,  2)(  2,   1) | 0.544450820 0.544450820 0.544450820 0.000000000 
Par# 10736#  S(  3,  7)( 17,  2)(  2,   1) | 0.384154011 0.384154011 0.384154011 0.000000000 
Par# 10737#  S(  4,  7)( 17,  2)(  2,   1) | 0.503703740 0.503703740 0.503703740 0.000000000 
Par# 10738#  S(  5,  7)( 17,  2)(  2,   1) | 0.449735013 0.449735013 0.449735013 0.000000000 
Par# 10739#  S(  6,  7)( 17,  2)(  2,   1) | 0.498241433 0.498241433 0.498241433 0.000000000 
Par# 10740#  S(  7,  7)( 17,  2)(  2,   1) | 1.000000000 1.000000000 1.000000000 0.000000000 
Par# 10741#  S(  1,  1)( 18,  2)(  2,   1) | 0.396889204 0.396889204 0.396889204 0.000000000 
Par# 10742#  S(  2,  2)( 18,  2)(  2,   1) | 0.455549180 0.455549180 0.455549180 0.000000000 
Par# 10743#  S(  3,  3)( 18,  2)(  2,   1) | 0.615845989 0.615845989 0.615845989 0.000000000 
Par# 10744#  S(  4,  4)( 18,  2)(  2,   1) | 0.496296260 0.496296260 0.496296260 0.000000000 
Par# 10745#  S(  5,  5)( 18,  2)(  2,   1) | 0.550264987 0.550264987 0.550264987 0.000000000 
Par# 10746#  S(  6,  6)( 18,  2)(  2,   1) | 0.501758567 0.501758567 0.501758567 0.000000000 
Par# 10747#  S(  1,  7)( 18,  2)(  2,   1) | 0.603110796 0.603110796 0.603110796 0.000000000 
Par# 10748#  S(  2,  7)( 18,  2)(  2,   1) | 0.544450820 0.544450820 0.544450820 0.000000000 
Par# 10749#  S(  3,  7)( 18,  2)(  2,   1) | 0.384154011 0.384154011 0.384154011 0.000000000 
Par# 10750#  S(  4,  7)( 18,  2)(  2,   1) | 0.503703740 0.503703740 0.503703740 0.000000000 
Par# 10751#  S(  5,  7)( 18,  2)(  2,   1) | 0.449735013 0.449735013 0.449735013 0.000000000 
Par# 10752#  S(  6,  7)( 18,  2)(  2,   1) | 0.498241433 0.498241433 0.498241433 0.000000000 
Par# 10753#  S(  7,  7)( 18,  2)(  2,   1) | 1.000000000 1.000000000 1.000000000 0.000000000 
Par# 10754#  S(  1,  1)( 19,  2)(  2,   1) | 0.396889204 0.396889204 0.396889204 0.000000000 
Par# 10755#  S(  2,  2)( 19,  2)(  2,   1) | 0.455549180 0.455549180 0.455549180 0.000000000 
Par# 10756#  S(  3,  3)( 19,  2)(  2,   1) | 0.615845989 0.615845989 0.615845989 0.000000000 
Par# 10757#  S(  4,  4)( 19,  2)(  2,   1) | 0.496296260 0.496296260 0.496296260 0.000000000 
Par# 10758#  S(  5,  5)( 19,  2)(  2,   1) | 0.550264987 0.550264987 0.550264987 0.000000000 
Par# 10759#  S(  6,  6)( 19,  2)(  2,   1) | 0.501758567 0.501758567 0.501758567 0.000000000 
Par# 10760#  S(  1,  7)( 19,  2)(  2,   1) | 0.603110796 0.603110796 0.603110796 0.000000000 
Par# 10761#  S(  2,  7)( 19,  2)(  2,   1) | 0.544450820 0.544450820 0.544450820 0.000000000 
Par# 10762#  S(  3,  7)( 19,  2)(  2,   1) | 0.384154011 0.384154011 0.384154011 0.000000000 
Par# 10763#  S(  4,  7)( 19,  2)(  2,   1) | 0.503703740 0.503703740 0.503703740 0.000000000 
Par# 10764#  S(  5,  7)( 19,  2)(  2,   1) | 0.449735013 0.449735013 0.449735013 0.000000000 
Par# 10765#  S(  6,  7)( 19,  2)(  2,   1) | 0.498241433 0.498241433 0.498241433 0.000000000 
Par# 10766#  S(  7,  7)( 19,  2)(  2,   1) | 1.000000000 1.000000000 1.000000000 0.000000000 
Par# 10767#  S(  1,  1)( 20,  2)(  2,   1) | 0.396889204 0.396889204 0.396889204 0.000000000 
Par# 10768#  S(  2,  2)( 20,  2)(  2,   1) | 0.455549180 0.455549180 0.455549180 0.000000000 
Par# 10769#  S(  3,  3)( 20,  2)(  2,   1) | 0.615845989 0.615845989 0.615845989 0.000000000 
Par# 10770#  S(  4,  4)( 20,  2)(  2,   1) | 0.496296260 0.496296260 0.496296260 0.000000000 
Par# 10771#  S(  5,  5)( 20,  2)(  2,   1) | 0.550264987 0.550264987 0.550264987 0.000000000 
Par# 10772#  S(  6,  6)( 20,  2)(  2,   1) | 0.501758567 0.501758567 0.501758567 0.000000000 
Par# 10773#  S(  1,  7)( 20,  2)(  2,   1) | 0.603110796 0.603110796 0.603110796 0.000000000 
Par# 10774#  S(  2,  7)( 20,  2)(  2,   1) | 0.544450820 0.544450820 0.544450820 0.000000000 
Par# 10775#  S(  3,  7)( 20,  2)(  2,   1) | 0.384154011 0.384154011 0.384154011 0.000000000 
Par# 10776#  S(  4,  7)( 20,  2)(  2,   1) | 0.503703740 0.503703740 0.503703740 0.000000000 
Par# 10777#  S(  5,  7)( 20,  2)(  2,   1) | 0.449735013 0.449735013 0.449735013 0.000000000 
Par# 10778#  S(  6,  7)( 20,  2)(  2,   1) | 0.498241433 0.498241433 0.498241433 0.000000000 
Par# 10779#  S(  7,  7)( 20,  2)(  2,   1) | 1.000000000 1.000000000 1.000000000 0.000000000 
Par# 10780#  S(  1,  1)( 21,  2)(  2,   1) | 0.396889204 0.396889204 0.396889204 0.000000000 
Par# 10781#  S(  2,  2)( 21,  2)(  2,   1) | 0.455549180 0.455549180 0.455549180 0.000000000 
Par# 10782#  S(  3,  3)( 21,  2)(  2,   1) | 0.615845989 0.615845989 0.615845989 0.000000000 
Par# 10783#  S(  4,  4)( 21,  2)(  2,   1) | 0.496296260 0.496296260 0.496296260 0.000000000 
Par# 10784#  S(  5,  5)( 21,  2)(  2,   1) | 0.550264987 0.550264987 0.550264987 0.000000000 
Par# 10785#  S(  6,  6)( 21,  2)(  2,   1) | 0.501758567 0.501758567 0.501758567 0.000000000 
Par# 10786#  S(  1,  7)( 21,  2)(  2,   1) | 0.603110796 0.603110796 0.603110796 0.000000000 
Par# 10787#  S(  2,  7)( 21,  2)(  2,   1) | 0.544450820 0.544450820 0.544450820 0.000000000 
Par# 10788#  S(  3,  7)( 21,  2)(  2,   1) | 0.384154011 0.384154011 0.384154011 0.000000000 
Par# 10789#  S(  4,  7)( 21,  2)(  2,   1) | 0.503703740 0.503703740 0.503703740 0.000000000 
Par# 10790#  S(  5,  7)( 21,  2)(  2,   1) | 0.449735013 0.449735013 0.449735013 0.000000000 
Par# 10791#  S(  6,  7)( 21,  2)(  2,   1) | 0.498241433 0.498241433 0.498241433 0.000000000 
Par# 10792#  S(  7,  7)( 21,  2)(  2,   1) | 1.000000000 1.000000000 1.000000000 0.000000000 
Par# 10793#  S(  1,  1)( 22,  2)(  2,   1) | 0.396889204 0.396889204 0.396889204 0.000000000 
Par# 10794#  S(  2,  2)( 22,  2)(  2,   1) | 0.455549180 0.455549180 0.455549180 0.000000000 
Par# 10795#  S(  3,  3)( 22,  2)(  2,   1) | 0.615845989 0.615845989 0.615845989 0.000000000 
Par# 10796#  S(  4,  4)( 22,  2)(  2,   1) | 0.496296260 0.496296260 0.496296260 0.000000000 
Par# 10797#  S(  5,  5)( 22,  2)(  2,   1) | 0.550264987 0.550264987 0.550264987 0.000000000 
Par# 10798#  S(  6,  6)( 22,  2)(  2,   1) | 0.501758567 0.501758567 0.501758567 0.000000000 
Par# 10799#  S(  1,  7)( 22,  2)(  2,   1) | 0.603110796 0.603110796 0.603110796 0.000000000 
Par# 10800#  S(  2,  7)( 22,  2)(  2,   1) | 0.544450820 0.544450820 0.544450820 0.000000000 
Par# 10801#  S(  3,  7)( 22,  2)(  2,   1) | 0.384154011 0.384154011 0.384154011 0.000000000 
Par# 10802#  S(  4,  7)( 22,  2)(  2,   1) | 0.503703740 0.503703740 0.503703740 0.000000000 
Par# 10803#  S(  5,  7)( 22,  2)(  2,   1) | 0.449735013 0.449735013 0.449735013 0.000000000 
Par# 10804#  S(  6,  7)( 22,  2)(  2,   1) | 0.498241433 0.498241433 0.498241433 0.000000000 
Par# 10805#  S(  7,  7)( 22,  2)(  2,   1) | 1.000000000 1.000000000 1.000000000 0.000000000 
Par# 10806#  S(  1,  1)( 23,  2)(  2,   1) | 0.396889204 0.396889204 0.396889204 0.000000000 
Par# 10807#  S(  2,  2)( 23,  2)(  2,   1) | 0.455549180 0.455549180 0.455549180 0.000000000 
Par# 10808#  S(  3,  3)( 23,  2)(  2,   1) | 0.615845989 0.615845989 0.615845989 0.000000000 
Par# 10809#  S(  4,  4)( 23,  2)(  2,   1) | 0.496296260 0.496296260 0.496296260 0.000000000 
Par# 10810#  S(  5,  5)( 23,  2)(  2,   1) | 0.550264987 0.550264987 0.550264987 0.000000000 
Par# 10811#  S(  6,  6)( 23,  2)(  2,   1) | 0.501758567 0.501758567 0.501758567 0.000000000 
Par# 10812#  S(  1,  7)( 23,  2)(  2,   1) | 0.603110796 0.603110796 0.603110796 0.000000000 
Par# 10813#  S(  2,  7)( 23,  2)(  2,   1) | 0.544450820 0.544450820 0.544450820 0.000000000 
Par# 10814#  S(  3,  7)( 23,  2)(  2,   1) | 0.384154011 0.384154011 0.384154011 0.000000000 
Par# 10815#  S(  4,  7)( 23,  2)(  2,   1) | 0.503703740 0.503703740 0.503703740 0.000000000 
Par# 10816#  S(  5,  7)( 23,  2)(  2,   1) | 0.449735013 0.449735013 0.449735013 0.000000000 
Par# 10817#  S(  6,  7)( 23,  2)(  2,   1) | 0.498241433 0.498241433 0.498241433 0.000000000 
Par# 10818#  S(  7,  7)( 23,  2)(  2,   1) | 1.000000000 1.000000000 1.000000000 0.000000000 
Par# 10819#  S(  1,  1)( 24,  2)(  2,   1) | 0.396889204 0.396889204 0.396889204 0.000000000 
Par# 10820#  S(  2,  2)( 24,  2)(  2,   1) | 0.455549180 0.455549180 0.455549180 0.000000000 
Par# 10821#  S(  3,  3)( 24,  2)(  2,   1) | 0.615845989 0.615845989 0.615845989 0.000000000 
Par# 10822#  S(  4,  4)( 24,  2)(  2,   1) | 0.496296260 0.496296260 0.496296260 0.000000000 
Par# 10823#  S(  5,  5)( 24,  2)(  2,   1) | 0.550264987 0.550264987 0.550264987 0.000000000 
Par# 10824#  S(  6,  6)( 24,  2)(  2,   1) | 0.501758567 0.501758567 0.501758567 0.000000000 
Par# 10825#  S(  1,  7)( 24,  2)(  2,   1) | 0.603110796 0.603110796 0.603110796 0.000000000 
Par# 10826#  S(  2,  7)( 24,  2)(  2,   1) | 0.544450820 0.544450820 0.544450820 0.000000000 
Par# 10827#  S(  3,  7)( 24,  2)(  2,   1) | 0.384154011 0.384154011 0.384154011 0.000000000 
Par# 10828#  S(  4,  7)( 24,  2)(  2,   1) | 0.503703740 0.503703740 0.503703740 0.000000000 
Par# 10829#  S(  5,  7)( 24,  2)(  2,   1) | 0.449735013 0.449735013 0.449735013 0.000000000 
Par# 10830#  S(  6,  7)( 24,  2)(  2,   1) | 0.498241433 0.498241433 0.498241433 0.000000000 
Par# 10831#  S(  7,  7)( 24,  2)(  2,   1) | 1.000000000 1.000000000 1.000000000 0.000000000 
Par# 10832#  S(  1,  1)( 25,  2)(  2,   1) | 0.396889204 0.396889204 0.396889204 0.000000000 
Par# 10833#  S(  2,  2)( 25,  2)(  2,   1) | 0.455549180 0.455549180 0.455549180 0.000000000 
Par# 10834#  S(  3,  3)( 25,  2)(  2,   1) | 0.615845989 0.615845989 0.615845989 0.000000000 
Par# 10835#  S(  4,  4)( 25,  2)(  2,   1) | 0.496296260 0.496296260 0.496296260 0.000000000 
Par# 10836#  S(  5,  5)( 25,  2)(  2,   1) | 0.550264987 0.550264987 0.550264987 0.000000000 
Par# 10837#  S(  6,  6)( 25,  2)(  2,   1) | 0.501758567 0.501758567 0.501758567 0.000000000 
Par# 10838#  S(  1,  7)( 25,  2)(  2,   1) | 0.603110796 0.603110796 0.603110796 0.000000000 
Par# 10839#  S(  2,  7)( 25,  2)(  2,   1) | 0.544450820 0.544450820 0.544450820 0.000000000 
Par# 10840#  S(  3,  7)( 25,  2)(  2,   1) | 0.384154011 0.384154011 0.384154011 0.000000000 
Par# 10841#  S(  4,  7)( 25,  2)(  2,   1) | 0.503703740 0.503703740 0.503703740 0.000000000 
Par# 10842#  S(  5,  7)( 25,  2)(  2,   1) | 0.449735013 0.449735013 0.449735013 0.000000000 
Par# 10843#  S(  6,  7)( 25,  2)(  2,   1) | 0.498241433 0.498241433 0.498241433 0.000000000 
Par# 10844#  S(  7,  7)( 25,  2)(  2,   1) | 1.000000000 1.000000000 1.000000000 0.000000000 
Par# 10845#  S(  1,  1)( 26,  2)(  2,   1) | 0.396889204 0.396889204 0.396889204 0.000000000 
Par# 10846#  S(  2,  2)( 26,  2)(  2,   1) | 0.455549180 0.455549180 0.455549180 0.000000000 
Par# 10847#  S(  3,  3)( 26,  2)(  2,   1) | 0.615845989 0.615845989 0.615845989 0.000000000 
Par# 10848#  S(  4,  4)( 26,  2)(  2,   1) | 0.496296260 0.496296260 0.496296260 0.000000000 
Par# 10849#  S(  5,  5)( 26,  2)(  2,   1) | 0.550264987 0.550264987 0.550264987 0.000000000 
Par# 10850#  S(  6,  6)( 26,  2)(  2,   1) | 0.501758567 0.501758567 0.501758567 0.000000000 
Par# 10851#  S(  1,  7)( 26,  2)(  2,   1) | 0.603110796 0.603110796 0.603110796 0.000000000 
Par# 10852#  S(  2,  7)( 26,  2)(  2,   1) | 0.544450820 0.544450820 0.544450820 0.000000000 
Par# 10853#  S(  3,  7)( 26,  2)(  2,   1) | 0.384154011 0.384154011 0.384154011 0.000000000 
Par# 10854#  S(  4,  7)( 26,  2)(  2,   1) | 0.503703740 0.503703740 0.503703740 0.000000000 
Par# 10855#  S(  5,  7)( 26,  2)(  2,   1) | 0.449735013 0.449735013 0.449735013 0.000000000 
Par# 10856#  S(  6,  7)( 26,  2)(  2,   1) | 0.498241433 0.498241433 0.498241433 0.000000000 
Par# 10857#  S(  7,  7)( 26,  2)(  2,   1) | 1.000000000 1.000000000 1.000000000 0.000000000 
Par# 10858#  S(  1,  1)( 27,  2)(  2,   1) | 0.396889204 0.396889204 0.396889204 0.000000000 
Par# 10859#  S(  2,  2)( 27,  2)(  2,   1) | 0.455549180 0.455549180 0.455549180 0.000000000 
Par# 10860#  S(  3,  3)( 27,  2)(  2,   1) | 0.615845989 0.615845989 0.615845989 0.000000000 
Par# 10861#  S(  4,  4)( 27,  2)(  2,   1) | 0.496296260 0.496296260 0.496296260 0.000000000 
Par# 10862#  S(  5,  5)( 27,  2)(  2,   1) | 0.550264987 0.550264987 0.550264987 0.000000000 
Par# 10863#  S(  6,  6)( 27,  2)(  2,   1) | 0.501758567 0.501758567 0.501758567 0.000000000 
Par# 10864#  S(  1,  7)( 27,  2)(  2,   1) | 0.603110796 0.603110796 0.603110796 0.000000000 
Par# 10865#  S(  2,  7)( 27,  2)(  2,   1) | 0.544450820 0.544450820 0.544450820 0.000000000 
Par# 10866#  S(  3,  7)( 27,  2)(  2,   1) | 0.384154011 0.384154011 0.384154011 0.000000000 
Par# 10867#  S(  4,  7)( 27,  2)(  2,   1) | 0.503703740 0.503703740 0.503703740 0.000000000 
Par# 10868#  S(  5,  7)( 27,  2)(  2,   1) | 0.449735013 0.449735013 0.449735013 0.000000000 
Par# 10869#  S(  6,  7)( 27,  2)(  2,   1) | 0.498241433 0.498241433 0.498241433 0.000000000 
Par# 10870#  S(  7,  7)( 27,  2)(  2,   1) | 1.000000000 1.000000000 1.000000000 0.000000000 
Par# 10871#  S(  1,  1)( 28,  2)(  2,   1) | 0.396889204 0.396889204 0.396889204 0.000000000 
Par# 10872#  S(  2,  2)( 28,  2)(  2,   1) | 0.455549180 0.455549180 0.455549180 0.000000000 
Par# 10873#  S(  3,  3)( 28,  2)(  2,   1) | 0.615845989 0.615845989 0.615845989 0.000000000 
Par# 10874#  S(  4,  4)( 28,  2)(  2,   1) | 0.496296260 0.496296260 0.496296260 0.000000000 
Par# 10875#  S(  5,  5)( 28,  2)(  2,   1) | 0.550264987 0.550264987 0.550264987 0.000000000 
Par# 10876#  S(  6,  6)( 28,  2)(  2,   1) | 0.501758567 0.501758567 0.501758567 0.000000000 
Par# 10877#  S(  1,  7)( 28,  2)(  2,   1) | 0.603110796 0.603110796 0.603110796 0.000000000 
Par# 10878#  S(  2,  7)( 28,  2)(  2,   1) | 0.544450820 0.544450820 0.544450820 0.000000000 
Par# 10879#  S(  3,  7)( 28,  2)(  2,   1) | 0.384154011 0.384154011 0.384154011 0.000000000 
Par# 10880#  S(  4,  7)( 28,  2)(  2,   1) | 0.503703740 0.503703740 0.503703740 0.000000000 
Par# 10881#  S(  5,  7)( 28,  2)(  2,   1) | 0.449735013 0.449735013 0.449735013 0.000000000 
Par# 10882#  S(  6,  7)( 28,  2)(  2,   1) | 0.498241433 0.498241433 0.498241433 0.000000000 
Par# 10883#  S(  7,  7)( 28,  2)(  2,   1) | 1.000000000 1.000000000 1.000000000 0.000000000 
Par# 10884#  S(  1,  1)( 29,  2)(  2,   1) | 0.396889204 0.396889204 0.396889204 0.000000000 
Par# 10885#  S(  2,  2)( 29,  2)(  2,   1) | 0.455549180 0.455549180 0.455549180 0.000000000 
Par# 10886#  S(  3,  3)( 29,  2)(  2,   1) | 0.615845989 0.615845989 0.615845989 0.000000000 
Par# 10887#  S(  4,  4)( 29,  2)(  2,   1) | 0.496296260 0.496296260 0.496296260 0.000000000 
Par# 10888#  S(  5,  5)( 29,  2)(  2,   1) | 0.550264987 0.550264987 0.550264987 0.000000000 
Par# 10889#  S(  6,  6)( 29,  2)(  2,   1) | 0.501758567 0.501758567 0.501758567 0.000000000 
Par# 10890#  S(  1,  7)( 29,  2)(  2,   1) | 0.603110796 0.603110796 0.603110796 0.000000000 
Par# 10891#  S(  2,  7)( 29,  2)(  2,   1) | 0.544450820 0.544450820 0.544450820 0.000000000 
Par# 10892#  S(  3,  7)( 29,  2)(  2,   1) | 0.384154011 0.384154011 0.384154011 0.000000000 
Par# 10893#  S(  4,  7)( 29,  2)(  2,   1) | 0.503703740 0.503703740 0.503703740 0.000000000 
Par# 10894#  S(  5,  7)( 29,  2)(  2,   1) | 0.449735013 0.449735013 0.449735013 0.000000000 
Par# 10895#  S(  6,  7)( 29,  2)(  2,   1) | 0.498241433 0.498241433 0.498241433 0.000000000 
Par# 10896#  S(  7,  7)( 29,  2)(  2,   1) | 1.000000000 1.000000000 1.000000000 0.000000000 
Par# 10897#  S(  1,  1)( 30,  2)(  2,   1) | 0.396889204 0.396889204 0.396889204 0.000000000 
Par# 10898#  S(  2,  2)( 30,  2)(  2,   1) | 0.455549180 0.455549180 0.455549180 0.000000000 
Par# 10899#  S(  3,  3)( 30,  2)(  2,   1) | 0.615845989 0.615845989 0.615845989 0.000000000 
Par# 10900#  S(  4,  4)( 30,  2)(  2,   1) | 0.496296260 0.496296260 0.496296260 0.000000000 
Par# 10901#  S(  5,  5)( 30,  2)(  2,   1) | 0.550264987 0.550264987 0.550264987 0.000000000 
Par# 10902#  S(  6,  6)( 30,  2)(  2,   1) | 0.501758567 0.501758567 0.501758567 0.000000000 
Par# 10903#  S(  1,  7)( 30,  2)(  2,   1) | 0.603110796 0.603110796 0.603110796 0.000000000 
Par# 10904#  S(  2,  7)( 30,  2)(  2,   1) | 0.544450820 0.544450820 0.544450820 0.000000000 
Par# 10905#  S(  3,  7)( 30,  2)(  2,   1) | 0.384154011 0.384154011 0.384154011 0.000000000 
Par# 10906#  S(  4,  7)( 30,  2)(  2,   1) | 0.503703740 0.503703740 0.503703740 0.000000000 
Par# 10907#  S(  5,  7)( 30,  2)(  2,   1) | 0.449735013 0.449735013 0.449735013 0.000000000 
Par# 10908#  S(  6,  7)( 30,  2)(  2,   1) | 0.498241433 0.498241433 0.498241433 0.000000000 
Par# 10909#  S(  7,  7)( 30,  2)(  2,   1) | 1.000000000 1.000000000 1.000000000 0.000000000 
Par# 10910#  S(  1,  1)( 31,  2)(  2,   1) | 0.396889204 0.396889204 0.396889204 0.000000000 
Par# 10911#  S(  2,  2)( 31,  2)(  2,   1) | 0.455549180 0.455549180 0.455549180 0.000000000 
Par# 10912#  S(  3,  3)( 31,  2)(  2,   1) | 0.615845989 0.615845989 0.615845989 0.000000000 
Par# 10913#  S(  4,  4)( 31,  2)(  2,   1) | 0.496296260 0.496296260 0.496296260 0.000000000 
Par# 10914#  S(  5,  5)( 31,  2)(  2,   1) | 0.550264987 0.550264987 0.550264987 0.000000000 
Par# 10915#  S(  6,  6)( 31,  2)(  2,   1) | 0.501758567 0.501758567 0.501758567 0.000000000 
Par# 10916#  S(  1,  7)( 31,  2)(  2,   1) | 0.603110796 0.603110796 0.603110796 0.000000000 
Par# 10917#  S(  2,  7)( 31,  2)(  2,   1) | 0.544450820 0.544450820 0.544450820 0.000000000 
Par# 10918#  S(  3,  7)( 31,  2)(  2,   1) | 0.384154011 0.384154011 0.384154011 0.000000000 
Par# 10919#  S(  4,  7)( 31,  2)(  2,   1) | 0.503703740 0.503703740 0.503703740 0.000000000 
Par# 10920#  S(  5,  7)( 31,  2)(  2,   1) | 0.449735013 0.449735013 0.449735013 0.000000000 
Par# 10921#  S(  6,  7)( 31,  2)(  2,   1) | 0.498241433 0.498241433 0.498241433 0.000000000 
Par# 10922#  S(  7,  7)( 31,  2)(  2,   1) | 1.000000000 1.000000000 1.000000000 0.000000000 
Par# 10923#  S(  1,  1)( 32,  2)(  2,   1) | 0.396889204 0.396889204 0.396889204 0.000000000 
Par# 10924#  S(  2,  2)( 32,  2)(  2,   1) | 0.455549180 0.455549180 0.455549180 0.000000000 
Par# 10925#  S(  3,  3)( 32,  2)(  2,   1) | 0.615845989 0.615845989 0.615845989 0.000000000 
Par# 10926#  S(  4,  4)( 32,  2)(  2,   1) | 0.496296260 0.496296260 0.496296260 0.000000000 
Par# 10927#  S(  5,  5)( 32,  2)(  2,   1) | 0.550264987 0.550264987 0.550264987 0.000000000 
Par# 10928#  S(  6,  6)( 32,  2)(  2,   1) | 0.501758567 0.501758567 0.501758567 0.000000000 
Par# 10929#  S(  1,  7)( 32,  2)(  2,   1) | 0.603110796 0.603110796 0.603110796 0.000000000 
Par# 10930#  S(  2,  7)( 32,  2)(  2,   1) | 0.544450820 0.544450820 0.544450820 0.000000000 
Par# 10931#  S(  3,  7)( 32,  2)(  2,   1) | 0.384154011 0.384154011 0.384154011 0.000000000 
Par# 10932#  S(  4,  7)( 32,  2)(  2,   1) | 0.503703740 0.503703740 0.503703740 0.000000000 
Par# 10933#  S(  5,  7)( 32,  2)(  2,   1) | 0.449735013 0.449735013 0.449735013 0.000000000 
Par# 10934#  S(  6,  7)( 32,  2)(  2,   1) | 0.498241433 0.498241433 0.498241433 0.000000000 
Par# 10935#  S(  7,  7)( 32,  2)(  2,   1) | 1.000000000 1.000000000 1.000000000 0.000000000 
Par# 10936#  S(  1,  1)( 33,  2)(  2,   1) | 0.396889204 0.396889204 0.396889204 0.000000000 
Par# 10937#  S(  2,  2)( 33,  2)(  2,   1) | 0.455549180 0.455549180 0.455549180 0.000000000 
Par# 10938#  S(  3,  3)( 33,  2)(  2,   1) | 0.615845989 0.615845989 0.615845989 0.000000000 
Par# 10939#  S(  4,  4)( 33,  2)(  2,   1) | 0.496296260 0.496296260 0.496296260 0.000000000 
Par# 10940#  S(  5,  5)( 33,  2)(  2,   1) | 0.550264987 0.550264987 0.550264987 0.000000000 
Par# 10941#  S(  6,  6)( 33,  2)(  2,   1) | 0.501758567 0.501758567 0.501758567 0.000000000 
Par# 10942#  S(  1,  7)( 33,  2)(  2,   1) | 0.603110796 0.603110796 0.603110796 0.000000000 
Par# 10943#  S(  2,  7)( 33,  2)(  2,   1) | 0.544450820 0.544450820 0.544450820 0.000000000 
Par# 10944#  S(  3,  7)( 33,  2)(  2,   1) | 0.384154011 0.384154011 0.384154011 0.000000000 
Par# 10945#  S(  4,  7)( 33,  2)(  2,   1) | 0.503703740 0.503703740 0.503703740 0.000000000 
Par# 10946#  S(  5,  7)( 33,  2)(  2,   1) | 0.449735013 0.449735013 0.449735013 0.000000000 
Par# 10947#  S(  6,  7)( 33,  2)(  2,   1) | 0.498241433 0.498241433 0.498241433 0.000000000 
Par# 10948#  S(  7,  7)( 33,  2)(  2,   1) | 1.000000000 1.000000000 1.000000000 0.000000000 
Par# 10949#  S(  1,  1)( 34,  2)(  2,   1) | 0.396889204 0.396889204 0.396889204 0.000000000 
Par# 10950#  S(  2,  2)( 34,  2)(  2,   1) | 0.455549180 0.455549180 0.455549180 0.000000000 
Par# 10951#  S(  3,  3)( 34,  2)(  2,   1) | 0.615845989 0.615845989 0.615845989 0.000000000 
Par# 10952#  S(  4,  4)( 34,  2)(  2,   1) | 0.496296260 0.496296260 0.496296260 0.000000000 
Par# 10953#  S(  5,  5)( 34,  2)(  2,   1) | 0.550264987 0.550264987 0.550264987 0.000000000 
Par# 10954#  S(  6,  6)( 34,  2)(  2,   1) | 0.501758567 0.501758567 0.501758567 0.000000000 
Par# 10955#  S(  1,  7)( 34,  2)(  2,   1) | 0.603110796 0.603110796 0.603110796 0.000000000 
Par# 10956#  S(  2,  7)( 34,  2)(  2,   1) | 0.544450820 0.544450820 0.544450820 0.000000000 
Par# 10957#  S(  3,  7)( 34,  2)(  2,   1) | 0.384154011 0.384154011 0.384154011 0.000000000 
Par# 10958#  S(  4,  7)( 34,  2)(  2,   1) | 0.503703740 0.503703740 0.503703740 0.000000000 
Par# 10959#  S(  5,  7)( 34,  2)(  2,   1) | 0.449735013 0.449735013 0.449735013 0.000000000 
Par# 10960#  S(  6,  7)( 34,  2)(  2,   1) | 0.498241433 0.498241433 0.498241433 0.000000000 
Par# 10961#  S(  7,  7)( 34,  2)(  2,   1) | 1.000000000 1.000000000 1.000000000 0.000000000 
Par# 10962#  S(  1,  1)( 35,  2)(  2,   1) | 0.396889204 0.396889204 0.396889204 0.000000000 
Par# 10963#  S(  2,  2)( 35,  2)(  2,   1) | 0.455549180 0.455549180 0.455549180 0.000000000 
Par# 10964#  S(  3,  3)( 35,  2)(  2,   1) | 0.615845989 0.615845989 0.615845989 0.000000000 
Par# 10965#  S(  4,  4)( 35,  2)(  2,   1) | 0.496296260 0.496296260 0.496296260 0.000000000 
Par# 10966#  S(  5,  5)( 35,  2)(  2,   1) | 0.550264987 0.550264987 0.550264987 0.000000000 
Par# 10967#  S(  6,  6)( 35,  2)(  2,   1) | 0.501758567 0.501758567 0.501758567 0.000000000 
Par# 10968#  S(  1,  7)( 35,  2)(  2,   1) | 0.603110796 0.603110796 0.603110796 0.000000000 
Par# 10969#  S(  2,  7)( 35,  2)(  2,   1) | 0.544450820 0.544450820 0.544450820 0.000000000 
Par# 10970#  S(  3,  7)( 35,  2)(  2,   1) | 0.384154011 0.384154011 0.384154011 0.000000000 
Par# 10971#  S(  4,  7)( 35,  2)(  2,   1) | 0.503703740 0.503703740 0.503703740 0.000000000 
Par# 10972#  S(  5,  7)( 35,  2)(  2,   1) | 0.449735013 0.449735013 0.449735013 0.000000000 
Par# 10973#  S(  6,  7)( 35,  2)(  2,   1) | 0.498241433 0.498241433 0.498241433 0.000000000 
Par# 10974#  S(  7,  7)( 35,  2)(  2,   1) | 1.000000000 1.000000000 1.000000000 0.000000000 
Par# 10975#  S(  1,  1)( 36,  2)(  2,   1) | 0.396889204 0.396889204 0.396889204 0.000000000 
Par# 10976#  S(  2,  2)( 36,  2)(  2,   1) | 0.455549180 0.455549180 0.455549180 0.000000000 
Par# 10977#  S(  3,  3)( 36,  2)(  2,   1) | 0.615845989 0.615845989 0.615845989 0.000000000 
Par# 10978#  S(  4,  4)( 36,  2)(  2,   1) | 0.496296260 0.496296260 0.496296260 0.000000000 
Par# 10979#  S(  5,  5)( 36,  2)(  2,   1) | 0.550264987 0.550264987 0.550264987 0.000000000 
Par# 10980#  S(  6,  6)( 36,  2)(  2,   1) | 0.501758567 0.501758567 0.501758567 0.000000000 
Par# 10981#  S(  1,  7)( 36,  2)(  2,   1) | 0.603110796 0.603110796 0.603110796 0.000000000 
Par# 10982#  S(  2,  7)( 36,  2)(  2,   1) | 0.544450820 0.544450820 0.544450820 0.000000000 
Par# 10983#  S(  3,  7)( 36,  2)(  2,   1) | 0.384154011 0.384154011 0.384154011 0.000000000 
Par# 10984#  S(  4,  7)( 36,  2)(  2,   1) | 0.503703740 0.503703740 0.503703740 0.000000000 
Par# 10985#  S(  5,  7)( 36,  2)(  2,   1) | 0.449735013 0.449735013 0.449735013 0.000000000 
Par# 10986#  S(  6,  7)( 36,  2)(  2,   1) | 0.498241433 0.498241433 0.498241433 0.000000000 
Par# 10987#  S(  7,  7)( 36,  2)(  2,   1) | 1.000000000 1.000000000 1.000000000 0.000000000 
Par# 10988#  S(  1,  1)( 37,  2)(  2,   1) | 0.396889204 0.396889204 0.396889204 0.000000000 
Par# 10989#  S(  2,  2)( 37,  2)(  2,   1) | 0.455549180 0.455549180 0.455549180 0.000000000 
Par# 10990#  S(  3,  3)( 37,  2)(  2,   1) | 0.615845989 0.615845989 0.615845989 0.000000000 
Par# 10991#  S(  4,  4)( 37,  2)(  2,   1) | 0.496296260 0.496296260 0.496296260 0.000000000 
Par# 10992#  S(  5,  5)( 37,  2)(  2,   1) | 0.550264987 0.550264987 0.550264987 0.000000000 
Par# 10993#  S(  6,  6)( 37,  2)(  2,   1) | 0.501758567 0.501758567 0.501758567 0.000000000 
Par# 10994#  S(  1,  7)( 37,  2)(  2,   1) | 0.603110796 0.603110796 0.603110796 0.000000000 
Par# 10995#  S(  2,  7)( 37,  2)(  2,   1) | 0.544450820 0.544450820 0.544450820 0.000000000 
Par# 10996#  S(  3,  7)( 37,  2)(  2,   1) | 0.384154011 0.384154011 0.384154011 0.000000000 
Par# 10997#  S(  4,  7)( 37,  2)(  2,   1) | 0.503703740 0.503703740 0.503703740 0.000000000 
Par# 10998#  S(  5,  7)( 37,  2)(  2,   1) | 0.449735013 0.449735013 0.449735013 0.000000000 
Par# 10999#  S(  6,  7)( 37,  2)(  2,   1) | 0.498241433 0.498241433 0.498241433 0.000000000 
Par# 11000#  S(  7,  7)( 37,  2)(  2,   1) | 1.000000000 1.000000000 1.000000000 0.000000000 
Par# 11001#  S(  1,  1)(  3,  3)(  2,   1) | 0.396889204 0.396889204 0.396889204 0.000000000 
Par# 11002#  S(  2,  2)(  3,  3)(  2,   1) | 0.455549180 0.455549180 0.455549180 0.000000000 
Par# 11003#  S(  3,  3)(  3,  3)(  2,   1) | 0.615845989 0.615845989 0.615845989 0.000000000 
Par# 11004#  S(  4,  4)(  3,  3)(  2,   1) | 0.496296260 0.496296260 0.496296260 0.000000000 
Par# 11005#  S(  5,  5)(  3,  3)(  2,   1) | 0.550264987 0.550264987 0.550264987 0.000000000 
Par# 11006#  S(  6,  6)(  3,  3)(  2,   1) | 0.501758567 0.501758567 0.501758567 0.000000000 
Par# 11007#  S(  1,  7)(  3,  3)(  2,   1) | 0.603110796 0.603110796 0.603110796 0.000000000 
Par# 11008#  S(  2,  7)(  3,  3)(  2,   1) | 0.544450820 0.544450820 0.544450820 0.000000000 
Par# 11009#  S(  3,  7)(  3,  3)(  2,   1) | 0.384154011 0.384154011 0.384154011 0.000000000 
Par# 11010#  S(  4,  7)(  3,  3)(  2,   1) | 0.503703740 0.503703740 0.503703740 0.000000000 
Par# 11011#  S(  5,  7)(  3,  3)(  2,   1) | 0.449735013 0.449735013 0.449735013 0.000000000 
Par# 11012#  S(  6,  7)(  3,  3)(  2,   1) | 0.498241433 0.498241433 0.498241433 0.000000000 
Par# 11013#  S(  7,  7)(  3,  3)(  2,   1) | 1.000000000 1.000000000 1.000000000 0.000000000 
Par# 11014#  S(  1,  1)(  4,  3)(  2,   1) | 0.396889204 0.396889204 0.396889204 0.000000000 
Par# 11015#  S(  2,  2)(  4,  3)(  2,   1) | 0.455549180 0.455549180 0.455549180 0.000000000 
Par# 11016#  S(  3,  3)(  4,  3)(  2,   1) | 0.615845989 0.615845989 0.615845989 0.000000000 
Par# 11017#  S(  4,  4)(  4,  3)(  2,   1) | 0.496296260 0.496296260 0.496296260 0.000000000 
Par# 11018#  S(  5,  5)(  4,  3)(  2,   1) | 0.550264987 0.550264987 0.550264987 0.000000000 
Par# 11019#  S(  6,  6)(  4,  3)(  2,   1) | 0.501758567 0.501758567 0.501758567 0.000000000 
Par# 11020#  S(  1,  7)(  4,  3)(  2,   1) | 0.603110796 0.603110796 0.603110796 0.000000000 
Par# 11021#  S(  2,  7)(  4,  3)(  2,   1) | 0.544450820 0.544450820 0.544450820 0.000000000 
Par# 11022#  S(  3,  7)(  4,  3)(  2,   1) | 0.384154011 0.384154011 0.384154011 0.000000000 
Par# 11023#  S(  4,  7)(  4,  3)(  2,   1) | 0.503703740 0.503703740 0.503703740 0.000000000 
Par# 11024#  S(  5,  7)(  4,  3)(  2,   1) | 0.449735013 0.449735013 0.449735013 0.000000000 
Par# 11025#  S(  6,  7)(  4,  3)(  2,   1) | 0.498241433 0.498241433 0.498241433 0.000000000 
Par# 11026#  S(  7,  7)(  4,  3)(  2,   1) | 1.000000000 1.000000000 1.000000000 0.000000000 
Par# 11027#  S(  1,  1)(  5,  3)(  2,   1) | 0.396889204 0.396889204 0.396889204 0.000000000 
Par# 11028#  S(  2,  2)(  5,  3)(  2,   1) | 0.455549180 0.455549180 0.455549180 0.000000000 
Par# 11029#  S(  3,  3)(  5,  3)(  2,   1) | 0.615845989 0.615845989 0.615845989 0.000000000 
Par# 11030#  S(  4,  4)(  5,  3)(  2,   1) | 0.496296260 0.496296260 0.496296260 0.000000000 
Par# 11031#  S(  5,  5)(  5,  3)(  2,   1) | 0.550264987 0.550264987 0.550264987 0.000000000 
Par# 11032#  S(  6,  6)(  5,  3)(  2,   1) | 0.501758567 0.501758567 0.501758567 0.000000000 
Par# 11033#  S(  1,  7)(  5,  3)(  2,   1) | 0.603110796 0.603110796 0.603110796 0.000000000 
Par# 11034#  S(  2,  7)(  5,  3)(  2,   1) | 0.544450820 0.544450820 0.544450820 0.000000000 
Par# 11035#  S(  3,  7)(  5,  3)(  2,   1) | 0.384154011 0.384154011 0.384154011 0.000000000 
Par# 11036#  S(  4,  7)(  5,  3)(  2,   1) | 0.503703740 0.503703740 0.503703740 0.000000000 
Par# 11037#  S(  5,  7)(  5,  3)(  2,   1) | 0.449735013 0.449735013 0.449735013 0.000000000 
Par# 11038#  S(  6,  7)(  5,  3)(  2,   1) | 0.498241433 0.498241433 0.498241433 0.000000000 
Par# 11039#  S(  7,  7)(  5,  3)(  2,   1) | 1.000000000 1.000000000 1.000000000 0.000000000 
Par# 11040#  S(  1,  1)(  6,  3)(  2,   1) | 0.396889204 0.396889204 0.396889204 0.000000000 
Par# 11041#  S(  2,  2)(  6,  3)(  2,   1) | 0.455549180 0.455549180 0.455549180 0.000000000 
Par# 11042#  S(  3,  3)(  6,  3)(  2,   1) | 0.615845989 0.615845989 0.615845989 0.000000000 
Par# 11043#  S(  4,  4)(  6,  3)(  2,   1) | 0.496296260 0.496296260 0.496296260 0.000000000 
Par# 11044#  S(  5,  5)(  6,  3)(  2,   1) | 0.550264987 0.550264987 0.550264987 0.000000000 
Par# 11045#  S(  6,  6)(  6,  3)(  2,   1) | 0.501758567 0.501758567 0.501758567 0.000000000 
Par# 11046#  S(  1,  7)(  6,  3)(  2,   1) | 0.603110796 0.603110796 0.603110796 0.000000000 
Par# 11047#  S(  2,  7)(  6,  3)(  2,   1) | 0.544450820 0.544450820 0.544450820 0.000000000 
Par# 11048#  S(  3,  7)(  6,  3)(  2,   1) | 0.384154011 0.384154011 0.384154011 0.000000000 
Par# 11049#  S(  4,  7)(  6,  3)(  2,   1) | 0.503703740 0.503703740 0.503703740 0.000000000 
Par# 11050#  S(  5,  7)(  6,  3)(  2,   1) | 0.449735013 0.449735013 0.449735013 0.000000000 
Par# 11051#  S(  6,  7)(  6,  3)(  2,   1) | 0.498241433 0.498241433 0.498241433 0.000000000 
Par# 11052#  S(  7,  7)(  6,  3)(  2,   1) | 1.000000000 1.000000000 1.000000000 0.000000000 
Par# 11053#  S(  1,  1)(  7,  3)(  2,   1) | 0.396889204 0.396889204 0.396889204 0.000000000 
Par# 11054#  S(  2,  2)(  7,  3)(  2,   1) | 0.455549180 0.455549180 0.455549180 0.000000000 
Par# 11055#  S(  3,  3)(  7,  3)(  2,   1) | 0.615845989 0.615845989 0.615845989 0.000000000 
Par# 11056#  S(  4,  4)(  7,  3)(  2,   1) | 0.496296260 0.496296260 0.496296260 0.000000000 
Par# 11057#  S(  5,  5)(  7,  3)(  2,   1) | 0.550264987 0.550264987 0.550264987 0.000000000 
Par# 11058#  S(  6,  6)(  7,  3)(  2,   1) | 0.501758567 0.501758567 0.501758567 0.000000000 
Par# 11059#  S(  1,  7)(  7,  3)(  2,   1) | 0.603110796 0.603110796 0.603110796 0.000000000 
Par# 11060#  S(  2,  7)(  7,  3)(  2,   1) | 0.544450820 0.544450820 0.544450820 0.000000000 
Par# 11061#  S(  3,  7)(  7,  3)(  2,   1) | 0.384154011 0.384154011 0.384154011 0.000000000 
Par# 11062#  S(  4,  7)(  7,  3)(  2,   1) | 0.503703740 0.503703740 0.503703740 0.000000000 
Par# 11063#  S(  5,  7)(  7,  3)(  2,   1) | 0.449735013 0.449735013 0.449735013 0.000000000 
Par# 11064#  S(  6,  7)(  7,  3)(  2,   1) | 0.498241433 0.498241433 0.498241433 0.000000000 
Par# 11065#  S(  7,  7)(  7,  3)(  2,   1) | 1.000000000 1.000000000 1.000000000 0.000000000 
Par# 11066#  S(  1,  1)(  8,  3)(  2,   1) | 0.396889204 0.396889204 0.396889204 0.000000000 
Par# 11067#  S(  2,  2)(  8,  3)(  2,   1) | 0.455549180 0.455549180 0.455549180 0.000000000 
Par# 11068#  S(  3,  3)(  8,  3)(  2,   1) | 0.615845989 0.615845989 0.615845989 0.000000000 
Par# 11069#  S(  4,  4)(  8,  3)(  2,   1) | 0.496296260 0.496296260 0.496296260 0.000000000 
Par# 11070#  S(  5,  5)(  8,  3)(  2,   1) | 0.550264987 0.550264987 0.550264987 0.000000000 
Par# 11071#  S(  6,  6)(  8,  3)(  2,   1) | 0.501758567 0.501758567 0.501758567 0.000000000 
Par# 11072#  S(  1,  7)(  8,  3)(  2,   1) | 0.603110796 0.603110796 0.603110796 0.000000000 
Par# 11073#  S(  2,  7)(  8,  3)(  2,   1) | 0.544450820 0.544450820 0.544450820 0.000000000 
Par# 11074#  S(  3,  7)(  8,  3)(  2,   1) | 0.384154011 0.384154011 0.384154011 0.000000000 
Par# 11075#  S(  4,  7)(  8,  3)(  2,   1) | 0.503703740 0.503703740 0.503703740 0.000000000 
Par# 11076#  S(  5,  7)(  8,  3)(  2,   1) | 0.449735013 0.449735013 0.449735013 0.000000000 
Par# 11077#  S(  6,  7)(  8,  3)(  2,   1) | 0.498241433 0.498241433 0.498241433 0.000000000 
Par# 11078#  S(  7,  7)(  8,  3)(  2,   1) | 1.000000000 1.000000000 1.000000000 0.000000000 
Par# 11079#  S(  1,  1)(  9,  3)(  2,   1) | 0.396889204 0.396889204 0.396889204 0.000000000 
Par# 11080#  S(  2,  2)(  9,  3)(  2,   1) | 0.455549180 0.455549180 0.455549180 0.000000000 
Par# 11081#  S(  3,  3)(  9,  3)(  2,   1) | 0.615845989 0.615845989 0.615845989 0.000000000 
Par# 11082#  S(  4,  4)(  9,  3)(  2,   1) | 0.496296260 0.496296260 0.496296260 0.000000000 
Par# 11083#  S(  5,  5)(  9,  3)(  2,   1) | 0.550264987 0.550264987 0.550264987 0.000000000 
Par# 11084#  S(  6,  6)(  9,  3)(  2,   1) | 0.501758567 0.501758567 0.501758567 0.000000000 
Par# 11085#  S(  1,  7)(  9,  3)(  2,   1) | 0.603110796 0.603110796 0.603110796 0.000000000 
Par# 11086#  S(  2,  7)(  9,  3)(  2,   1) | 0.544450820 0.544450820 0.544450820 0.000000000 
Par# 11087#  S(  3,  7)(  9,  3)(  2,   1) | 0.384154011 0.384154011 0.384154011 0.000000000 
Par# 11088#  S(  4,  7)(  9,  3)(  2,   1) | 0.503703740 0.503703740 0.503703740 0.000000000 
Par# 11089#  S(  5,  7)(  9,  3)(  2,   1) | 0.449735013 0.449735013 0.449735013 0.000000000 
Par# 11090#  S(  6,  7)(  9,  3)(  2,   1) | 0.498241433 0.498241433 0.498241433 0.000000000 
Par# 11091#  S(  7,  7)(  9,  3)(  2,   1) | 1.000000000 1.000000000 1.000000000 0.000000000 
Par# 11092#  S(  1,  1)( 10,  3)(  2,   1) | 0.396889204 0.396889204 0.396889204 0.000000000 
Par# 11093#  S(  2,  2)( 10,  3)(  2,   1) | 0.455549180 0.455549180 0.455549180 0.000000000 
Par# 11094#  S(  3,  3)( 10,  3)(  2,   1) | 0.615845989 0.615845989 0.615845989 0.000000000 
Par# 11095#  S(  4,  4)( 10,  3)(  2,   1) | 0.496296260 0.496296260 0.496296260 0.000000000 
Par# 11096#  S(  5,  5)( 10,  3)(  2,   1) | 0.550264987 0.550264987 0.550264987 0.000000000 
Par# 11097#  S(  6,  6)( 10,  3)(  2,   1) | 0.501758567 0.501758567 0.501758567 0.000000000 
Par# 11098#  S(  1,  7)( 10,  3)(  2,   1) | 0.603110796 0.603110796 0.603110796 0.000000000 
Par# 11099#  S(  2,  7)( 10,  3)(  2,   1) | 0.544450820 0.544450820 0.544450820 0.000000000 
Par# 11100#  S(  3,  7)( 10,  3)(  2,   1) | 0.384154011 0.384154011 0.384154011 0.000000000 
Par# 11101#  S(  4,  7)( 10,  3)(  2,   1) | 0.503703740 0.503703740 0.503703740 0.000000000 
Par# 11102#  S(  5,  7)( 10,  3)(  2,   1) | 0.449735013 0.449735013 0.449735013 0.000000000 
Par# 11103#  S(  6,  7)( 10,  3)(  2,   1) | 0.498241433 0.498241433 0.498241433 0.000000000 
Par# 11104#  S(  7,  7)( 10,  3)(  2,   1) | 1.000000000 1.000000000 1.000000000 0.000000000 
Par# 11105#  S(  1,  1)( 11,  3)(  2,   1) | 0.396889204 0.396889204 0.396889204 0.000000000 
Par# 11106#  S(  2,  2)( 11,  3)(  2,   1) | 0.455549180 0.455549180 0.455549180 0.000000000 
Par# 11107#  S(  3,  3)( 11,  3)(  2,   1) | 0.615845989 0.615845989 0.615845989 0.000000000 
Par# 11108#  S(  4,  4)( 11,  3)(  2,   1) | 0.496296260 0.496296260 0.496296260 0.000000000 
Par# 11109#  S(  5,  5)( 11,  3)(  2,   1) | 0.550264987 0.550264987 0.550264987 0.000000000 
Par# 11110#  S(  6,  6)( 11,  3)(  2,   1) | 0.501758567 0.501758567 0.501758567 0.000000000 
Par# 11111#  S(  1,  7)( 11,  3)(  2,   1) | 0.603110796 0.603110796 0.603110796 0.000000000 
Par# 11112#  S(  2,  7)( 11,  3)(  2,   1) | 0.544450820 0.544450820 0.544450820 0.000000000 
Par# 11113#  S(  3,  7)( 11,  3)(  2,   1) | 0.384154011 0.384154011 0.384154011 0.000000000 
Par# 11114#  S(  4,  7)( 11,  3)(  2,   1) | 0.503703740 0.503703740 0.503703740 0.000000000 
Par# 11115#  S(  5,  7)( 11,  3)(  2,   1) | 0.449735013 0.449735013 0.449735013 0.000000000 
Par# 11116#  S(  6,  7)( 11,  3)(  2,   1) | 0.498241433 0.498241433 0.498241433 0.000000000 
Par# 11117#  S(  7,  7)( 11,  3)(  2,   1) | 1.000000000 1.000000000 1.000000000 0.000000000 
Par# 11118#  S(  1,  1)( 12,  3)(  2,   1) | 0.396889204 0.396889204 0.396889204 0.000000000 
Par# 11119#  S(  2,  2)( 12,  3)(  2,   1) | 0.455549180 0.455549180 0.455549180 0.000000000 
Par# 11120#  S(  3,  3)( 12,  3)(  2,   1) | 0.615845989 0.615845989 0.615845989 0.000000000 
Par# 11121#  S(  4,  4)( 12,  3)(  2,   1) | 0.496296260 0.496296260 0.496296260 0.000000000 
Par# 11122#  S(  5,  5)( 12,  3)(  2,   1) | 0.550264987 0.550264987 0.550264987 0.000000000 
Par# 11123#  S(  6,  6)( 12,  3)(  2,   1) | 0.501758567 0.501758567 0.501758567 0.000000000 
Par# 11124#  S(  1,  7)( 12,  3)(  2,   1) | 0.603110796 0.603110796 0.603110796 0.000000000 
Par# 11125#  S(  2,  7)( 12,  3)(  2,   1) | 0.544450820 0.544450820 0.544450820 0.000000000 
Par# 11126#  S(  3,  7)( 12,  3)(  2,   1) | 0.384154011 0.384154011 0.384154011 0.000000000 
Par# 11127#  S(  4,  7)( 12,  3)(  2,   1) | 0.503703740 0.503703740 0.503703740 0.000000000 
Par# 11128#  S(  5,  7)( 12,  3)(  2,   1) | 0.449735013 0.449735013 0.449735013 0.000000000 
Par# 11129#  S(  6,  7)( 12,  3)(  2,   1) | 0.498241433 0.498241433 0.498241433 0.000000000 
Par# 11130#  S(  7,  7)( 12,  3)(  2,   1) | 1.000000000 1.000000000 1.000000000 0.000000000 
Par# 11131#  S(  1,  1)( 13,  3)(  2,   1) | 0.396889204 0.396889204 0.396889204 0.000000000 
Par# 11132#  S(  2,  2)( 13,  3)(  2,   1) | 0.455549180 0.455549180 0.455549180 0.000000000 
Par# 11133#  S(  3,  3)( 13,  3)(  2,   1) | 0.615845989 0.615845989 0.615845989 0.000000000 
Par# 11134#  S(  4,  4)( 13,  3)(  2,   1) | 0.496296260 0.496296260 0.496296260 0.000000000 
Par# 11135#  S(  5,  5)( 13,  3)(  2,   1) | 0.550264987 0.550264987 0.550264987 0.000000000 
Par# 11136#  S(  6,  6)( 13,  3)(  2,   1) | 0.501758567 0.501758567 0.501758567 0.000000000 
Par# 11137#  S(  1,  7)( 13,  3)(  2,   1) | 0.603110796 0.603110796 0.603110796 0.000000000 
Par# 11138#  S(  2,  7)( 13,  3)(  2,   1) | 0.544450820 0.544450820 0.544450820 0.000000000 
Par# 11139#  S(  3,  7)( 13,  3)(  2,   1) | 0.384154011 0.384154011 0.384154011 0.000000000 
Par# 11140#  S(  4,  7)( 13,  3)(  2,   1) | 0.503703740 0.503703740 0.503703740 0.000000000 
Par# 11141#  S(  5,  7)( 13,  3)(  2,   1) | 0.449735013 0.449735013 0.449735013 0.000000000 
Par# 11142#  S(  6,  7)( 13,  3)(  2,   1) | 0.498241433 0.498241433 0.498241433 0.000000000 
Par# 11143#  S(  7,  7)( 13,  3)(  2,   1) | 1.000000000 1.000000000 1.000000000 0.000000000 
Par# 11144#  S(  1,  1)( 14,  3)(  2,   1) | 0.396889204 0.396889204 0.396889204 0.000000000 
Par# 11145#  S(  2,  2)( 14,  3)(  2,   1) | 0.455549180 0.455549180 0.455549180 0.000000000 
Par# 11146#  S(  3,  3)( 14,  3)(  2,   1) | 0.615845989 0.615845989 0.615845989 0.000000000 
Par# 11147#  S(  4,  4)( 14,  3)(  2,   1) | 0.496296260 0.496296260 0.496296260 0.000000000 
Par# 11148#  S(  5,  5)( 14,  3)(  2,   1) | 0.550264987 0.550264987 0.550264987 0.000000000 
Par# 11149#  S(  6,  6)( 14,  3)(  2,   1) | 0.501758567 0.501758567 0.501758567 0.000000000 
Par# 11150#  S(  1,  7)( 14,  3)(  2,   1) | 0.603110796 0.603110796 0.603110796 0.000000000 
Par# 11151#  S(  2,  7)( 14,  3)(  2,   1) | 0.544450820 0.544450820 0.544450820 0.000000000 
Par# 11152#  S(  3,  7)( 14,  3)(  2,   1) | 0.384154011 0.384154011 0.384154011 0.000000000 
Par# 11153#  S(  4,  7)( 14,  3)(  2,   1) | 0.503703740 0.503703740 0.503703740 0.000000000 
Par# 11154#  S(  5,  7)( 14,  3)(  2,   1) | 0.449735013 0.449735013 0.449735013 0.000000000 
Par# 11155#  S(  6,  7)( 14,  3)(  2,   1) | 0.498241433 0.498241433 0.498241433 0.000000000 
Par# 11156#  S(  7,  7)( 14,  3)(  2,   1) | 1.000000000 1.000000000 1.000000000 0.000000000 
Par# 11157#  S(  1,  1)( 15,  3)(  2,   1) | 0.396889204 0.396889204 0.396889204 0.000000000 
Par# 11158#  S(  2,  2)( 15,  3)(  2,   1) | 0.455549180 0.455549180 0.455549180 0.000000000 
Par# 11159#  S(  3,  3)( 15,  3)(  2,   1) | 0.615845989 0.615845989 0.615845989 0.000000000 
Par# 11160#  S(  4,  4)( 15,  3)(  2,   1) | 0.496296260 0.496296260 0.496296260 0.000000000 
Par# 11161#  S(  5,  5)( 15,  3)(  2,   1) | 0.550264987 0.550264987 0.550264987 0.000000000 
Par# 11162#  S(  6,  6)( 15,  3)(  2,   1) | 0.501758567 0.501758567 0.501758567 0.000000000 
Par# 11163#  S(  1,  7)( 15,  3)(  2,   1) | 0.603110796 0.603110796 0.603110796 0.000000000 
Par# 11164#  S(  2,  7)( 15,  3)(  2,   1) | 0.544450820 0.544450820 0.544450820 0.000000000 
Par# 11165#  S(  3,  7)( 15,  3)(  2,   1) | 0.384154011 0.384154011 0.384154011 0.000000000 
Par# 11166#  S(  4,  7)( 15,  3)(  2,   1) | 0.503703740 0.503703740 0.503703740 0.000000000 
Par# 11167#  S(  5,  7)( 15,  3)(  2,   1) | 0.449735013 0.449735013 0.449735013 0.000000000 
Par# 11168#  S(  6,  7)( 15,  3)(  2,   1) | 0.498241433 0.498241433 0.498241433 0.000000000 
Par# 11169#  S(  7,  7)( 15,  3)(  2,   1) | 1.000000000 1.000000000 1.000000000 0.000000000 
Par# 11170#  S(  1,  1)( 16,  3)(  2,   1) | 0.396889204 0.396889204 0.396889204 0.000000000 
Par# 11171#  S(  2,  2)( 16,  3)(  2,   1) | 0.455549180 0.455549180 0.455549180 0.000000000 
Par# 11172#  S(  3,  3)( 16,  3)(  2,   1) | 0.615845989 0.615845989 0.615845989 0.000000000 
Par# 11173#  S(  4,  4)( 16,  3)(  2,   1) | 0.496296260 0.496296260 0.496296260 0.000000000 
Par# 11174#  S(  5,  5)( 16,  3)(  2,   1) | 0.550264987 0.550264987 0.550264987 0.000000000 
Par# 11175#  S(  6,  6)( 16,  3)(  2,   1) | 0.501758567 0.501758567 0.501758567 0.000000000 
Par# 11176#  S(  1,  7)( 16,  3)(  2,   1) | 0.603110796 0.603110796 0.603110796 0.000000000 
Par# 11177#  S(  2,  7)( 16,  3)(  2,   1) | 0.544450820 0.544450820 0.544450820 0.000000000 
Par# 11178#  S(  3,  7)( 16,  3)(  2,   1) | 0.384154011 0.384154011 0.384154011 0.000000000 
Par# 11179#  S(  4,  7)( 16,  3)(  2,   1) | 0.503703740 0.503703740 0.503703740 0.000000000 
Par# 11180#  S(  5,  7)( 16,  3)(  2,   1) | 0.449735013 0.449735013 0.449735013 0.000000000 
Par# 11181#  S(  6,  7)( 16,  3)(  2,   1) | 0.498241433 0.498241433 0.498241433 0.000000000 
Par# 11182#  S(  7,  7)( 16,  3)(  2,   1) | 1.000000000 1.000000000 1.000000000 0.000000000 
Par# 11183#  S(  1,  1)( 17,  3)(  2,   1) | 0.396889204 0.396889204 0.396889204 0.000000000 
Par# 11184#  S(  2,  2)( 17,  3)(  2,   1) | 0.455549180 0.455549180 0.455549180 0.000000000 
Par# 11185#  S(  3,  3)( 17,  3)(  2,   1) | 0.615845989 0.615845989 0.615845989 0.000000000 
Par# 11186#  S(  4,  4)( 17,  3)(  2,   1) | 0.496296260 0.496296260 0.496296260 0.000000000 
Par# 11187#  S(  5,  5)( 17,  3)(  2,   1) | 0.550264987 0.550264987 0.550264987 0.000000000 
Par# 11188#  S(  6,  6)( 17,  3)(  2,   1) | 0.501758567 0.501758567 0.501758567 0.000000000 
Par# 11189#  S(  1,  7)( 17,  3)(  2,   1) | 0.603110796 0.603110796 0.603110796 0.000000000 
Par# 11190#  S(  2,  7)( 17,  3)(  2,   1) | 0.544450820 0.544450820 0.544450820 0.000000000 
Par# 11191#  S(  3,  7)( 17,  3)(  2,   1) | 0.384154011 0.384154011 0.384154011 0.000000000 
Par# 11192#  S(  4,  7)( 17,  3)(  2,   1) | 0.503703740 0.503703740 0.503703740 0.000000000 
Par# 11193#  S(  5,  7)( 17,  3)(  2,   1) | 0.449735013 0.449735013 0.449735013 0.000000000 
Par# 11194#  S(  6,  7)( 17,  3)(  2,   1) | 0.498241433 0.498241433 0.498241433 0.000000000 
Par# 11195#  S(  7,  7)( 17,  3)(  2,   1) | 1.000000000 1.000000000 1.000000000 0.000000000 
Par# 11196#  S(  1,  1)( 18,  3)(  2,   1) | 0.396889204 0.396889204 0.396889204 0.000000000 
Par# 11197#  S(  2,  2)( 18,  3)(  2,   1) | 0.455549180 0.455549180 0.455549180 0.000000000 
Par# 11198#  S(  3,  3)( 18,  3)(  2,   1) | 0.615845989 0.615845989 0.615845989 0.000000000 
Par# 11199#  S(  4,  4)( 18,  3)(  2,   1) | 0.496296260 0.496296260 0.496296260 0.000000000 
Par# 11200#  S(  5,  5)( 18,  3)(  2,   1) | 0.550264987 0.550264987 0.550264987 0.000000000 
Par# 11201#  S(  6,  6)( 18,  3)(  2,   1) | 0.501758567 0.501758567 0.501758567 0.000000000 
Par# 11202#  S(  1,  7)( 18,  3)(  2,   1) | 0.603110796 0.603110796 0.603110796 0.000000000 
Par# 11203#  S(  2,  7)( 18,  3)(  2,   1) | 0.544450820 0.544450820 0.544450820 0.000000000 
Par# 11204#  S(  3,  7)( 18,  3)(  2,   1) | 0.384154011 0.384154011 0.384154011 0.000000000 
Par# 11205#  S(  4,  7)( 18,  3)(  2,   1) | 0.503703740 0.503703740 0.503703740 0.000000000 
Par# 11206#  S(  5,  7)( 18,  3)(  2,   1) | 0.449735013 0.449735013 0.449735013 0.000000000 
Par# 11207#  S(  6,  7)( 18,  3)(  2,   1) | 0.498241433 0.498241433 0.498241433 0.000000000 
Par# 11208#  S(  7,  7)( 18,  3)(  2,   1) | 1.000000000 1.000000000 1.000000000 0.000000000 
Par# 11209#  S(  1,  1)( 19,  3)(  2,   1) | 0.396889204 0.396889204 0.396889204 0.000000000 
Par# 11210#  S(  2,  2)( 19,  3)(  2,   1) | 0.455549180 0.455549180 0.455549180 0.000000000 
Par# 11211#  S(  3,  3)( 19,  3)(  2,   1) | 0.615845989 0.615845989 0.615845989 0.000000000 
Par# 11212#  S(  4,  4)( 19,  3)(  2,   1) | 0.496296260 0.496296260 0.496296260 0.000000000 
Par# 11213#  S(  5,  5)( 19,  3)(  2,   1) | 0.550264987 0.550264987 0.550264987 0.000000000 
Par# 11214#  S(  6,  6)( 19,  3)(  2,   1) | 0.501758567 0.501758567 0.501758567 0.000000000 
Par# 11215#  S(  1,  7)( 19,  3)(  2,   1) | 0.603110796 0.603110796 0.603110796 0.000000000 
Par# 11216#  S(  2,  7)( 19,  3)(  2,   1) | 0.544450820 0.544450820 0.544450820 0.000000000 
Par# 11217#  S(  3,  7)( 19,  3)(  2,   1) | 0.384154011 0.384154011 0.384154011 0.000000000 
Par# 11218#  S(  4,  7)( 19,  3)(  2,   1) | 0.503703740 0.503703740 0.503703740 0.000000000 
Par# 11219#  S(  5,  7)( 19,  3)(  2,   1) | 0.449735013 0.449735013 0.449735013 0.000000000 
Par# 11220#  S(  6,  7)( 19,  3)(  2,   1) | 0.498241433 0.498241433 0.498241433 0.000000000 
Par# 11221#  S(  7,  7)( 19,  3)(  2,   1) | 1.000000000 1.000000000 1.000000000 0.000000000 
Par# 11222#  S(  1,  1)( 20,  3)(  2,   1) | 0.396889204 0.396889204 0.396889204 0.000000000 
Par# 11223#  S(  2,  2)( 20,  3)(  2,   1) | 0.455549180 0.455549180 0.455549180 0.000000000 
Par# 11224#  S(  3,  3)( 20,  3)(  2,   1) | 0.615845989 0.615845989 0.615845989 0.000000000 
Par# 11225#  S(  4,  4)( 20,  3)(  2,   1) | 0.496296260 0.496296260 0.496296260 0.000000000 
Par# 11226#  S(  5,  5)( 20,  3)(  2,   1) | 0.550264987 0.550264987 0.550264987 0.000000000 
Par# 11227#  S(  6,  6)( 20,  3)(  2,   1) | 0.501758567 0.501758567 0.501758567 0.000000000 
Par# 11228#  S(  1,  7)( 20,  3)(  2,   1) | 0.603110796 0.603110796 0.603110796 0.000000000 
Par# 11229#  S(  2,  7)( 20,  3)(  2,   1) | 0.544450820 0.544450820 0.544450820 0.000000000 
Par# 11230#  S(  3,  7)( 20,  3)(  2,   1) | 0.384154011 0.384154011 0.384154011 0.000000000 
Par# 11231#  S(  4,  7)( 20,  3)(  2,   1) | 0.503703740 0.503703740 0.503703740 0.000000000 
Par# 11232#  S(  5,  7)( 20,  3)(  2,   1) | 0.449735013 0.449735013 0.449735013 0.000000000 
Par# 11233#  S(  6,  7)( 20,  3)(  2,   1) | 0.498241433 0.498241433 0.498241433 0.000000000 
Par# 11234#  S(  7,  7)( 20,  3)(  2,   1) | 1.000000000 1.000000000 1.000000000 0.000000000 
Par# 11235#  S(  1,  1)( 21,  3)(  2,   1) | 0.396889204 0.396889204 0.396889204 0.000000000 
Par# 11236#  S(  2,  2)( 21,  3)(  2,   1) | 0.455549180 0.455549180 0.455549180 0.000000000 
Par# 11237#  S(  3,  3)( 21,  3)(  2,   1) | 0.615845989 0.615845989 0.615845989 0.000000000 
Par# 11238#  S(  4,  4)( 21,  3)(  2,   1) | 0.496296260 0.496296260 0.496296260 0.000000000 
Par# 11239#  S(  5,  5)( 21,  3)(  2,   1) | 0.550264987 0.550264987 0.550264987 0.000000000 
Par# 11240#  S(  6,  6)( 21,  3)(  2,   1) | 0.501758567 0.501758567 0.501758567 0.000000000 
Par# 11241#  S(  1,  7)( 21,  3)(  2,   1) | 0.603110796 0.603110796 0.603110796 0.000000000 
Par# 11242#  S(  2,  7)( 21,  3)(  2,   1) | 0.544450820 0.544450820 0.544450820 0.000000000 
Par# 11243#  S(  3,  7)( 21,  3)(  2,   1) | 0.384154011 0.384154011 0.384154011 0.000000000 
Par# 11244#  S(  4,  7)( 21,  3)(  2,   1) | 0.503703740 0.503703740 0.503703740 0.000000000 
Par# 11245#  S(  5,  7)( 21,  3)(  2,   1) | 0.449735013 0.449735013 0.449735013 0.000000000 
Par# 11246#  S(  6,  7)( 21,  3)(  2,   1) | 0.498241433 0.498241433 0.498241433 0.000000000 
Par# 11247#  S(  7,  7)( 21,  3)(  2,   1) | 1.000000000 1.000000000 1.000000000 0.000000000 
Par# 11248#  S(  1,  1)( 22,  3)(  2,   1) | 0.396889204 0.396889204 0.396889204 0.000000000 
Par# 11249#  S(  2,  2)( 22,  3)(  2,   1) | 0.455549180 0.455549180 0.455549180 0.000000000 
Par# 11250#  S(  3,  3)( 22,  3)(  2,   1) | 0.615845989 0.615845989 0.615845989 0.000000000 
Par# 11251#  S(  4,  4)( 22,  3)(  2,   1) | 0.496296260 0.496296260 0.496296260 0.000000000 
Par# 11252#  S(  5,  5)( 22,  3)(  2,   1) | 0.550264987 0.550264987 0.550264987 0.000000000 
Par# 11253#  S(  6,  6)( 22,  3)(  2,   1) | 0.501758567 0.501758567 0.501758567 0.000000000 
Par# 11254#  S(  1,  7)( 22,  3)(  2,   1) | 0.603110796 0.603110796 0.603110796 0.000000000 
Par# 11255#  S(  2,  7)( 22,  3)(  2,   1) | 0.544450820 0.544450820 0.544450820 0.000000000 
Par# 11256#  S(  3,  7)( 22,  3)(  2,   1) | 0.384154011 0.384154011 0.384154011 0.000000000 
Par# 11257#  S(  4,  7)( 22,  3)(  2,   1) | 0.503703740 0.503703740 0.503703740 0.000000000 
Par# 11258#  S(  5,  7)( 22,  3)(  2,   1) | 0.449735013 0.449735013 0.449735013 0.000000000 
Par# 11259#  S(  6,  7)( 22,  3)(  2,   1) | 0.498241433 0.498241433 0.498241433 0.000000000 
Par# 11260#  S(  7,  7)( 22,  3)(  2,   1) | 1.000000000 1.000000000 1.000000000 0.000000000 
Par# 11261#  S(  1,  1)( 23,  3)(  2,   1) | 0.396889204 0.396889204 0.396889204 0.000000000 
Par# 11262#  S(  2,  2)( 23,  3)(  2,   1) | 0.455549180 0.455549180 0.455549180 0.000000000 
Par# 11263#  S(  3,  3)( 23,  3)(  2,   1) | 0.615845989 0.615845989 0.615845989 0.000000000 
Par# 11264#  S(  4,  4)( 23,  3)(  2,   1) | 0.496296260 0.496296260 0.496296260 0.000000000 
Par# 11265#  S(  5,  5)( 23,  3)(  2,   1) | 0.550264987 0.550264987 0.550264987 0.000000000 
Par# 11266#  S(  6,  6)( 23,  3)(  2,   1) | 0.501758567 0.501758567 0.501758567 0.000000000 
Par# 11267#  S(  1,  7)( 23,  3)(  2,   1) | 0.603110796 0.603110796 0.603110796 0.000000000 
Par# 11268#  S(  2,  7)( 23,  3)(  2,   1) | 0.544450820 0.544450820 0.544450820 0.000000000 
Par# 11269#  S(  3,  7)( 23,  3)(  2,   1) | 0.384154011 0.384154011 0.384154011 0.000000000 
Par# 11270#  S(  4,  7)( 23,  3)(  2,   1) | 0.503703740 0.503703740 0.503703740 0.000000000 
Par# 11271#  S(  5,  7)( 23,  3)(  2,   1) | 0.449735013 0.449735013 0.449735013 0.000000000 
Par# 11272#  S(  6,  7)( 23,  3)(  2,   1) | 0.498241433 0.498241433 0.498241433 0.000000000 
Par# 11273#  S(  7,  7)( 23,  3)(  2,   1) | 1.000000000 1.000000000 1.000000000 0.000000000 
Par# 11274#  S(  1,  1)( 24,  3)(  2,   1) | 0.396889204 0.396889204 0.396889204 0.000000000 
Par# 11275#  S(  2,  2)( 24,  3)(  2,   1) | 0.455549180 0.455549180 0.455549180 0.000000000 
Par# 11276#  S(  3,  3)( 24,  3)(  2,   1) | 0.615845989 0.615845989 0.615845989 0.000000000 
Par# 11277#  S(  4,  4)( 24,  3)(  2,   1) | 0.496296260 0.496296260 0.496296260 0.000000000 
Par# 11278#  S(  5,  5)( 24,  3)(  2,   1) | 0.550264987 0.550264987 0.550264987 0.000000000 
Par# 11279#  S(  6,  6)( 24,  3)(  2,   1) | 0.501758567 0.501758567 0.501758567 0.000000000 
Par# 11280#  S(  1,  7)( 24,  3)(  2,   1) | 0.603110796 0.603110796 0.603110796 0.000000000 
Par# 11281#  S(  2,  7)( 24,  3)(  2,   1) | 0.544450820 0.544450820 0.544450820 0.000000000 
Par# 11282#  S(  3,  7)( 24,  3)(  2,   1) | 0.384154011 0.384154011 0.384154011 0.000000000 
Par# 11283#  S(  4,  7)( 24,  3)(  2,   1) | 0.503703740 0.503703740 0.503703740 0.000000000 
Par# 11284#  S(  5,  7)( 24,  3)(  2,   1) | 0.449735013 0.449735013 0.449735013 0.000000000 
Par# 11285#  S(  6,  7)( 24,  3)(  2,   1) | 0.498241433 0.498241433 0.498241433 0.000000000 
Par# 11286#  S(  7,  7)( 24,  3)(  2,   1) | 1.000000000 1.000000000 1.000000000 0.000000000 
Par# 11287#  S(  1,  1)( 25,  3)(  2,   1) | 0.396889204 0.396889204 0.396889204 0.000000000 
Par# 11288#  S(  2,  2)( 25,  3)(  2,   1) | 0.455549180 0.455549180 0.455549180 0.000000000 
Par# 11289#  S(  3,  3)( 25,  3)(  2,   1) | 0.615845989 0.615845989 0.615845989 0.000000000 
Par# 11290#  S(  4,  4)( 25,  3)(  2,   1) | 0.496296260 0.496296260 0.496296260 0.000000000 
Par# 11291#  S(  5,  5)( 25,  3)(  2,   1) | 0.550264987 0.550264987 0.550264987 0.000000000 
Par# 11292#  S(  6,  6)( 25,  3)(  2,   1) | 0.501758567 0.501758567 0.501758567 0.000000000 
Par# 11293#  S(  1,  7)( 25,  3)(  2,   1) | 0.603110796 0.603110796 0.603110796 0.000000000 
Par# 11294#  S(  2,  7)( 25,  3)(  2,   1) | 0.544450820 0.544450820 0.544450820 0.000000000 
Par# 11295#  S(  3,  7)( 25,  3)(  2,   1) | 0.384154011 0.384154011 0.384154011 0.000000000 
Par# 11296#  S(  4,  7)( 25,  3)(  2,   1) | 0.503703740 0.503703740 0.503703740 0.000000000 
Par# 11297#  S(  5,  7)( 25,  3)(  2,   1) | 0.449735013 0.449735013 0.449735013 0.000000000 
Par# 11298#  S(  6,  7)( 25,  3)(  2,   1) | 0.498241433 0.498241433 0.498241433 0.000000000 
Par# 11299#  S(  7,  7)( 25,  3)(  2,   1) | 1.000000000 1.000000000 1.000000000 0.000000000 
Par# 11300#  S(  1,  1)( 26,  3)(  2,   1) | 0.396889204 0.396889204 0.396889204 0.000000000 
Par# 11301#  S(  2,  2)( 26,  3)(  2,   1) | 0.455549180 0.455549180 0.455549180 0.000000000 
Par# 11302#  S(  3,  3)( 26,  3)(  2,   1) | 0.615845989 0.615845989 0.615845989 0.000000000 
Par# 11303#  S(  4,  4)( 26,  3)(  2,   1) | 0.496296260 0.496296260 0.496296260 0.000000000 
Par# 11304#  S(  5,  5)( 26,  3)(  2,   1) | 0.550264987 0.550264987 0.550264987 0.000000000 
Par# 11305#  S(  6,  6)( 26,  3)(  2,   1) | 0.501758567 0.501758567 0.501758567 0.000000000 
Par# 11306#  S(  1,  7)( 26,  3)(  2,   1) | 0.603110796 0.603110796 0.603110796 0.000000000 
Par# 11307#  S(  2,  7)( 26,  3)(  2,   1) | 0.544450820 0.544450820 0.544450820 0.000000000 
Par# 11308#  S(  3,  7)( 26,  3)(  2,   1) | 0.384154011 0.384154011 0.384154011 0.000000000 
Par# 11309#  S(  4,  7)( 26,  3)(  2,   1) | 0.503703740 0.503703740 0.503703740 0.000000000 
Par# 11310#  S(  5,  7)( 26,  3)(  2,   1) | 0.449735013 0.449735013 0.449735013 0.000000000 
Par# 11311#  S(  6,  7)( 26,  3)(  2,   1) | 0.498241433 0.498241433 0.498241433 0.000000000 
Par# 11312#  S(  7,  7)( 26,  3)(  2,   1) | 1.000000000 1.000000000 1.000000000 0.000000000 
Par# 11313#  S(  1,  1)( 27,  3)(  2,   1) | 0.396889204 0.396889204 0.396889204 0.000000000 
Par# 11314#  S(  2,  2)( 27,  3)(  2,   1) | 0.455549180 0.455549180 0.455549180 0.000000000 
Par# 11315#  S(  3,  3)( 27,  3)(  2,   1) | 0.615845989 0.615845989 0.615845989 0.000000000 
Par# 11316#  S(  4,  4)( 27,  3)(  2,   1) | 0.496296260 0.496296260 0.496296260 0.000000000 
Par# 11317#  S(  5,  5)( 27,  3)(  2,   1) | 0.550264987 0.550264987 0.550264987 0.000000000 
Par# 11318#  S(  6,  6)( 27,  3)(  2,   1) | 0.501758567 0.501758567 0.501758567 0.000000000 
Par# 11319#  S(  1,  7)( 27,  3)(  2,   1) | 0.603110796 0.603110796 0.603110796 0.000000000 
Par# 11320#  S(  2,  7)( 27,  3)(  2,   1) | 0.544450820 0.544450820 0.544450820 0.000000000 
Par# 11321#  S(  3,  7)( 27,  3)(  2,   1) | 0.384154011 0.384154011 0.384154011 0.000000000 
Par# 11322#  S(  4,  7)( 27,  3)(  2,   1) | 0.503703740 0.503703740 0.503703740 0.000000000 
Par# 11323#  S(  5,  7)( 27,  3)(  2,   1) | 0.449735013 0.449735013 0.449735013 0.000000000 
Par# 11324#  S(  6,  7)( 27,  3)(  2,   1) | 0.498241433 0.498241433 0.498241433 0.000000000 
Par# 11325#  S(  7,  7)( 27,  3)(  2,   1) | 1.000000000 1.000000000 1.000000000 0.000000000 
Par# 11326#  S(  1,  1)( 28,  3)(  2,   1) | 0.396889204 0.396889204 0.396889204 0.000000000 
Par# 11327#  S(  2,  2)( 28,  3)(  2,   1) | 0.455549180 0.455549180 0.455549180 0.000000000 
Par# 11328#  S(  3,  3)( 28,  3)(  2,   1) | 0.615845989 0.615845989 0.615845989 0.000000000 
Par# 11329#  S(  4,  4)( 28,  3)(  2,   1) | 0.496296260 0.496296260 0.496296260 0.000000000 
Par# 11330#  S(  5,  5)( 28,  3)(  2,   1) | 0.550264987 0.550264987 0.550264987 0.000000000 
Par# 11331#  S(  6,  6)( 28,  3)(  2,   1) | 0.501758567 0.501758567 0.501758567 0.000000000 
Par# 11332#  S(  1,  7)( 28,  3)(  2,   1) | 0.603110796 0.603110796 0.603110796 0.000000000 
Par# 11333#  S(  2,  7)( 28,  3)(  2,   1) | 0.544450820 0.544450820 0.544450820 0.000000000 
Par# 11334#  S(  3,  7)( 28,  3)(  2,   1) | 0.384154011 0.384154011 0.384154011 0.000000000 
Par# 11335#  S(  4,  7)( 28,  3)(  2,   1) | 0.503703740 0.503703740 0.503703740 0.000000000 
Par# 11336#  S(  5,  7)( 28,  3)(  2,   1) | 0.449735013 0.449735013 0.449735013 0.000000000 
Par# 11337#  S(  6,  7)( 28,  3)(  2,   1) | 0.498241433 0.498241433 0.498241433 0.000000000 
Par# 11338#  S(  7,  7)( 28,  3)(  2,   1) | 1.000000000 1.000000000 1.000000000 0.000000000 
Par# 11339#  S(  1,  1)( 29,  3)(  2,   1) | 0.396889204 0.396889204 0.396889204 0.000000000 
Par# 11340#  S(  2,  2)( 29,  3)(  2,   1) | 0.455549180 0.455549180 0.455549180 0.000000000 
Par# 11341#  S(  3,  3)( 29,  3)(  2,   1) | 0.615845989 0.615845989 0.615845989 0.000000000 
Par# 11342#  S(  4,  4)( 29,  3)(  2,   1) | 0.496296260 0.496296260 0.496296260 0.000000000 
Par# 11343#  S(  5,  5)( 29,  3)(  2,   1) | 0.550264987 0.550264987 0.550264987 0.000000000 
Par# 11344#  S(  6,  6)( 29,  3)(  2,   1) | 0.501758567 0.501758567 0.501758567 0.000000000 
Par# 11345#  S(  1,  7)( 29,  3)(  2,   1) | 0.603110796 0.603110796 0.603110796 0.000000000 
Par# 11346#  S(  2,  7)( 29,  3)(  2,   1) | 0.544450820 0.544450820 0.544450820 0.000000000 
Par# 11347#  S(  3,  7)( 29,  3)(  2,   1) | 0.384154011 0.384154011 0.384154011 0.000000000 
Par# 11348#  S(  4,  7)( 29,  3)(  2,   1) | 0.503703740 0.503703740 0.503703740 0.000000000 
Par# 11349#  S(  5,  7)( 29,  3)(  2,   1) | 0.449735013 0.449735013 0.449735013 0.000000000 
Par# 11350#  S(  6,  7)( 29,  3)(  2,   1) | 0.498241433 0.498241433 0.498241433 0.000000000 
Par# 11351#  S(  7,  7)( 29,  3)(  2,   1) | 1.000000000 1.000000000 1.000000000 0.000000000 
Par# 11352#  S(  1,  1)( 30,  3)(  2,   1) | 0.396889204 0.396889204 0.396889204 0.000000000 
Par# 11353#  S(  2,  2)( 30,  3)(  2,   1) | 0.455549180 0.455549180 0.455549180 0.000000000 
Par# 11354#  S(  3,  3)( 30,  3)(  2,   1) | 0.615845989 0.615845989 0.615845989 0.000000000 
Par# 11355#  S(  4,  4)( 30,  3)(  2,   1) | 0.496296260 0.496296260 0.496296260 0.000000000 
Par# 11356#  S(  5,  5)( 30,  3)(  2,   1) | 0.550264987 0.550264987 0.550264987 0.000000000 
Par# 11357#  S(  6,  6)( 30,  3)(  2,   1) | 0.501758567 0.501758567 0.501758567 0.000000000 
Par# 11358#  S(  1,  7)( 30,  3)(  2,   1) | 0.603110796 0.603110796 0.603110796 0.000000000 
Par# 11359#  S(  2,  7)( 30,  3)(  2,   1) | 0.544450820 0.544450820 0.544450820 0.000000000 
Par# 11360#  S(  3,  7)( 30,  3)(  2,   1) | 0.384154011 0.384154011 0.384154011 0.000000000 
Par# 11361#  S(  4,  7)( 30,  3)(  2,   1) | 0.503703740 0.503703740 0.503703740 0.000000000 
Par# 11362#  S(  5,  7)( 30,  3)(  2,   1) | 0.449735013 0.449735013 0.449735013 0.000000000 
Par# 11363#  S(  6,  7)( 30,  3)(  2,   1) | 0.498241433 0.498241433 0.498241433 0.000000000 
Par# 11364#  S(  7,  7)( 30,  3)(  2,   1) | 1.000000000 1.000000000 1.000000000 0.000000000 
Par# 11365#  S(  1,  1)( 31,  3)(  2,   1) | 0.396889204 0.396889204 0.396889204 0.000000000 
Par# 11366#  S(  2,  2)( 31,  3)(  2,   1) | 0.455549180 0.455549180 0.455549180 0.000000000 
Par# 11367#  S(  3,  3)( 31,  3)(  2,   1) | 0.615845989 0.615845989 0.615845989 0.000000000 
Par# 11368#  S(  4,  4)( 31,  3)(  2,   1) | 0.496296260 0.496296260 0.496296260 0.000000000 
Par# 11369#  S(  5,  5)( 31,  3)(  2,   1) | 0.550264987 0.550264987 0.550264987 0.000000000 
Par# 11370#  S(  6,  6)( 31,  3)(  2,   1) | 0.501758567 0.501758567 0.501758567 0.000000000 
Par# 11371#  S(  1,  7)( 31,  3)(  2,   1) | 0.603110796 0.603110796 0.603110796 0.000000000 
Par# 11372#  S(  2,  7)( 31,  3)(  2,   1) | 0.544450820 0.544450820 0.544450820 0.000000000 
Par# 11373#  S(  3,  7)( 31,  3)(  2,   1) | 0.384154011 0.384154011 0.384154011 0.000000000 
Par# 11374#  S(  4,  7)( 31,  3)(  2,   1) | 0.503703740 0.503703740 0.503703740 0.000000000 
Par# 11375#  S(  5,  7)( 31,  3)(  2,   1) | 0.449735013 0.449735013 0.449735013 0.000000000 
Par# 11376#  S(  6,  7)( 31,  3)(  2,   1) | 0.498241433 0.498241433 0.498241433 0.000000000 
Par# 11377#  S(  7,  7)( 31,  3)(  2,   1) | 1.000000000 1.000000000 1.000000000 0.000000000 
Par# 11378#  S(  1,  1)( 32,  3)(  2,   1) | 0.396889204 0.396889204 0.396889204 0.000000000 
Par# 11379#  S(  2,  2)( 32,  3)(  2,   1) | 0.455549180 0.455549180 0.455549180 0.000000000 
Par# 11380#  S(  3,  3)( 32,  3)(  2,   1) | 0.615845989 0.615845989 0.615845989 0.000000000 
Par# 11381#  S(  4,  4)( 32,  3)(  2,   1) | 0.496296260 0.496296260 0.496296260 0.000000000 
Par# 11382#  S(  5,  5)( 32,  3)(  2,   1) | 0.550264987 0.550264987 0.550264987 0.000000000 
Par# 11383#  S(  6,  6)( 32,  3)(  2,   1) | 0.501758567 0.501758567 0.501758567 0.000000000 
Par# 11384#  S(  1,  7)( 32,  3)(  2,   1) | 0.603110796 0.603110796 0.603110796 0.000000000 
Par# 11385#  S(  2,  7)( 32,  3)(  2,   1) | 0.544450820 0.544450820 0.544450820 0.000000000 
Par# 11386#  S(  3,  7)( 32,  3)(  2,   1) | 0.384154011 0.384154011 0.384154011 0.000000000 
Par# 11387#  S(  4,  7)( 32,  3)(  2,   1) | 0.503703740 0.503703740 0.503703740 0.000000000 
Par# 11388#  S(  5,  7)( 32,  3)(  2,   1) | 0.449735013 0.449735013 0.449735013 0.000000000 
Par# 11389#  S(  6,  7)( 32,  3)(  2,   1) | 0.498241433 0.498241433 0.498241433 0.000000000 
Par# 11390#  S(  7,  7)( 32,  3)(  2,   1) | 1.000000000 1.000000000 1.000000000 0.000000000 
Par# 11391#  S(  1,  1)( 33,  3)(  2,   1) | 0.396889204 0.396889204 0.396889204 0.000000000 
Par# 11392#  S(  2,  2)( 33,  3)(  2,   1) | 0.455549180 0.455549180 0.455549180 0.000000000 
Par# 11393#  S(  3,  3)( 33,  3)(  2,   1) | 0.615845989 0.615845989 0.615845989 0.000000000 
Par# 11394#  S(  4,  4)( 33,  3)(  2,   1) | 0.496296260 0.496296260 0.496296260 0.000000000 
Par# 11395#  S(  5,  5)( 33,  3)(  2,   1) | 0.550264987 0.550264987 0.550264987 0.000000000 
Par# 11396#  S(  6,  6)( 33,  3)(  2,   1) | 0.501758567 0.501758567 0.501758567 0.000000000 
Par# 11397#  S(  1,  7)( 33,  3)(  2,   1) | 0.603110796 0.603110796 0.603110796 0.000000000 
Par# 11398#  S(  2,  7)( 33,  3)(  2,   1) | 0.544450820 0.544450820 0.544450820 0.000000000 
Par# 11399#  S(  3,  7)( 33,  3)(  2,   1) | 0.384154011 0.384154011 0.384154011 0.000000000 
Par# 11400#  S(  4,  7)( 33,  3)(  2,   1) | 0.503703740 0.503703740 0.503703740 0.000000000 
Par# 11401#  S(  5,  7)( 33,  3)(  2,   1) | 0.449735013 0.449735013 0.449735013 0.000000000 
Par# 11402#  S(  6,  7)( 33,  3)(  2,   1) | 0.498241433 0.498241433 0.498241433 0.000000000 
Par# 11403#  S(  7,  7)( 33,  3)(  2,   1) | 1.000000000 1.000000000 1.000000000 0.000000000 
Par# 11404#  S(  1,  1)( 34,  3)(  2,   1) | 0.396889204 0.396889204 0.396889204 0.000000000 
Par# 11405#  S(  2,  2)( 34,  3)(  2,   1) | 0.455549180 0.455549180 0.455549180 0.000000000 
Par# 11406#  S(  3,  3)( 34,  3)(  2,   1) | 0.615845989 0.615845989 0.615845989 0.000000000 
Par# 11407#  S(  4,  4)( 34,  3)(  2,   1) | 0.496296260 0.496296260 0.496296260 0.000000000 
Par# 11408#  S(  5,  5)( 34,  3)(  2,   1) | 0.550264987 0.550264987 0.550264987 0.000000000 
Par# 11409#  S(  6,  6)( 34,  3)(  2,   1) | 0.501758567 0.501758567 0.501758567 0.000000000 
Par# 11410#  S(  1,  7)( 34,  3)(  2,   1) | 0.603110796 0.603110796 0.603110796 0.000000000 
Par# 11411#  S(  2,  7)( 34,  3)(  2,   1) | 0.544450820 0.544450820 0.544450820 0.000000000 
Par# 11412#  S(  3,  7)( 34,  3)(  2,   1) | 0.384154011 0.384154011 0.384154011 0.000000000 
Par# 11413#  S(  4,  7)( 34,  3)(  2,   1) | 0.503703740 0.503703740 0.503703740 0.000000000 
Par# 11414#  S(  5,  7)( 34,  3)(  2,   1) | 0.449735013 0.449735013 0.449735013 0.000000000 
Par# 11415#  S(  6,  7)( 34,  3)(  2,   1) | 0.498241433 0.498241433 0.498241433 0.000000000 
Par# 11416#  S(  7,  7)( 34,  3)(  2,   1) | 1.000000000 1.000000000 1.000000000 0.000000000 
Par# 11417#  S(  1,  1)( 35,  3)(  2,   1) | 0.396889204 0.396889204 0.396889204 0.000000000 
Par# 11418#  S(  2,  2)( 35,  3)(  2,   1) | 0.455549180 0.455549180 0.455549180 0.000000000 
Par# 11419#  S(  3,  3)( 35,  3)(  2,   1) | 0.615845989 0.615845989 0.615845989 0.000000000 
Par# 11420#  S(  4,  4)( 35,  3)(  2,   1) | 0.496296260 0.496296260 0.496296260 0.000000000 
Par# 11421#  S(  5,  5)( 35,  3)(  2,   1) | 0.550264987 0.550264987 0.550264987 0.000000000 
Par# 11422#  S(  6,  6)( 35,  3)(  2,   1) | 0.501758567 0.501758567 0.501758567 0.000000000 
Par# 11423#  S(  1,  7)( 35,  3)(  2,   1) | 0.603110796 0.603110796 0.603110796 0.000000000 
Par# 11424#  S(  2,  7)( 35,  3)(  2,   1) | 0.544450820 0.544450820 0.544450820 0.000000000 
Par# 11425#  S(  3,  7)( 35,  3)(  2,   1) | 0.384154011 0.384154011 0.384154011 0.000000000 
Par# 11426#  S(  4,  7)( 35,  3)(  2,   1) | 0.503703740 0.503703740 0.503703740 0.000000000 
Par# 11427#  S(  5,  7)( 35,  3)(  2,   1) | 0.449735013 0.449735013 0.449735013 0.000000000 
Par# 11428#  S(  6,  7)( 35,  3)(  2,   1) | 0.498241433 0.498241433 0.498241433 0.000000000 
Par# 11429#  S(  7,  7)( 35,  3)(  2,   1) | 1.000000000 1.000000000 1.000000000 0.000000000 
Par# 11430#  S(  1,  1)( 36,  3)(  2,   1) | 0.396889204 0.396889204 0.396889204 0.000000000 
Par# 11431#  S(  2,  2)( 36,  3)(  2,   1) | 0.455549180 0.455549180 0.455549180 0.000000000 
Par# 11432#  S(  3,  3)( 36,  3)(  2,   1) | 0.615845989 0.615845989 0.615845989 0.000000000 
Par# 11433#  S(  4,  4)( 36,  3)(  2,   1) | 0.496296260 0.496296260 0.496296260 0.000000000 
Par# 11434#  S(  5,  5)( 36,  3)(  2,   1) | 0.550264987 0.550264987 0.550264987 0.000000000 
Par# 11435#  S(  6,  6)( 36,  3)(  2,   1) | 0.501758567 0.501758567 0.501758567 0.000000000 
Par# 11436#  S(  1,  7)( 36,  3)(  2,   1) | 0.603110796 0.603110796 0.603110796 0.000000000 
Par# 11437#  S(  2,  7)( 36,  3)(  2,   1) | 0.544450820 0.544450820 0.544450820 0.000000000 
Par# 11438#  S(  3,  7)( 36,  3)(  2,   1) | 0.384154011 0.384154011 0.384154011 0.000000000 
Par# 11439#  S(  4,  7)( 36,  3)(  2,   1) | 0.503703740 0.503703740 0.503703740 0.000000000 
Par# 11440#  S(  5,  7)( 36,  3)(  2,   1) | 0.449735013 0.449735013 0.449735013 0.000000000 
Par# 11441#  S(  6,  7)( 36,  3)(  2,   1) | 0.498241433 0.498241433 0.498241433 0.000000000 
Par# 11442#  S(  7,  7)( 36,  3)(  2,   1) | 1.000000000 1.000000000 1.000000000 0.000000000 
Par# 11443#  S(  1,  1)( 37,  3)(  2,   1) | 0.396889204 0.396889204 0.396889204 0.000000000 
Par# 11444#  S(  2,  2)( 37,  3)(  2,   1) | 0.455549180 0.455549180 0.455549180 0.000000000 
Par# 11445#  S(  3,  3)( 37,  3)(  2,   1) | 0.615845989 0.615845989 0.615845989 0.000000000 
Par# 11446#  S(  4,  4)( 37,  3)(  2,   1) | 0.496296260 0.496296260 0.496296260 0.000000000 
Par# 11447#  S(  5,  5)( 37,  3)(  2,   1) | 0.550264987 0.550264987 0.550264987 0.000000000 
Par# 11448#  S(  6,  6)( 37,  3)(  2,   1) | 0.501758567 0.501758567 0.501758567 0.000000000 
Par# 11449#  S(  1,  7)( 37,  3)(  2,   1) | 0.603110796 0.603110796 0.603110796 0.000000000 
Par# 11450#  S(  2,  7)( 37,  3)(  2,   1) | 0.544450820 0.544450820 0.544450820 0.000000000 
Par# 11451#  S(  3,  7)( 37,  3)(  2,   1) | 0.384154011 0.384154011 0.384154011 0.000000000 
Par# 11452#  S(  4,  7)( 37,  3)(  2,   1) | 0.503703740 0.503703740 0.503703740 0.000000000 
Par# 11453#  S(  5,  7)( 37,  3)(  2,   1) | 0.449735013 0.449735013 0.449735013 0.000000000 
Par# 11454#  S(  6,  7)( 37,  3)(  2,   1) | 0.498241433 0.498241433 0.498241433 0.000000000 
Par# 11455#  S(  7,  7)( 37,  3)(  2,   1) | 1.000000000 1.000000000 1.000000000 0.000000000 
Par# 11456#  S(  1,  1)(  4,  4)(  2,   1) | 0.396889204 0.396889204 0.396889204 0.000000000 
Par# 11457#  S(  2,  2)(  4,  4)(  2,   1) | 0.455549180 0.455549180 0.455549180 0.000000000 
Par# 11458#  S(  3,  3)(  4,  4)(  2,   1) | 0.615845989 0.615845989 0.615845989 0.000000000 
Par# 11459#  S(  4,  4)(  4,  4)(  2,   1) | 0.496296260 0.496296260 0.496296260 0.000000000 
Par# 11460#  S(  5,  5)(  4,  4)(  2,   1) | 0.550264987 0.550264987 0.550264987 0.000000000 
Par# 11461#  S(  6,  6)(  4,  4)(  2,   1) | 0.501758567 0.501758567 0.501758567 0.000000000 
Par# 11462#  S(  1,  7)(  4,  4)(  2,   1) | 0.603110796 0.603110796 0.603110796 0.000000000 
Par# 11463#  S(  2,  7)(  4,  4)(  2,   1) | 0.544450820 0.544450820 0.544450820 0.000000000 
Par# 11464#  S(  3,  7)(  4,  4)(  2,   1) | 0.384154011 0.384154011 0.384154011 0.000000000 
Par# 11465#  S(  4,  7)(  4,  4)(  2,   1) | 0.503703740 0.503703740 0.503703740 0.000000000 
Par# 11466#  S(  5,  7)(  4,  4)(  2,   1) | 0.449735013 0.449735013 0.449735013 0.000000000 
Par# 11467#  S(  6,  7)(  4,  4)(  2,   1) | 0.498241433 0.498241433 0.498241433 0.000000000 
Par# 11468#  S(  7,  7)(  4,  4)(  2,   1) | 1.000000000 1.000000000 1.000000000 0.000000000 
Par# 11469#  S(  1,  1)(  5,  4)(  2,   1) | 0.396889204 0.396889204 0.396889204 0.000000000 
Par# 11470#  S(  2,  2)(  5,  4)(  2,   1) | 0.455549180 0.455549180 0.455549180 0.000000000 
Par# 11471#  S(  3,  3)(  5,  4)(  2,   1) | 0.615845989 0.615845989 0.615845989 0.000000000 
Par# 11472#  S(  4,  4)(  5,  4)(  2,   1) | 0.496296260 0.496296260 0.496296260 0.000000000 
Par# 11473#  S(  5,  5)(  5,  4)(  2,   1) | 0.550264987 0.550264987 0.550264987 0.000000000 
Par# 11474#  S(  6,  6)(  5,  4)(  2,   1) | 0.501758567 0.501758567 0.501758567 0.000000000 
Par# 11475#  S(  1,  7)(  5,  4)(  2,   1) | 0.603110796 0.603110796 0.603110796 0.000000000 
Par# 11476#  S(  2,  7)(  5,  4)(  2,   1) | 0.544450820 0.544450820 0.544450820 0.000000000 
Par# 11477#  S(  3,  7)(  5,  4)(  2,   1) | 0.384154011 0.384154011 0.384154011 0.000000000 
Par# 11478#  S(  4,  7)(  5,  4)(  2,   1) | 0.503703740 0.503703740 0.503703740 0.000000000 
Par# 11479#  S(  5,  7)(  5,  4)(  2,   1) | 0.449735013 0.449735013 0.449735013 0.000000000 
Par# 11480#  S(  6,  7)(  5,  4)(  2,   1) | 0.498241433 0.498241433 0.498241433 0.000000000 
Par# 11481#  S(  7,  7)(  5,  4)(  2,   1) | 1.000000000 1.000000000 1.000000000 0.000000000 
Par# 11482#  S(  1,  1)(  6,  4)(  2,   1) | 0.396889204 0.396889204 0.396889204 0.000000000 
Par# 11483#  S(  2,  2)(  6,  4)(  2,   1) | 0.455549180 0.455549180 0.455549180 0.000000000 
Par# 11484#  S(  3,  3)(  6,  4)(  2,   1) | 0.615845989 0.615845989 0.615845989 0.000000000 
Par# 11485#  S(  4,  4)(  6,  4)(  2,   1) | 0.496296260 0.496296260 0.496296260 0.000000000 
Par# 11486#  S(  5,  5)(  6,  4)(  2,   1) | 0.550264987 0.550264987 0.550264987 0.000000000 
Par# 11487#  S(  6,  6)(  6,  4)(  2,   1) | 0.501758567 0.501758567 0.501758567 0.000000000 
Par# 11488#  S(  1,  7)(  6,  4)(  2,   1) | 0.603110796 0.603110796 0.603110796 0.000000000 
Par# 11489#  S(  2,  7)(  6,  4)(  2,   1) | 0.544450820 0.544450820 0.544450820 0.000000000 
Par# 11490#  S(  3,  7)(  6,  4)(  2,   1) | 0.384154011 0.384154011 0.384154011 0.000000000 
Par# 11491#  S(  4,  7)(  6,  4)(  2,   1) | 0.503703740 0.503703740 0.503703740 0.000000000 
Par# 11492#  S(  5,  7)(  6,  4)(  2,   1) | 0.449735013 0.449735013 0.449735013 0.000000000 
Par# 11493#  S(  6,  7)(  6,  4)(  2,   1) | 0.498241433 0.498241433 0.498241433 0.000000000 
Par# 11494#  S(  7,  7)(  6,  4)(  2,   1) | 1.000000000 1.000000000 1.000000000 0.000000000 
Par# 11495#  S(  1,  1)(  7,  4)(  2,   1) | 0.396889204 0.396889204 0.396889204 0.000000000 
Par# 11496#  S(  2,  2)(  7,  4)(  2,   1) | 0.455549180 0.455549180 0.455549180 0.000000000 
Par# 11497#  S(  3,  3)(  7,  4)(  2,   1) | 0.615845989 0.615845989 0.615845989 0.000000000 
Par# 11498#  S(  4,  4)(  7,  4)(  2,   1) | 0.496296260 0.496296260 0.496296260 0.000000000 
Par# 11499#  S(  5,  5)(  7,  4)(  2,   1) | 0.550264987 0.550264987 0.550264987 0.000000000 
Par# 11500#  S(  6,  6)(  7,  4)(  2,   1) | 0.501758567 0.501758567 0.501758567 0.000000000 
Par# 11501#  S(  1,  7)(  7,  4)(  2,   1) | 0.603110796 0.603110796 0.603110796 0.000000000 
Par# 11502#  S(  2,  7)(  7,  4)(  2,   1) | 0.544450820 0.544450820 0.544450820 0.000000000 
Par# 11503#  S(  3,  7)(  7,  4)(  2,   1) | 0.384154011 0.384154011 0.384154011 0.000000000 
Par# 11504#  S(  4,  7)(  7,  4)(  2,   1) | 0.503703740 0.503703740 0.503703740 0.000000000 
Par# 11505#  S(  5,  7)(  7,  4)(  2,   1) | 0.449735013 0.449735013 0.449735013 0.000000000 
Par# 11506#  S(  6,  7)(  7,  4)(  2,   1) | 0.498241433 0.498241433 0.498241433 0.000000000 
Par# 11507#  S(  7,  7)(  7,  4)(  2,   1) | 1.000000000 1.000000000 1.000000000 0.000000000 
Par# 11508#  S(  1,  1)(  8,  4)(  2,   1) | 0.396889204 0.396889204 0.396889204 0.000000000 
Par# 11509#  S(  2,  2)(  8,  4)(  2,   1) | 0.455549180 0.455549180 0.455549180 0.000000000 
Par# 11510#  S(  3,  3)(  8,  4)(  2,   1) | 0.615845989 0.615845989 0.615845989 0.000000000 
Par# 11511#  S(  4,  4)(  8,  4)(  2,   1) | 0.496296260 0.496296260 0.496296260 0.000000000 
Par# 11512#  S(  5,  5)(  8,  4)(  2,   1) | 0.550264987 0.550264987 0.550264987 0.000000000 
Par# 11513#  S(  6,  6)(  8,  4)(  2,   1) | 0.501758567 0.501758567 0.501758567 0.000000000 
Par# 11514#  S(  1,  7)(  8,  4)(  2,   1) | 0.603110796 0.603110796 0.603110796 0.000000000 
Par# 11515#  S(  2,  7)(  8,  4)(  2,   1) | 0.544450820 0.544450820 0.544450820 0.000000000 
Par# 11516#  S(  3,  7)(  8,  4)(  2,   1) | 0.384154011 0.384154011 0.384154011 0.000000000 
Par# 11517#  S(  4,  7)(  8,  4)(  2,   1) | 0.503703740 0.503703740 0.503703740 0.000000000 
Par# 11518#  S(  5,  7)(  8,  4)(  2,   1) | 0.449735013 0.449735013 0.449735013 0.000000000 
Par# 11519#  S(  6,  7)(  8,  4)(  2,   1) | 0.498241433 0.498241433 0.498241433 0.000000000 
Par# 11520#  S(  7,  7)(  8,  4)(  2,   1) | 1.000000000 1.000000000 1.000000000 0.000000000 
Par# 11521#  S(  1,  1)(  9,  4)(  2,   1) | 0.396889204 0.396889204 0.396889204 0.000000000 
Par# 11522#  S(  2,  2)(  9,  4)(  2,   1) | 0.455549180 0.455549180 0.455549180 0.000000000 
Par# 11523#  S(  3,  3)(  9,  4)(  2,   1) | 0.615845989 0.615845989 0.615845989 0.000000000 
Par# 11524#  S(  4,  4)(  9,  4)(  2,   1) | 0.496296260 0.496296260 0.496296260 0.000000000 
Par# 11525#  S(  5,  5)(  9,  4)(  2,   1) | 0.550264987 0.550264987 0.550264987 0.000000000 
Par# 11526#  S(  6,  6)(  9,  4)(  2,   1) | 0.501758567 0.501758567 0.501758567 0.000000000 
Par# 11527#  S(  1,  7)(  9,  4)(  2,   1) | 0.603110796 0.603110796 0.603110796 0.000000000 
Par# 11528#  S(  2,  7)(  9,  4)(  2,   1) | 0.544450820 0.544450820 0.544450820 0.000000000 
Par# 11529#  S(  3,  7)(  9,  4)(  2,   1) | 0.384154011 0.384154011 0.384154011 0.000000000 
Par# 11530#  S(  4,  7)(  9,  4)(  2,   1) | 0.503703740 0.503703740 0.503703740 0.000000000 
Par# 11531#  S(  5,  7)(  9,  4)(  2,   1) | 0.449735013 0.449735013 0.449735013 0.000000000 
Par# 11532#  S(  6,  7)(  9,  4)(  2,   1) | 0.498241433 0.498241433 0.498241433 0.000000000 
Par# 11533#  S(  7,  7)(  9,  4)(  2,   1) | 1.000000000 1.000000000 1.000000000 0.000000000 
Par# 11534#  S(  1,  1)( 10,  4)(  2,   1) | 0.396889204 0.396889204 0.396889204 0.000000000 
Par# 11535#  S(  2,  2)( 10,  4)(  2,   1) | 0.455549180 0.455549180 0.455549180 0.000000000 
Par# 11536#  S(  3,  3)( 10,  4)(  2,   1) | 0.615845989 0.615845989 0.615845989 0.000000000 
Par# 11537#  S(  4,  4)( 10,  4)(  2,   1) | 0.496296260 0.496296260 0.496296260 0.000000000 
Par# 11538#  S(  5,  5)( 10,  4)(  2,   1) | 0.550264987 0.550264987 0.550264987 0.000000000 
Par# 11539#  S(  6,  6)( 10,  4)(  2,   1) | 0.501758567 0.501758567 0.501758567 0.000000000 
Par# 11540#  S(  1,  7)( 10,  4)(  2,   1) | 0.603110796 0.603110796 0.603110796 0.000000000 
Par# 11541#  S(  2,  7)( 10,  4)(  2,   1) | 0.544450820 0.544450820 0.544450820 0.000000000 
Par# 11542#  S(  3,  7)( 10,  4)(  2,   1) | 0.384154011 0.384154011 0.384154011 0.000000000 
Par# 11543#  S(  4,  7)( 10,  4)(  2,   1) | 0.503703740 0.503703740 0.503703740 0.000000000 
Par# 11544#  S(  5,  7)( 10,  4)(  2,   1) | 0.449735013 0.449735013 0.449735013 0.000000000 
Par# 11545#  S(  6,  7)( 10,  4)(  2,   1) | 0.498241433 0.498241433 0.498241433 0.000000000 
Par# 11546#  S(  7,  7)( 10,  4)(  2,   1) | 1.000000000 1.000000000 1.000000000 0.000000000 
Par# 11547#  S(  1,  1)( 11,  4)(  2,   1) | 0.396889204 0.396889204 0.396889204 0.000000000 
Par# 11548#  S(  2,  2)( 11,  4)(  2,   1) | 0.455549180 0.455549180 0.455549180 0.000000000 
Par# 11549#  S(  3,  3)( 11,  4)(  2,   1) | 0.615845989 0.615845989 0.615845989 0.000000000 
Par# 11550#  S(  4,  4)( 11,  4)(  2,   1) | 0.496296260 0.496296260 0.496296260 0.000000000 
Par# 11551#  S(  5,  5)( 11,  4)(  2,   1) | 0.550264987 0.550264987 0.550264987 0.000000000 
Par# 11552#  S(  6,  6)( 11,  4)(  2,   1) | 0.501758567 0.501758567 0.501758567 0.000000000 
Par# 11553#  S(  1,  7)( 11,  4)(  2,   1) | 0.603110796 0.603110796 0.603110796 0.000000000 
Par# 11554#  S(  2,  7)( 11,  4)(  2,   1) | 0.544450820 0.544450820 0.544450820 0.000000000 
Par# 11555#  S(  3,  7)( 11,  4)(  2,   1) | 0.384154011 0.384154011 0.384154011 0.000000000 
Par# 11556#  S(  4,  7)( 11,  4)(  2,   1) | 0.503703740 0.503703740 0.503703740 0.000000000 
Par# 11557#  S(  5,  7)( 11,  4)(  2,   1) | 0.449735013 0.449735013 0.449735013 0.000000000 
Par# 11558#  S(  6,  7)( 11,  4)(  2,   1) | 0.498241433 0.498241433 0.498241433 0.000000000 
Par# 11559#  S(  7,  7)( 11,  4)(  2,   1) | 1.000000000 1.000000000 1.000000000 0.000000000 
Par# 11560#  S(  1,  1)( 12,  4)(  2,   1) | 0.396889204 0.396889204 0.396889204 0.000000000 
Par# 11561#  S(  2,  2)( 12,  4)(  2,   1) | 0.455549180 0.455549180 0.455549180 0.000000000 
Par# 11562#  S(  3,  3)( 12,  4)(  2,   1) | 0.615845989 0.615845989 0.615845989 0.000000000 
Par# 11563#  S(  4,  4)( 12,  4)(  2,   1) | 0.496296260 0.496296260 0.496296260 0.000000000 
Par# 11564#  S(  5,  5)( 12,  4)(  2,   1) | 0.550264987 0.550264987 0.550264987 0.000000000 
Par# 11565#  S(  6,  6)( 12,  4)(  2,   1) | 0.501758567 0.501758567 0.501758567 0.000000000 
Par# 11566#  S(  1,  7)( 12,  4)(  2,   1) | 0.603110796 0.603110796 0.603110796 0.000000000 
Par# 11567#  S(  2,  7)( 12,  4)(  2,   1) | 0.544450820 0.544450820 0.544450820 0.000000000 
Par# 11568#  S(  3,  7)( 12,  4)(  2,   1) | 0.384154011 0.384154011 0.384154011 0.000000000 
Par# 11569#  S(  4,  7)( 12,  4)(  2,   1) | 0.503703740 0.503703740 0.503703740 0.000000000 
Par# 11570#  S(  5,  7)( 12,  4)(  2,   1) | 0.449735013 0.449735013 0.449735013 0.000000000 
Par# 11571#  S(  6,  7)( 12,  4)(  2,   1) | 0.498241433 0.498241433 0.498241433 0.000000000 
Par# 11572#  S(  7,  7)( 12,  4)(  2,   1) | 1.000000000 1.000000000 1.000000000 0.000000000 
Par# 11573#  S(  1,  1)( 13,  4)(  2,   1) | 0.396889204 0.396889204 0.396889204 0.000000000 
Par# 11574#  S(  2,  2)( 13,  4)(  2,   1) | 0.455549180 0.455549180 0.455549180 0.000000000 
Par# 11575#  S(  3,  3)( 13,  4)(  2,   1) | 0.615845989 0.615845989 0.615845989 0.000000000 
Par# 11576#  S(  4,  4)( 13,  4)(  2,   1) | 0.496296260 0.496296260 0.496296260 0.000000000 
Par# 11577#  S(  5,  5)( 13,  4)(  2,   1) | 0.550264987 0.550264987 0.550264987 0.000000000 
Par# 11578#  S(  6,  6)( 13,  4)(  2,   1) | 0.501758567 0.501758567 0.501758567 0.000000000 
Par# 11579#  S(  1,  7)( 13,  4)(  2,   1) | 0.603110796 0.603110796 0.603110796 0.000000000 
Par# 11580#  S(  2,  7)( 13,  4)(  2,   1) | 0.544450820 0.544450820 0.544450820 0.000000000 
Par# 11581#  S(  3,  7)( 13,  4)(  2,   1) | 0.384154011 0.384154011 0.384154011 0.000000000 
Par# 11582#  S(  4,  7)( 13,  4)(  2,   1) | 0.503703740 0.503703740 0.503703740 0.000000000 
Par# 11583#  S(  5,  7)( 13,  4)(  2,   1) | 0.449735013 0.449735013 0.449735013 0.000000000 
Par# 11584#  S(  6,  7)( 13,  4)(  2,   1) | 0.498241433 0.498241433 0.498241433 0.000000000 
Par# 11585#  S(  7,  7)( 13,  4)(  2,   1) | 1.000000000 1.000000000 1.000000000 0.000000000 
Par# 11586#  S(  1,  1)( 14,  4)(  2,   1) | 0.396889204 0.396889204 0.396889204 0.000000000 
Par# 11587#  S(  2,  2)( 14,  4)(  2,   1) | 0.455549180 0.455549180 0.455549180 0.000000000 
Par# 11588#  S(  3,  3)( 14,  4)(  2,   1) | 0.615845989 0.615845989 0.615845989 0.000000000 
Par# 11589#  S(  4,  4)( 14,  4)(  2,   1) | 0.496296260 0.496296260 0.496296260 0.000000000 
Par# 11590#  S(  5,  5)( 14,  4)(  2,   1) | 0.550264987 0.550264987 0.550264987 0.000000000 
Par# 11591#  S(  6,  6)( 14,  4)(  2,   1) | 0.501758567 0.501758567 0.501758567 0.000000000 
Par# 11592#  S(  1,  7)( 14,  4)(  2,   1) | 0.603110796 0.603110796 0.603110796 0.000000000 
Par# 11593#  S(  2,  7)( 14,  4)(  2,   1) | 0.544450820 0.544450820 0.544450820 0.000000000 
Par# 11594#  S(  3,  7)( 14,  4)(  2,   1) | 0.384154011 0.384154011 0.384154011 0.000000000 
Par# 11595#  S(  4,  7)( 14,  4)(  2,   1) | 0.503703740 0.503703740 0.503703740 0.000000000 
Par# 11596#  S(  5,  7)( 14,  4)(  2,   1) | 0.449735013 0.449735013 0.449735013 0.000000000 
Par# 11597#  S(  6,  7)( 14,  4)(  2,   1) | 0.498241433 0.498241433 0.498241433 0.000000000 
Par# 11598#  S(  7,  7)( 14,  4)(  2,   1) | 1.000000000 1.000000000 1.000000000 0.000000000 
Par# 11599#  S(  1,  1)( 15,  4)(  2,   1) | 0.396889204 0.396889204 0.396889204 0.000000000 
Par# 11600#  S(  2,  2)( 15,  4)(  2,   1) | 0.455549180 0.455549180 0.455549180 0.000000000 
Par# 11601#  S(  3,  3)( 15,  4)(  2,   1) | 0.615845989 0.615845989 0.615845989 0.000000000 
Par# 11602#  S(  4,  4)( 15,  4)(  2,   1) | 0.496296260 0.496296260 0.496296260 0.000000000 
Par# 11603#  S(  5,  5)( 15,  4)(  2,   1) | 0.550264987 0.550264987 0.550264987 0.000000000 
Par# 11604#  S(  6,  6)( 15,  4)(  2,   1) | 0.501758567 0.501758567 0.501758567 0.000000000 
Par# 11605#  S(  1,  7)( 15,  4)(  2,   1) | 0.603110796 0.603110796 0.603110796 0.000000000 
Par# 11606#  S(  2,  7)( 15,  4)(  2,   1) | 0.544450820 0.544450820 0.544450820 0.000000000 
Par# 11607#  S(  3,  7)( 15,  4)(  2,   1) | 0.384154011 0.384154011 0.384154011 0.000000000 
Par# 11608#  S(  4,  7)( 15,  4)(  2,   1) | 0.503703740 0.503703740 0.503703740 0.000000000 
Par# 11609#  S(  5,  7)( 15,  4)(  2,   1) | 0.449735013 0.449735013 0.449735013 0.000000000 
Par# 11610#  S(  6,  7)( 15,  4)(  2,   1) | 0.498241433 0.498241433 0.498241433 0.000000000 
Par# 11611#  S(  7,  7)( 15,  4)(  2,   1) | 1.000000000 1.000000000 1.000000000 0.000000000 
Par# 11612#  S(  1,  1)( 16,  4)(  2,   1) | 0.396889204 0.396889204 0.396889204 0.000000000 
Par# 11613#  S(  2,  2)( 16,  4)(  2,   1) | 0.455549180 0.455549180 0.455549180 0.000000000 
Par# 11614#  S(  3,  3)( 16,  4)(  2,   1) | 0.615845989 0.615845989 0.615845989 0.000000000 
Par# 11615#  S(  4,  4)( 16,  4)(  2,   1) | 0.496296260 0.496296260 0.496296260 0.000000000 
Par# 11616#  S(  5,  5)( 16,  4)(  2,   1) | 0.550264987 0.550264987 0.550264987 0.000000000 
Par# 11617#  S(  6,  6)( 16,  4)(  2,   1) | 0.501758567 0.501758567 0.501758567 0.000000000 
Par# 11618#  S(  1,  7)( 16,  4)(  2,   1) | 0.603110796 0.603110796 0.603110796 0.000000000 
Par# 11619#  S(  2,  7)( 16,  4)(  2,   1) | 0.544450820 0.544450820 0.544450820 0.000000000 
Par# 11620#  S(  3,  7)( 16,  4)(  2,   1) | 0.384154011 0.384154011 0.384154011 0.000000000 
Par# 11621#  S(  4,  7)( 16,  4)(  2,   1) | 0.503703740 0.503703740 0.503703740 0.000000000 
Par# 11622#  S(  5,  7)( 16,  4)(  2,   1) | 0.449735013 0.449735013 0.449735013 0.000000000 
Par# 11623#  S(  6,  7)( 16,  4)(  2,   1) | 0.498241433 0.498241433 0.498241433 0.000000000 
Par# 11624#  S(  7,  7)( 16,  4)(  2,   1) | 1.000000000 1.000000000 1.000000000 0.000000000 
Par# 11625#  S(  1,  1)( 17,  4)(  2,   1) | 0.396889204 0.396889204 0.396889204 0.000000000 
Par# 11626#  S(  2,  2)( 17,  4)(  2,   1) | 0.455549180 0.455549180 0.455549180 0.000000000 
Par# 11627#  S(  3,  3)( 17,  4)(  2,   1) | 0.615845989 0.615845989 0.615845989 0.000000000 
Par# 11628#  S(  4,  4)( 17,  4)(  2,   1) | 0.496296260 0.496296260 0.496296260 0.000000000 
Par# 11629#  S(  5,  5)( 17,  4)(  2,   1) | 0.550264987 0.550264987 0.550264987 0.000000000 
Par# 11630#  S(  6,  6)( 17,  4)(  2,   1) | 0.501758567 0.501758567 0.501758567 0.000000000 
Par# 11631#  S(  1,  7)( 17,  4)(  2,   1) | 0.603110796 0.603110796 0.603110796 0.000000000 
Par# 11632#  S(  2,  7)( 17,  4)(  2,   1) | 0.544450820 0.544450820 0.544450820 0.000000000 
Par# 11633#  S(  3,  7)( 17,  4)(  2,   1) | 0.384154011 0.384154011 0.384154011 0.000000000 
Par# 11634#  S(  4,  7)( 17,  4)(  2,   1) | 0.503703740 0.503703740 0.503703740 0.000000000 
Par# 11635#  S(  5,  7)( 17,  4)(  2,   1) | 0.449735013 0.449735013 0.449735013 0.000000000 
Par# 11636#  S(  6,  7)( 17,  4)(  2,   1) | 0.498241433 0.498241433 0.498241433 0.000000000 
Par# 11637#  S(  7,  7)( 17,  4)(  2,   1) | 1.000000000 1.000000000 1.000000000 0.000000000 
Par# 11638#  S(  1,  1)( 18,  4)(  2,   1) | 0.396889204 0.396889204 0.396889204 0.000000000 
Par# 11639#  S(  2,  2)( 18,  4)(  2,   1) | 0.455549180 0.455549180 0.455549180 0.000000000 
Par# 11640#  S(  3,  3)( 18,  4)(  2,   1) | 0.615845989 0.615845989 0.615845989 0.000000000 
Par# 11641#  S(  4,  4)( 18,  4)(  2,   1) | 0.496296260 0.496296260 0.496296260 0.000000000 
Par# 11642#  S(  5,  5)( 18,  4)(  2,   1) | 0.550264987 0.550264987 0.550264987 0.000000000 
Par# 11643#  S(  6,  6)( 18,  4)(  2,   1) | 0.501758567 0.501758567 0.501758567 0.000000000 
Par# 11644#  S(  1,  7)( 18,  4)(  2,   1) | 0.603110796 0.603110796 0.603110796 0.000000000 
Par# 11645#  S(  2,  7)( 18,  4)(  2,   1) | 0.544450820 0.544450820 0.544450820 0.000000000 
Par# 11646#  S(  3,  7)( 18,  4)(  2,   1) | 0.384154011 0.384154011 0.384154011 0.000000000 
Par# 11647#  S(  4,  7)( 18,  4)(  2,   1) | 0.503703740 0.503703740 0.503703740 0.000000000 
Par# 11648#  S(  5,  7)( 18,  4)(  2,   1) | 0.449735013 0.449735013 0.449735013 0.000000000 
Par# 11649#  S(  6,  7)( 18,  4)(  2,   1) | 0.498241433 0.498241433 0.498241433 0.000000000 
Par# 11650#  S(  7,  7)( 18,  4)(  2,   1) | 1.000000000 1.000000000 1.000000000 0.000000000 
Par# 11651#  S(  1,  1)( 19,  4)(  2,   1) | 0.396889204 0.396889204 0.396889204 0.000000000 
Par# 11652#  S(  2,  2)( 19,  4)(  2,   1) | 0.455549180 0.455549180 0.455549180 0.000000000 
Par# 11653#  S(  3,  3)( 19,  4)(  2,   1) | 0.615845989 0.615845989 0.615845989 0.000000000 
Par# 11654#  S(  4,  4)( 19,  4)(  2,   1) | 0.496296260 0.496296260 0.496296260 0.000000000 
Par# 11655#  S(  5,  5)( 19,  4)(  2,   1) | 0.550264987 0.550264987 0.550264987 0.000000000 
Par# 11656#  S(  6,  6)( 19,  4)(  2,   1) | 0.501758567 0.501758567 0.501758567 0.000000000 
Par# 11657#  S(  1,  7)( 19,  4)(  2,   1) | 0.603110796 0.603110796 0.603110796 0.000000000 
Par# 11658#  S(  2,  7)( 19,  4)(  2,   1) | 0.544450820 0.544450820 0.544450820 0.000000000 
Par# 11659#  S(  3,  7)( 19,  4)(  2,   1) | 0.384154011 0.384154011 0.384154011 0.000000000 
Par# 11660#  S(  4,  7)( 19,  4)(  2,   1) | 0.503703740 0.503703740 0.503703740 0.000000000 
Par# 11661#  S(  5,  7)( 19,  4)(  2,   1) | 0.449735013 0.449735013 0.449735013 0.000000000 
Par# 11662#  S(  6,  7)( 19,  4)(  2,   1) | 0.498241433 0.498241433 0.498241433 0.000000000 
Par# 11663#  S(  7,  7)( 19,  4)(  2,   1) | 1.000000000 1.000000000 1.000000000 0.000000000 
Par# 11664#  S(  1,  1)( 20,  4)(  2,   1) | 0.396889204 0.396889204 0.396889204 0.000000000 
Par# 11665#  S(  2,  2)( 20,  4)(  2,   1) | 0.455549180 0.455549180 0.455549180 0.000000000 
Par# 11666#  S(  3,  3)( 20,  4)(  2,   1) | 0.615845989 0.615845989 0.615845989 0.000000000 
Par# 11667#  S(  4,  4)( 20,  4)(  2,   1) | 0.496296260 0.496296260 0.496296260 0.000000000 
Par# 11668#  S(  5,  5)( 20,  4)(  2,   1) | 0.550264987 0.550264987 0.550264987 0.000000000 
Par# 11669#  S(  6,  6)( 20,  4)(  2,   1) | 0.501758567 0.501758567 0.501758567 0.000000000 
Par# 11670#  S(  1,  7)( 20,  4)(  2,   1) | 0.603110796 0.603110796 0.603110796 0.000000000 
Par# 11671#  S(  2,  7)( 20,  4)(  2,   1) | 0.544450820 0.544450820 0.544450820 0.000000000 
Par# 11672#  S(  3,  7)( 20,  4)(  2,   1) | 0.384154011 0.384154011 0.384154011 0.000000000 
Par# 11673#  S(  4,  7)( 20,  4)(  2,   1) | 0.503703740 0.503703740 0.503703740 0.000000000 
Par# 11674#  S(  5,  7)( 20,  4)(  2,   1) | 0.449735013 0.449735013 0.449735013 0.000000000 
Par# 11675#  S(  6,  7)( 20,  4)(  2,   1) | 0.498241433 0.498241433 0.498241433 0.000000000 
Par# 11676#  S(  7,  7)( 20,  4)(  2,   1) | 1.000000000 1.000000000 1.000000000 0.000000000 
Par# 11677#  S(  1,  1)( 21,  4)(  2,   1) | 0.396889204 0.396889204 0.396889204 0.000000000 
Par# 11678#  S(  2,  2)( 21,  4)(  2,   1) | 0.455549180 0.455549180 0.455549180 0.000000000 
Par# 11679#  S(  3,  3)( 21,  4)(  2,   1) | 0.615845989 0.615845989 0.615845989 0.000000000 
Par# 11680#  S(  4,  4)( 21,  4)(  2,   1) | 0.496296260 0.496296260 0.496296260 0.000000000 
Par# 11681#  S(  5,  5)( 21,  4)(  2,   1) | 0.550264987 0.550264987 0.550264987 0.000000000 
Par# 11682#  S(  6,  6)( 21,  4)(  2,   1) | 0.501758567 0.501758567 0.501758567 0.000000000 
Par# 11683#  S(  1,  7)( 21,  4)(  2,   1) | 0.603110796 0.603110796 0.603110796 0.000000000 
Par# 11684#  S(  2,  7)( 21,  4)(  2,   1) | 0.544450820 0.544450820 0.544450820 0.000000000 
Par# 11685#  S(  3,  7)( 21,  4)(  2,   1) | 0.384154011 0.384154011 0.384154011 0.000000000 
Par# 11686#  S(  4,  7)( 21,  4)(  2,   1) | 0.503703740 0.503703740 0.503703740 0.000000000 
Par# 11687#  S(  5,  7)( 21,  4)(  2,   1) | 0.449735013 0.449735013 0.449735013 0.000000000 
Par# 11688#  S(  6,  7)( 21,  4)(  2,   1) | 0.498241433 0.498241433 0.498241433 0.000000000 
Par# 11689#  S(  7,  7)( 21,  4)(  2,   1) | 1.000000000 1.000000000 1.000000000 0.000000000 
Par# 11690#  S(  1,  1)( 22,  4)(  2,   1) | 0.396889204 0.396889204 0.396889204 0.000000000 
Par# 11691#  S(  2,  2)( 22,  4)(  2,   1) | 0.455549180 0.455549180 0.455549180 0.000000000 
Par# 11692#  S(  3,  3)( 22,  4)(  2,   1) | 0.615845989 0.615845989 0.615845989 0.000000000 
Par# 11693#  S(  4,  4)( 22,  4)(  2,   1) | 0.496296260 0.496296260 0.496296260 0.000000000 
Par# 11694#  S(  5,  5)( 22,  4)(  2,   1) | 0.550264987 0.550264987 0.550264987 0.000000000 
Par# 11695#  S(  6,  6)( 22,  4)(  2,   1) | 0.501758567 0.501758567 0.501758567 0.000000000 
Par# 11696#  S(  1,  7)( 22,  4)(  2,   1) | 0.603110796 0.603110796 0.603110796 0.000000000 
Par# 11697#  S(  2,  7)( 22,  4)(  2,   1) | 0.544450820 0.544450820 0.544450820 0.000000000 
Par# 11698#  S(  3,  7)( 22,  4)(  2,   1) | 0.384154011 0.384154011 0.384154011 0.000000000 
Par# 11699#  S(  4,  7)( 22,  4)(  2,   1) | 0.503703740 0.503703740 0.503703740 0.000000000 
Par# 11700#  S(  5,  7)( 22,  4)(  2,   1) | 0.449735013 0.449735013 0.449735013 0.000000000 
Par# 11701#  S(  6,  7)( 22,  4)(  2,   1) | 0.498241433 0.498241433 0.498241433 0.000000000 
Par# 11702#  S(  7,  7)( 22,  4)(  2,   1) | 1.000000000 1.000000000 1.000000000 0.000000000 
Par# 11703#  S(  1,  1)( 23,  4)(  2,   1) | 0.396889204 0.396889204 0.396889204 0.000000000 
Par# 11704#  S(  2,  2)( 23,  4)(  2,   1) | 0.455549180 0.455549180 0.455549180 0.000000000 
Par# 11705#  S(  3,  3)( 23,  4)(  2,   1) | 0.615845989 0.615845989 0.615845989 0.000000000 
Par# 11706#  S(  4,  4)( 23,  4)(  2,   1) | 0.496296260 0.496296260 0.496296260 0.000000000 
Par# 11707#  S(  5,  5)( 23,  4)(  2,   1) | 0.550264987 0.550264987 0.550264987 0.000000000 
Par# 11708#  S(  6,  6)( 23,  4)(  2,   1) | 0.501758567 0.501758567 0.501758567 0.000000000 
Par# 11709#  S(  1,  7)( 23,  4)(  2,   1) | 0.603110796 0.603110796 0.603110796 0.000000000 
Par# 11710#  S(  2,  7)( 23,  4)(  2,   1) | 0.544450820 0.544450820 0.544450820 0.000000000 
Par# 11711#  S(  3,  7)( 23,  4)(  2,   1) | 0.384154011 0.384154011 0.384154011 0.000000000 
Par# 11712#  S(  4,  7)( 23,  4)(  2,   1) | 0.503703740 0.503703740 0.503703740 0.000000000 
Par# 11713#  S(  5,  7)( 23,  4)(  2,   1) | 0.449735013 0.449735013 0.449735013 0.000000000 
Par# 11714#  S(  6,  7)( 23,  4)(  2,   1) | 0.498241433 0.498241433 0.498241433 0.000000000 
Par# 11715#  S(  7,  7)( 23,  4)(  2,   1) | 1.000000000 1.000000000 1.000000000 0.000000000 
Par# 11716#  S(  1,  1)( 24,  4)(  2,   1) | 0.396889204 0.396889204 0.396889204 0.000000000 
Par# 11717#  S(  2,  2)( 24,  4)(  2,   1) | 0.455549180 0.455549180 0.455549180 0.000000000 
Par# 11718#  S(  3,  3)( 24,  4)(  2,   1) | 0.615845989 0.615845989 0.615845989 0.000000000 
Par# 11719#  S(  4,  4)( 24,  4)(  2,   1) | 0.496296260 0.496296260 0.496296260 0.000000000 
Par# 11720#  S(  5,  5)( 24,  4)(  2,   1) | 0.550264987 0.550264987 0.550264987 0.000000000 
Par# 11721#  S(  6,  6)( 24,  4)(  2,   1) | 0.501758567 0.501758567 0.501758567 0.000000000 
Par# 11722#  S(  1,  7)( 24,  4)(  2,   1) | 0.603110796 0.603110796 0.603110796 0.000000000 
Par# 11723#  S(  2,  7)( 24,  4)(  2,   1) | 0.544450820 0.544450820 0.544450820 0.000000000 
Par# 11724#  S(  3,  7)( 24,  4)(  2,   1) | 0.384154011 0.384154011 0.384154011 0.000000000 
Par# 11725#  S(  4,  7)( 24,  4)(  2,   1) | 0.503703740 0.503703740 0.503703740 0.000000000 
Par# 11726#  S(  5,  7)( 24,  4)(  2,   1) | 0.449735013 0.449735013 0.449735013 0.000000000 
Par# 11727#  S(  6,  7)( 24,  4)(  2,   1) | 0.498241433 0.498241433 0.498241433 0.000000000 
Par# 11728#  S(  7,  7)( 24,  4)(  2,   1) | 1.000000000 1.000000000 1.000000000 0.000000000 
Par# 11729#  S(  1,  1)( 25,  4)(  2,   1) | 0.396889204 0.396889204 0.396889204 0.000000000 
Par# 11730#  S(  2,  2)( 25,  4)(  2,   1) | 0.455549180 0.455549180 0.455549180 0.000000000 
Par# 11731#  S(  3,  3)( 25,  4)(  2,   1) | 0.615845989 0.615845989 0.615845989 0.000000000 
Par# 11732#  S(  4,  4)( 25,  4)(  2,   1) | 0.496296260 0.496296260 0.496296260 0.000000000 
Par# 11733#  S(  5,  5)( 25,  4)(  2,   1) | 0.550264987 0.550264987 0.550264987 0.000000000 
Par# 11734#  S(  6,  6)( 25,  4)(  2,   1) | 0.501758567 0.501758567 0.501758567 0.000000000 
Par# 11735#  S(  1,  7)( 25,  4)(  2,   1) | 0.603110796 0.603110796 0.603110796 0.000000000 
Par# 11736#  S(  2,  7)( 25,  4)(  2,   1) | 0.544450820 0.544450820 0.544450820 0.000000000 
Par# 11737#  S(  3,  7)( 25,  4)(  2,   1) | 0.384154011 0.384154011 0.384154011 0.000000000 
Par# 11738#  S(  4,  7)( 25,  4)(  2,   1) | 0.503703740 0.503703740 0.503703740 0.000000000 
Par# 11739#  S(  5,  7)( 25,  4)(  2,   1) | 0.449735013 0.449735013 0.449735013 0.000000000 
Par# 11740#  S(  6,  7)( 25,  4)(  2,   1) | 0.498241433 0.498241433 0.498241433 0.000000000 
Par# 11741#  S(  7,  7)( 25,  4)(  2,   1) | 1.000000000 1.000000000 1.000000000 0.000000000 
Par# 11742#  S(  1,  1)( 26,  4)(  2,   1) | 0.396889204 0.396889204 0.396889204 0.000000000 
Par# 11743#  S(  2,  2)( 26,  4)(  2,   1) | 0.455549180 0.455549180 0.455549180 0.000000000 
Par# 11744#  S(  3,  3)( 26,  4)(  2,   1) | 0.615845989 0.615845989 0.615845989 0.000000000 
Par# 11745#  S(  4,  4)( 26,  4)(  2,   1) | 0.496296260 0.496296260 0.496296260 0.000000000 
Par# 11746#  S(  5,  5)( 26,  4)(  2,   1) | 0.550264987 0.550264987 0.550264987 0.000000000 
Par# 11747#  S(  6,  6)( 26,  4)(  2,   1) | 0.501758567 0.501758567 0.501758567 0.000000000 
Par# 11748#  S(  1,  7)( 26,  4)(  2,   1) | 0.603110796 0.603110796 0.603110796 0.000000000 
Par# 11749#  S(  2,  7)( 26,  4)(  2,   1) | 0.544450820 0.544450820 0.544450820 0.000000000 
Par# 11750#  S(  3,  7)( 26,  4)(  2,   1) | 0.384154011 0.384154011 0.384154011 0.000000000 
Par# 11751#  S(  4,  7)( 26,  4)(  2,   1) | 0.503703740 0.503703740 0.503703740 0.000000000 
Par# 11752#  S(  5,  7)( 26,  4)(  2,   1) | 0.449735013 0.449735013 0.449735013 0.000000000 
Par# 11753#  S(  6,  7)( 26,  4)(  2,   1) | 0.498241433 0.498241433 0.498241433 0.000000000 
Par# 11754#  S(  7,  7)( 26,  4)(  2,   1) | 1.000000000 1.000000000 1.000000000 0.000000000 
Par# 11755#  S(  1,  1)( 27,  4)(  2,   1) | 0.396889204 0.396889204 0.396889204 0.000000000 
Par# 11756#  S(  2,  2)( 27,  4)(  2,   1) | 0.455549180 0.455549180 0.455549180 0.000000000 
Par# 11757#  S(  3,  3)( 27,  4)(  2,   1) | 0.615845989 0.615845989 0.615845989 0.000000000 
Par# 11758#  S(  4,  4)( 27,  4)(  2,   1) | 0.496296260 0.496296260 0.496296260 0.000000000 
Par# 11759#  S(  5,  5)( 27,  4)(  2,   1) | 0.550264987 0.550264987 0.550264987 0.000000000 
Par# 11760#  S(  6,  6)( 27,  4)(  2,   1) | 0.501758567 0.501758567 0.501758567 0.000000000 
Par# 11761#  S(  1,  7)( 27,  4)(  2,   1) | 0.603110796 0.603110796 0.603110796 0.000000000 
Par# 11762#  S(  2,  7)( 27,  4)(  2,   1) | 0.544450820 0.544450820 0.544450820 0.000000000 
Par# 11763#  S(  3,  7)( 27,  4)(  2,   1) | 0.384154011 0.384154011 0.384154011 0.000000000 
Par# 11764#  S(  4,  7)( 27,  4)(  2,   1) | 0.503703740 0.503703740 0.503703740 0.000000000 
Par# 11765#  S(  5,  7)( 27,  4)(  2,   1) | 0.449735013 0.449735013 0.449735013 0.000000000 
Par# 11766#  S(  6,  7)( 27,  4)(  2,   1) | 0.498241433 0.498241433 0.498241433 0.000000000 
Par# 11767#  S(  7,  7)( 27,  4)(  2,   1) | 1.000000000 1.000000000 1.000000000 0.000000000 
Par# 11768#  S(  1,  1)( 28,  4)(  2,   1) | 0.396889204 0.396889204 0.396889204 0.000000000 
Par# 11769#  S(  2,  2)( 28,  4)(  2,   1) | 0.455549180 0.455549180 0.455549180 0.000000000 
Par# 11770#  S(  3,  3)( 28,  4)(  2,   1) | 0.615845989 0.615845989 0.615845989 0.000000000 
Par# 11771#  S(  4,  4)( 28,  4)(  2,   1) | 0.496296260 0.496296260 0.496296260 0.000000000 
Par# 11772#  S(  5,  5)( 28,  4)(  2,   1) | 0.550264987 0.550264987 0.550264987 0.000000000 
Par# 11773#  S(  6,  6)( 28,  4)(  2,   1) | 0.501758567 0.501758567 0.501758567 0.000000000 
Par# 11774#  S(  1,  7)( 28,  4)(  2,   1) | 0.603110796 0.603110796 0.603110796 0.000000000 
Par# 11775#  S(  2,  7)( 28,  4)(  2,   1) | 0.544450820 0.544450820 0.544450820 0.000000000 
Par# 11776#  S(  3,  7)( 28,  4)(  2,   1) | 0.384154011 0.384154011 0.384154011 0.000000000 
Par# 11777#  S(  4,  7)( 28,  4)(  2,   1) | 0.503703740 0.503703740 0.503703740 0.000000000 
Par# 11778#  S(  5,  7)( 28,  4)(  2,   1) | 0.449735013 0.449735013 0.449735013 0.000000000 
Par# 11779#  S(  6,  7)( 28,  4)(  2,   1) | 0.498241433 0.498241433 0.498241433 0.000000000 
Par# 11780#  S(  7,  7)( 28,  4)(  2,   1) | 1.000000000 1.000000000 1.000000000 0.000000000 
Par# 11781#  S(  1,  1)( 29,  4)(  2,   1) | 0.396889204 0.396889204 0.396889204 0.000000000 
Par# 11782#  S(  2,  2)( 29,  4)(  2,   1) | 0.455549180 0.455549180 0.455549180 0.000000000 
Par# 11783#  S(  3,  3)( 29,  4)(  2,   1) | 0.615845989 0.615845989 0.615845989 0.000000000 
Par# 11784#  S(  4,  4)( 29,  4)(  2,   1) | 0.496296260 0.496296260 0.496296260 0.000000000 
Par# 11785#  S(  5,  5)( 29,  4)(  2,   1) | 0.550264987 0.550264987 0.550264987 0.000000000 
Par# 11786#  S(  6,  6)( 29,  4)(  2,   1) | 0.501758567 0.501758567 0.501758567 0.000000000 
Par# 11787#  S(  1,  7)( 29,  4)(  2,   1) | 0.603110796 0.603110796 0.603110796 0.000000000 
Par# 11788#  S(  2,  7)( 29,  4)(  2,   1) | 0.544450820 0.544450820 0.544450820 0.000000000 
Par# 11789#  S(  3,  7)( 29,  4)(  2,   1) | 0.384154011 0.384154011 0.384154011 0.000000000 
Par# 11790#  S(  4,  7)( 29,  4)(  2,   1) | 0.503703740 0.503703740 0.503703740 0.000000000 
Par# 11791#  S(  5,  7)( 29,  4)(  2,   1) | 0.449735013 0.449735013 0.449735013 0.000000000 
Par# 11792#  S(  6,  7)( 29,  4)(  2,   1) | 0.498241433 0.498241433 0.498241433 0.000000000 
Par# 11793#  S(  7,  7)( 29,  4)(  2,   1) | 1.000000000 1.000000000 1.000000000 0.000000000 
Par# 11794#  S(  1,  1)( 30,  4)(  2,   1) | 0.396889204 0.396889204 0.396889204 0.000000000 
Par# 11795#  S(  2,  2)( 30,  4)(  2,   1) | 0.455549180 0.455549180 0.455549180 0.000000000 
Par# 11796#  S(  3,  3)( 30,  4)(  2,   1) | 0.615845989 0.615845989 0.615845989 0.000000000 
Par# 11797#  S(  4,  4)( 30,  4)(  2,   1) | 0.496296260 0.496296260 0.496296260 0.000000000 
Par# 11798#  S(  5,  5)( 30,  4)(  2,   1) | 0.550264987 0.550264987 0.550264987 0.000000000 
Par# 11799#  S(  6,  6)( 30,  4)(  2,   1) | 0.501758567 0.501758567 0.501758567 0.000000000 
Par# 11800#  S(  1,  7)( 30,  4)(  2,   1) | 0.603110796 0.603110796 0.603110796 0.000000000 
Par# 11801#  S(  2,  7)( 30,  4)(  2,   1) | 0.544450820 0.544450820 0.544450820 0.000000000 
Par# 11802#  S(  3,  7)( 30,  4)(  2,   1) | 0.384154011 0.384154011 0.384154011 0.000000000 
Par# 11803#  S(  4,  7)( 30,  4)(  2,   1) | 0.503703740 0.503703740 0.503703740 0.000000000 
Par# 11804#  S(  5,  7)( 30,  4)(  2,   1) | 0.449735013 0.449735013 0.449735013 0.000000000 
Par# 11805#  S(  6,  7)( 30,  4)(  2,   1) | 0.498241433 0.498241433 0.498241433 0.000000000 
Par# 11806#  S(  7,  7)( 30,  4)(  2,   1) | 1.000000000 1.000000000 1.000000000 0.000000000 
Par# 11807#  S(  1,  1)( 31,  4)(  2,   1) | 0.396889204 0.396889204 0.396889204 0.000000000 
Par# 11808#  S(  2,  2)( 31,  4)(  2,   1) | 0.455549180 0.455549180 0.455549180 0.000000000 
Par# 11809#  S(  3,  3)( 31,  4)(  2,   1) | 0.615845989 0.615845989 0.615845989 0.000000000 
Par# 11810#  S(  4,  4)( 31,  4)(  2,   1) | 0.496296260 0.496296260 0.496296260 0.000000000 
Par# 11811#  S(  5,  5)( 31,  4)(  2,   1) | 0.550264987 0.550264987 0.550264987 0.000000000 
Par# 11812#  S(  6,  6)( 31,  4)(  2,   1) | 0.501758567 0.501758567 0.501758567 0.000000000 
Par# 11813#  S(  1,  7)( 31,  4)(  2,   1) | 0.603110796 0.603110796 0.603110796 0.000000000 
Par# 11814#  S(  2,  7)( 31,  4)(  2,   1) | 0.544450820 0.544450820 0.544450820 0.000000000 
Par# 11815#  S(  3,  7)( 31,  4)(  2,   1) | 0.384154011 0.384154011 0.384154011 0.000000000 
Par# 11816#  S(  4,  7)( 31,  4)(  2,   1) | 0.503703740 0.503703740 0.503703740 0.000000000 
Par# 11817#  S(  5,  7)( 31,  4)(  2,   1) | 0.449735013 0.449735013 0.449735013 0.000000000 
Par# 11818#  S(  6,  7)( 31,  4)(  2,   1) | 0.498241433 0.498241433 0.498241433 0.000000000 
Par# 11819#  S(  7,  7)( 31,  4)(  2,   1) | 1.000000000 1.000000000 1.000000000 0.000000000 
Par# 11820#  S(  1,  1)( 32,  4)(  2,   1) | 0.396889204 0.396889204 0.396889204 0.000000000 
Par# 11821#  S(  2,  2)( 32,  4)(  2,   1) | 0.455549180 0.455549180 0.455549180 0.000000000 
Par# 11822#  S(  3,  3)( 32,  4)(  2,   1) | 0.615845989 0.615845989 0.615845989 0.000000000 
Par# 11823#  S(  4,  4)( 32,  4)(  2,   1) | 0.496296260 0.496296260 0.496296260 0.000000000 
Par# 11824#  S(  5,  5)( 32,  4)(  2,   1) | 0.550264987 0.550264987 0.550264987 0.000000000 
Par# 11825#  S(  6,  6)( 32,  4)(  2,   1) | 0.501758567 0.501758567 0.501758567 0.000000000 
Par# 11826#  S(  1,  7)( 32,  4)(  2,   1) | 0.603110796 0.603110796 0.603110796 0.000000000 
Par# 11827#  S(  2,  7)( 32,  4)(  2,   1) | 0.544450820 0.544450820 0.544450820 0.000000000 
Par# 11828#  S(  3,  7)( 32,  4)(  2,   1) | 0.384154011 0.384154011 0.384154011 0.000000000 
Par# 11829#  S(  4,  7)( 32,  4)(  2,   1) | 0.503703740 0.503703740 0.503703740 0.000000000 
Par# 11830#  S(  5,  7)( 32,  4)(  2,   1) | 0.449735013 0.449735013 0.449735013 0.000000000 
Par# 11831#  S(  6,  7)( 32,  4)(  2,   1) | 0.498241433 0.498241433 0.498241433 0.000000000 
Par# 11832#  S(  7,  7)( 32,  4)(  2,   1) | 1.000000000 1.000000000 1.000000000 0.000000000 
Par# 11833#  S(  1,  1)( 33,  4)(  2,   1) | 0.396889204 0.396889204 0.396889204 0.000000000 
Par# 11834#  S(  2,  2)( 33,  4)(  2,   1) | 0.455549180 0.455549180 0.455549180 0.000000000 
Par# 11835#  S(  3,  3)( 33,  4)(  2,   1) | 0.615845989 0.615845989 0.615845989 0.000000000 
Par# 11836#  S(  4,  4)( 33,  4)(  2,   1) | 0.496296260 0.496296260 0.496296260 0.000000000 
Par# 11837#  S(  5,  5)( 33,  4)(  2,   1) | 0.550264987 0.550264987 0.550264987 0.000000000 
Par# 11838#  S(  6,  6)( 33,  4)(  2,   1) | 0.501758567 0.501758567 0.501758567 0.000000000 
Par# 11839#  S(  1,  7)( 33,  4)(  2,   1) | 0.603110796 0.603110796 0.603110796 0.000000000 
Par# 11840#  S(  2,  7)( 33,  4)(  2,   1) | 0.544450820 0.544450820 0.544450820 0.000000000 
Par# 11841#  S(  3,  7)( 33,  4)(  2,   1) | 0.384154011 0.384154011 0.384154011 0.000000000 
Par# 11842#  S(  4,  7)( 33,  4)(  2,   1) | 0.503703740 0.503703740 0.503703740 0.000000000 
Par# 11843#  S(  5,  7)( 33,  4)(  2,   1) | 0.449735013 0.449735013 0.449735013 0.000000000 
Par# 11844#  S(  6,  7)( 33,  4)(  2,   1) | 0.498241433 0.498241433 0.498241433 0.000000000 
Par# 11845#  S(  7,  7)( 33,  4)(  2,   1) | 1.000000000 1.000000000 1.000000000 0.000000000 
Par# 11846#  S(  1,  1)( 34,  4)(  2,   1) | 0.396889204 0.396889204 0.396889204 0.000000000 
Par# 11847#  S(  2,  2)( 34,  4)(  2,   1) | 0.455549180 0.455549180 0.455549180 0.000000000 
Par# 11848#  S(  3,  3)( 34,  4)(  2,   1) | 0.615845989 0.615845989 0.615845989 0.000000000 
Par# 11849#  S(  4,  4)( 34,  4)(  2,   1) | 0.496296260 0.496296260 0.496296260 0.000000000 
Par# 11850#  S(  5,  5)( 34,  4)(  2,   1) | 0.550264987 0.550264987 0.550264987 0.000000000 
Par# 11851#  S(  6,  6)( 34,  4)(  2,   1) | 0.501758567 0.501758567 0.501758567 0.000000000 
Par# 11852#  S(  1,  7)( 34,  4)(  2,   1) | 0.603110796 0.603110796 0.603110796 0.000000000 
Par# 11853#  S(  2,  7)( 34,  4)(  2,   1) | 0.544450820 0.544450820 0.544450820 0.000000000 
Par# 11854#  S(  3,  7)( 34,  4)(  2,   1) | 0.384154011 0.384154011 0.384154011 0.000000000 
Par# 11855#  S(  4,  7)( 34,  4)(  2,   1) | 0.503703740 0.503703740 0.503703740 0.000000000 
Par# 11856#  S(  5,  7)( 34,  4)(  2,   1) | 0.449735013 0.449735013 0.449735013 0.000000000 
Par# 11857#  S(  6,  7)( 34,  4)(  2,   1) | 0.498241433 0.498241433 0.498241433 0.000000000 
Par# 11858#  S(  7,  7)( 34,  4)(  2,   1) | 1.000000000 1.000000000 1.000000000 0.000000000 
Par# 11859#  S(  1,  1)( 35,  4)(  2,   1) | 0.396889204 0.396889204 0.396889204 0.000000000 
Par# 11860#  S(  2,  2)( 35,  4)(  2,   1) | 0.455549180 0.455549180 0.455549180 0.000000000 
Par# 11861#  S(  3,  3)( 35,  4)(  2,   1) | 0.615845989 0.615845989 0.615845989 0.000000000 
Par# 11862#  S(  4,  4)( 35,  4)(  2,   1) | 0.496296260 0.496296260 0.496296260 0.000000000 
Par# 11863#  S(  5,  5)( 35,  4)(  2,   1) | 0.550264987 0.550264987 0.550264987 0.000000000 
Par# 11864#  S(  6,  6)( 35,  4)(  2,   1) | 0.501758567 0.501758567 0.501758567 0.000000000 
Par# 11865#  S(  1,  7)( 35,  4)(  2,   1) | 0.603110796 0.603110796 0.603110796 0.000000000 
Par# 11866#  S(  2,  7)( 35,  4)(  2,   1) | 0.544450820 0.544450820 0.544450820 0.000000000 
Par# 11867#  S(  3,  7)( 35,  4)(  2,   1) | 0.384154011 0.384154011 0.384154011 0.000000000 
Par# 11868#  S(  4,  7)( 35,  4)(  2,   1) | 0.503703740 0.503703740 0.503703740 0.000000000 
Par# 11869#  S(  5,  7)( 35,  4)(  2,   1) | 0.449735013 0.449735013 0.449735013 0.000000000 
Par# 11870#  S(  6,  7)( 35,  4)(  2,   1) | 0.498241433 0.498241433 0.498241433 0.000000000 
Par# 11871#  S(  7,  7)( 35,  4)(  2,   1) | 1.000000000 1.000000000 1.000000000 0.000000000 
Par# 11872#  S(  1,  1)( 36,  4)(  2,   1) | 0.396889204 0.396889204 0.396889204 0.000000000 
Par# 11873#  S(  2,  2)( 36,  4)(  2,   1) | 0.455549180 0.455549180 0.455549180 0.000000000 
Par# 11874#  S(  3,  3)( 36,  4)(  2,   1) | 0.615845989 0.615845989 0.615845989 0.000000000 
Par# 11875#  S(  4,  4)( 36,  4)(  2,   1) | 0.496296260 0.496296260 0.496296260 0.000000000 
Par# 11876#  S(  5,  5)( 36,  4)(  2,   1) | 0.550264987 0.550264987 0.550264987 0.000000000 
Par# 11877#  S(  6,  6)( 36,  4)(  2,   1) | 0.501758567 0.501758567 0.501758567 0.000000000 
Par# 11878#  S(  1,  7)( 36,  4)(  2,   1) | 0.603110796 0.603110796 0.603110796 0.000000000 
Par# 11879#  S(  2,  7)( 36,  4)(  2,   1) | 0.544450820 0.544450820 0.544450820 0.000000000 
Par# 11880#  S(  3,  7)( 36,  4)(  2,   1) | 0.384154011 0.384154011 0.384154011 0.000000000 
Par# 11881#  S(  4,  7)( 36,  4)(  2,   1) | 0.503703740 0.503703740 0.503703740 0.000000000 
Par# 11882#  S(  5,  7)( 36,  4)(  2,   1) | 0.449735013 0.449735013 0.449735013 0.000000000 
Par# 11883#  S(  6,  7)( 36,  4)(  2,   1) | 0.498241433 0.498241433 0.498241433 0.000000000 
Par# 11884#  S(  7,  7)( 36,  4)(  2,   1) | 1.000000000 1.000000000 1.000000000 0.000000000 
Par# 11885#  S(  1,  1)( 37,  4)(  2,   1) | 0.396889204 0.396889204 0.396889204 0.000000000 
Par# 11886#  S(  2,  2)( 37,  4)(  2,   1) | 0.455549180 0.455549180 0.455549180 0.000000000 
Par# 11887#  S(  3,  3)( 37,  4)(  2,   1) | 0.615845989 0.615845989 0.615845989 0.000000000 
Par# 11888#  S(  4,  4)( 37,  4)(  2,   1) | 0.496296260 0.496296260 0.496296260 0.000000000 
Par# 11889#  S(  5,  5)( 37,  4)(  2,   1) | 0.550264987 0.550264987 0.550264987 0.000000000 
Par# 11890#  S(  6,  6)( 37,  4)(  2,   1) | 0.501758567 0.501758567 0.501758567 0.000000000 
Par# 11891#  S(  1,  7)( 37,  4)(  2,   1) | 0.603110796 0.603110796 0.603110796 0.000000000 
Par# 11892#  S(  2,  7)( 37,  4)(  2,   1) | 0.544450820 0.544450820 0.544450820 0.000000000 
Par# 11893#  S(  3,  7)( 37,  4)(  2,   1) | 0.384154011 0.384154011 0.384154011 0.000000000 
Par# 11894#  S(  4,  7)( 37,  4)(  2,   1) | 0.503703740 0.503703740 0.503703740 0.000000000 
Par# 11895#  S(  5,  7)( 37,  4)(  2,   1) | 0.449735013 0.449735013 0.449735013 0.000000000 
Par# 11896#  S(  6,  7)( 37,  4)(  2,   1) | 0.498241433 0.498241433 0.498241433 0.000000000 
Par# 11897#  S(  7,  7)( 37,  4)(  2,   1) | 1.000000000 1.000000000 1.000000000 0.000000000 
Par# 11898#  S(  1,  1)(  5,  5)(  2,   1) | 0.396889204 0.396889204 0.396889204 0.000000000 
Par# 11899#  S(  2,  2)(  5,  5)(  2,   1) | 0.455549180 0.455549180 0.455549180 0.000000000 
Par# 11900#  S(  3,  3)(  5,  5)(  2,   1) | 0.615845989 0.615845989 0.615845989 0.000000000 
Par# 11901#  S(  4,  4)(  5,  5)(  2,   1) | 0.496296260 0.496296260 0.496296260 0.000000000 
Par# 11902#  S(  5,  5)(  5,  5)(  2,   1) | 0.550264987 0.550264987 0.550264987 0.000000000 
Par# 11903#  S(  6,  6)(  5,  5)(  2,   1) | 0.501758567 0.501758567 0.501758567 0.000000000 
Par# 11904#  S(  1,  7)(  5,  5)(  2,   1) | 0.603110796 0.603110796 0.603110796 0.000000000 
Par# 11905#  S(  2,  7)(  5,  5)(  2,   1) | 0.544450820 0.544450820 0.544450820 0.000000000 
Par# 11906#  S(  3,  7)(  5,  5)(  2,   1) | 0.384154011 0.384154011 0.384154011 0.000000000 
Par# 11907#  S(  4,  7)(  5,  5)(  2,   1) | 0.503703740 0.503703740 0.503703740 0.000000000 
Par# 11908#  S(  5,  7)(  5,  5)(  2,   1) | 0.449735013 0.449735013 0.449735013 0.000000000 
Par# 11909#  S(  6,  7)(  5,  5)(  2,   1) | 0.498241433 0.498241433 0.498241433 0.000000000 
Par# 11910#  S(  7,  7)(  5,  5)(  2,   1) | 1.000000000 1.000000000 1.000000000 0.000000000 
Par# 11911#  S(  1,  1)(  6,  5)(  2,   1) | 0.396889204 0.396889204 0.396889204 0.000000000 
Par# 11912#  S(  2,  2)(  6,  5)(  2,   1) | 0.455549180 0.455549180 0.455549180 0.000000000 
Par# 11913#  S(  3,  3)(  6,  5)(  2,   1) | 0.615845989 0.615845989 0.615845989 0.000000000 
Par# 11914#  S(  4,  4)(  6,  5)(  2,   1) | 0.496296260 0.496296260 0.496296260 0.000000000 
Par# 11915#  S(  5,  5)(  6,  5)(  2,   1) | 0.550264987 0.550264987 0.550264987 0.000000000 
Par# 11916#  S(  6,  6)(  6,  5)(  2,   1) | 0.501758567 0.501758567 0.501758567 0.000000000 
Par# 11917#  S(  1,  7)(  6,  5)(  2,   1) | 0.603110796 0.603110796 0.603110796 0.000000000 
Par# 11918#  S(  2,  7)(  6,  5)(  2,   1) | 0.544450820 0.544450820 0.544450820 0.000000000 
Par# 11919#  S(  3,  7)(  6,  5)(  2,   1) | 0.384154011 0.384154011 0.384154011 0.000000000 
Par# 11920#  S(  4,  7)(  6,  5)(  2,   1) | 0.503703740 0.503703740 0.503703740 0.000000000 
Par# 11921#  S(  5,  7)(  6,  5)(  2,   1) | 0.449735013 0.449735013 0.449735013 0.000000000 
Par# 11922#  S(  6,  7)(  6,  5)(  2,   1) | 0.498241433 0.498241433 0.498241433 0.000000000 
Par# 11923#  S(  7,  7)(  6,  5)(  2,   1) | 1.000000000 1.000000000 1.000000000 0.000000000 
Par# 11924#  S(  1,  1)(  7,  5)(  2,   1) | 0.396889204 0.396889204 0.396889204 0.000000000 
Par# 11925#  S(  2,  2)(  7,  5)(  2,   1) | 0.455549180 0.455549180 0.455549180 0.000000000 
Par# 11926#  S(  3,  3)(  7,  5)(  2,   1) | 0.615845989 0.615845989 0.615845989 0.000000000 
Par# 11927#  S(  4,  4)(  7,  5)(  2,   1) | 0.496296260 0.496296260 0.496296260 0.000000000 
Par# 11928#  S(  5,  5)(  7,  5)(  2,   1) | 0.550264987 0.550264987 0.550264987 0.000000000 
Par# 11929#  S(  6,  6)(  7,  5)(  2,   1) | 0.501758567 0.501758567 0.501758567 0.000000000 
Par# 11930#  S(  1,  7)(  7,  5)(  2,   1) | 0.603110796 0.603110796 0.603110796 0.000000000 
Par# 11931#  S(  2,  7)(  7,  5)(  2,   1) | 0.544450820 0.544450820 0.544450820 0.000000000 
Par# 11932#  S(  3,  7)(  7,  5)(  2,   1) | 0.384154011 0.384154011 0.384154011 0.000000000 
Par# 11933#  S(  4,  7)(  7,  5)(  2,   1) | 0.503703740 0.503703740 0.503703740 0.000000000 
Par# 11934#  S(  5,  7)(  7,  5)(  2,   1) | 0.449735013 0.449735013 0.449735013 0.000000000 
Par# 11935#  S(  6,  7)(  7,  5)(  2,   1) | 0.498241433 0.498241433 0.498241433 0.000000000 
Par# 11936#  S(  7,  7)(  7,  5)(  2,   1) | 1.000000000 1.000000000 1.000000000 0.000000000 
Par# 11937#  S(  1,  1)(  8,  5)(  2,   1) | 0.396889204 0.396889204 0.396889204 0.000000000 
Par# 11938#  S(  2,  2)(  8,  5)(  2,   1) | 0.455549180 0.455549180 0.455549180 0.000000000 
Par# 11939#  S(  3,  3)(  8,  5)(  2,   1) | 0.615845989 0.615845989 0.615845989 0.000000000 
Par# 11940#  S(  4,  4)(  8,  5)(  2,   1) | 0.496296260 0.496296260 0.496296260 0.000000000 
Par# 11941#  S(  5,  5)(  8,  5)(  2,   1) | 0.550264987 0.550264987 0.550264987 0.000000000 
Par# 11942#  S(  6,  6)(  8,  5)(  2,   1) | 0.501758567 0.501758567 0.501758567 0.000000000 
Par# 11943#  S(  1,  7)(  8,  5)(  2,   1) | 0.603110796 0.603110796 0.603110796 0.000000000 
Par# 11944#  S(  2,  7)(  8,  5)(  2,   1) | 0.544450820 0.544450820 0.544450820 0.000000000 
Par# 11945#  S(  3,  7)(  8,  5)(  2,   1) | 0.384154011 0.384154011 0.384154011 0.000000000 
Par# 11946#  S(  4,  7)(  8,  5)(  2,   1) | 0.503703740 0.503703740 0.503703740 0.000000000 
Par# 11947#  S(  5,  7)(  8,  5)(  2,   1) | 0.449735013 0.449735013 0.449735013 0.000000000 
Par# 11948#  S(  6,  7)(  8,  5)(  2,   1) | 0.498241433 0.498241433 0.498241433 0.000000000 
Par# 11949#  S(  7,  7)(  8,  5)(  2,   1) | 1.000000000 1.000000000 1.000000000 0.000000000 
Par# 11950#  S(  1,  1)(  9,  5)(  2,   1) | 0.396889204 0.396889204 0.396889204 0.000000000 
Par# 11951#  S(  2,  2)(  9,  5)(  2,   1) | 0.455549180 0.455549180 0.455549180 0.000000000 
Par# 11952#  S(  3,  3)(  9,  5)(  2,   1) | 0.615845989 0.615845989 0.615845989 0.000000000 
Par# 11953#  S(  4,  4)(  9,  5)(  2,   1) | 0.496296260 0.496296260 0.496296260 0.000000000 
Par# 11954#  S(  5,  5)(  9,  5)(  2,   1) | 0.550264987 0.550264987 0.550264987 0.000000000 
Par# 11955#  S(  6,  6)(  9,  5)(  2,   1) | 0.501758567 0.501758567 0.501758567 0.000000000 
Par# 11956#  S(  1,  7)(  9,  5)(  2,   1) | 0.603110796 0.603110796 0.603110796 0.000000000 
Par# 11957#  S(  2,  7)(  9,  5)(  2,   1) | 0.544450820 0.544450820 0.544450820 0.000000000 
Par# 11958#  S(  3,  7)(  9,  5)(  2,   1) | 0.384154011 0.384154011 0.384154011 0.000000000 
Par# 11959#  S(  4,  7)(  9,  5)(  2,   1) | 0.503703740 0.503703740 0.503703740 0.000000000 
Par# 11960#  S(  5,  7)(  9,  5)(  2,   1) | 0.449735013 0.449735013 0.449735013 0.000000000 
Par# 11961#  S(  6,  7)(  9,  5)(  2,   1) | 0.498241433 0.498241433 0.498241433 0.000000000 
Par# 11962#  S(  7,  7)(  9,  5)(  2,   1) | 1.000000000 1.000000000 1.000000000 0.000000000 
Par# 11963#  S(  1,  1)( 10,  5)(  2,   1) | 0.396889204 0.396889204 0.396889204 0.000000000 
Par# 11964#  S(  2,  2)( 10,  5)(  2,   1) | 0.455549180 0.455549180 0.455549180 0.000000000 
Par# 11965#  S(  3,  3)( 10,  5)(  2,   1) | 0.615845989 0.615845989 0.615845989 0.000000000 
Par# 11966#  S(  4,  4)( 10,  5)(  2,   1) | 0.496296260 0.496296260 0.496296260 0.000000000 
Par# 11967#  S(  5,  5)( 10,  5)(  2,   1) | 0.550264987 0.550264987 0.550264987 0.000000000 
Par# 11968#  S(  6,  6)( 10,  5)(  2,   1) | 0.501758567 0.501758567 0.501758567 0.000000000 
Par# 11969#  S(  1,  7)( 10,  5)(  2,   1) | 0.603110796 0.603110796 0.603110796 0.000000000 
Par# 11970#  S(  2,  7)( 10,  5)(  2,   1) | 0.544450820 0.544450820 0.544450820 0.000000000 
Par# 11971#  S(  3,  7)( 10,  5)(  2,   1) | 0.384154011 0.384154011 0.384154011 0.000000000 
Par# 11972#  S(  4,  7)( 10,  5)(  2,   1) | 0.503703740 0.503703740 0.503703740 0.000000000 
Par# 11973#  S(  5,  7)( 10,  5)(  2,   1) | 0.449735013 0.449735013 0.449735013 0.000000000 
Par# 11974#  S(  6,  7)( 10,  5)(  2,   1) | 0.498241433 0.498241433 0.498241433 0.000000000 
Par# 11975#  S(  7,  7)( 10,  5)(  2,   1) | 1.000000000 1.000000000 1.000000000 0.000000000 
Par# 11976#  S(  1,  1)( 11,  5)(  2,   1) | 0.396889204 0.396889204 0.396889204 0.000000000 
Par# 11977#  S(  2,  2)( 11,  5)(  2,   1) | 0.455549180 0.455549180 0.455549180 0.000000000 
Par# 11978#  S(  3,  3)( 11,  5)(  2,   1) | 0.615845989 0.615845989 0.615845989 0.000000000 
Par# 11979#  S(  4,  4)( 11,  5)(  2,   1) | 0.496296260 0.496296260 0.496296260 0.000000000 
Par# 11980#  S(  5,  5)( 11,  5)(  2,   1) | 0.550264987 0.550264987 0.550264987 0.000000000 
Par# 11981#  S(  6,  6)( 11,  5)(  2,   1) | 0.501758567 0.501758567 0.501758567 0.000000000 
Par# 11982#  S(  1,  7)( 11,  5)(  2,   1) | 0.603110796 0.603110796 0.603110796 0.000000000 
Par# 11983#  S(  2,  7)( 11,  5)(  2,   1) | 0.544450820 0.544450820 0.544450820 0.000000000 
Par# 11984#  S(  3,  7)( 11,  5)(  2,   1) | 0.384154011 0.384154011 0.384154011 0.000000000 
Par# 11985#  S(  4,  7)( 11,  5)(  2,   1) | 0.503703740 0.503703740 0.503703740 0.000000000 
Par# 11986#  S(  5,  7)( 11,  5)(  2,   1) | 0.449735013 0.449735013 0.449735013 0.000000000 
Par# 11987#  S(  6,  7)( 11,  5)(  2,   1) | 0.498241433 0.498241433 0.498241433 0.000000000 
Par# 11988#  S(  7,  7)( 11,  5)(  2,   1) | 1.000000000 1.000000000 1.000000000 0.000000000 
Par# 11989#  S(  1,  1)( 12,  5)(  2,   1) | 0.396889204 0.396889204 0.396889204 0.000000000 
Par# 11990#  S(  2,  2)( 12,  5)(  2,   1) | 0.455549180 0.455549180 0.455549180 0.000000000 
Par# 11991#  S(  3,  3)( 12,  5)(  2,   1) | 0.615845989 0.615845989 0.615845989 0.000000000 
Par# 11992#  S(  4,  4)( 12,  5)(  2,   1) | 0.496296260 0.496296260 0.496296260 0.000000000 
Par# 11993#  S(  5,  5)( 12,  5)(  2,   1) | 0.550264987 0.550264987 0.550264987 0.000000000 
Par# 11994#  S(  6,  6)( 12,  5)(  2,   1) | 0.501758567 0.501758567 0.501758567 0.000000000 
Par# 11995#  S(  1,  7)( 12,  5)(  2,   1) | 0.603110796 0.603110796 0.603110796 0.000000000 
Par# 11996#  S(  2,  7)( 12,  5)(  2,   1) | 0.544450820 0.544450820 0.544450820 0.000000000 
Par# 11997#  S(  3,  7)( 12,  5)(  2,   1) | 0.384154011 0.384154011 0.384154011 0.000000000 
Par# 11998#  S(  4,  7)( 12,  5)(  2,   1) | 0.503703740 0.503703740 0.503703740 0.000000000 
Par# 11999#  S(  5,  7)( 12,  5)(  2,   1) | 0.449735013 0.449735013 0.449735013 0.000000000 
Par# 12000#  S(  6,  7)( 12,  5)(  2,   1) | 0.498241433 0.498241433 0.498241433 0.000000000 
Par# 12001#  S(  7,  7)( 12,  5)(  2,   1) | 1.000000000 1.000000000 1.000000000 0.000000000 
Par# 12002#  S(  1,  1)( 13,  5)(  2,   1) | 0.396889204 0.396889204 0.396889204 0.000000000 
Par# 12003#  S(  2,  2)( 13,  5)(  2,   1) | 0.455549180 0.455549180 0.455549180 0.000000000 
Par# 12004#  S(  3,  3)( 13,  5)(  2,   1) | 0.615845989 0.615845989 0.615845989 0.000000000 
Par# 12005#  S(  4,  4)( 13,  5)(  2,   1) | 0.496296260 0.496296260 0.496296260 0.000000000 
Par# 12006#  S(  5,  5)( 13,  5)(  2,   1) | 0.550264987 0.550264987 0.550264987 0.000000000 
Par# 12007#  S(  6,  6)( 13,  5)(  2,   1) | 0.501758567 0.501758567 0.501758567 0.000000000 
Par# 12008#  S(  1,  7)( 13,  5)(  2,   1) | 0.603110796 0.603110796 0.603110796 0.000000000 
Par# 12009#  S(  2,  7)( 13,  5)(  2,   1) | 0.544450820 0.544450820 0.544450820 0.000000000 
Par# 12010#  S(  3,  7)( 13,  5)(  2,   1) | 0.384154011 0.384154011 0.384154011 0.000000000 
Par# 12011#  S(  4,  7)( 13,  5)(  2,   1) | 0.503703740 0.503703740 0.503703740 0.000000000 
Par# 12012#  S(  5,  7)( 13,  5)(  2,   1) | 0.449735013 0.449735013 0.449735013 0.000000000 
Par# 12013#  S(  6,  7)( 13,  5)(  2,   1) | 0.498241433 0.498241433 0.498241433 0.000000000 
Par# 12014#  S(  7,  7)( 13,  5)(  2,   1) | 1.000000000 1.000000000 1.000000000 0.000000000 
Par# 12015#  S(  1,  1)( 14,  5)(  2,   1) | 0.396889204 0.396889204 0.396889204 0.000000000 
Par# 12016#  S(  2,  2)( 14,  5)(  2,   1) | 0.455549180 0.455549180 0.455549180 0.000000000 
Par# 12017#  S(  3,  3)( 14,  5)(  2,   1) | 0.615845989 0.615845989 0.615845989 0.000000000 
Par# 12018#  S(  4,  4)( 14,  5)(  2,   1) | 0.496296260 0.496296260 0.496296260 0.000000000 
Par# 12019#  S(  5,  5)( 14,  5)(  2,   1) | 0.550264987 0.550264987 0.550264987 0.000000000 
Par# 12020#  S(  6,  6)( 14,  5)(  2,   1) | 0.501758567 0.501758567 0.501758567 0.000000000 
Par# 12021#  S(  1,  7)( 14,  5)(  2,   1) | 0.603110796 0.603110796 0.603110796 0.000000000 
Par# 12022#  S(  2,  7)( 14,  5)(  2,   1) | 0.544450820 0.544450820 0.544450820 0.000000000 
Par# 12023#  S(  3,  7)( 14,  5)(  2,   1) | 0.384154011 0.384154011 0.384154011 0.000000000 
Par# 12024#  S(  4,  7)( 14,  5)(  2,   1) | 0.503703740 0.503703740 0.503703740 0.000000000 
Par# 12025#  S(  5,  7)( 14,  5)(  2,   1) | 0.449735013 0.449735013 0.449735013 0.000000000 
Par# 12026#  S(  6,  7)( 14,  5)(  2,   1) | 0.498241433 0.498241433 0.498241433 0.000000000 
Par# 12027#  S(  7,  7)( 14,  5)(  2,   1) | 1.000000000 1.000000000 1.000000000 0.000000000 
Par# 12028#  S(  1,  1)( 15,  5)(  2,   1) | 0.396889204 0.396889204 0.396889204 0.000000000 
Par# 12029#  S(  2,  2)( 15,  5)(  2,   1) | 0.455549180 0.455549180 0.455549180 0.000000000 
Par# 12030#  S(  3,  3)( 15,  5)(  2,   1) | 0.615845989 0.615845989 0.615845989 0.000000000 
Par# 12031#  S(  4,  4)( 15,  5)(  2,   1) | 0.496296260 0.496296260 0.496296260 0.000000000 
Par# 12032#  S(  5,  5)( 15,  5)(  2,   1) | 0.550264987 0.550264987 0.550264987 0.000000000 
Par# 12033#  S(  6,  6)( 15,  5)(  2,   1) | 0.501758567 0.501758567 0.501758567 0.000000000 
Par# 12034#  S(  1,  7)( 15,  5)(  2,   1) | 0.603110796 0.603110796 0.603110796 0.000000000 
Par# 12035#  S(  2,  7)( 15,  5)(  2,   1) | 0.544450820 0.544450820 0.544450820 0.000000000 
Par# 12036#  S(  3,  7)( 15,  5)(  2,   1) | 0.384154011 0.384154011 0.384154011 0.000000000 
Par# 12037#  S(  4,  7)( 15,  5)(  2,   1) | 0.503703740 0.503703740 0.503703740 0.000000000 
Par# 12038#  S(  5,  7)( 15,  5)(  2,   1) | 0.449735013 0.449735013 0.449735013 0.000000000 
Par# 12039#  S(  6,  7)( 15,  5)(  2,   1) | 0.498241433 0.498241433 0.498241433 0.000000000 
Par# 12040#  S(  7,  7)( 15,  5)(  2,   1) | 1.000000000 1.000000000 1.000000000 0.000000000 
Par# 12041#  S(  1,  1)( 16,  5)(  2,   1) | 0.396889204 0.396889204 0.396889204 0.000000000 
Par# 12042#  S(  2,  2)( 16,  5)(  2,   1) | 0.455549180 0.455549180 0.455549180 0.000000000 
Par# 12043#  S(  3,  3)( 16,  5)(  2,   1) | 0.615845989 0.615845989 0.615845989 0.000000000 
Par# 12044#  S(  4,  4)( 16,  5)(  2,   1) | 0.496296260 0.496296260 0.496296260 0.000000000 
Par# 12045#  S(  5,  5)( 16,  5)(  2,   1) | 0.550264987 0.550264987 0.550264987 0.000000000 
Par# 12046#  S(  6,  6)( 16,  5)(  2,   1) | 0.501758567 0.501758567 0.501758567 0.000000000 
Par# 12047#  S(  1,  7)( 16,  5)(  2,   1) | 0.603110796 0.603110796 0.603110796 0.000000000 
Par# 12048#  S(  2,  7)( 16,  5)(  2,   1) | 0.544450820 0.544450820 0.544450820 0.000000000 
Par# 12049#  S(  3,  7)( 16,  5)(  2,   1) | 0.384154011 0.384154011 0.384154011 0.000000000 
Par# 12050#  S(  4,  7)( 16,  5)(  2,   1) | 0.503703740 0.503703740 0.503703740 0.000000000 
Par# 12051#  S(  5,  7)( 16,  5)(  2,   1) | 0.449735013 0.449735013 0.449735013 0.000000000 
Par# 12052#  S(  6,  7)( 16,  5)(  2,   1) | 0.498241433 0.498241433 0.498241433 0.000000000 
Par# 12053#  S(  7,  7)( 16,  5)(  2,   1) | 1.000000000 1.000000000 1.000000000 0.000000000 
Par# 12054#  S(  1,  1)( 17,  5)(  2,   1) | 0.396889204 0.396889204 0.396889204 0.000000000 
Par# 12055#  S(  2,  2)( 17,  5)(  2,   1) | 0.455549180 0.455549180 0.455549180 0.000000000 
Par# 12056#  S(  3,  3)( 17,  5)(  2,   1) | 0.615845989 0.615845989 0.615845989 0.000000000 
Par# 12057#  S(  4,  4)( 17,  5)(  2,   1) | 0.496296260 0.496296260 0.496296260 0.000000000 
Par# 12058#  S(  5,  5)( 17,  5)(  2,   1) | 0.550264987 0.550264987 0.550264987 0.000000000 
Par# 12059#  S(  6,  6)( 17,  5)(  2,   1) | 0.501758567 0.501758567 0.501758567 0.000000000 
Par# 12060#  S(  1,  7)( 17,  5)(  2,   1) | 0.603110796 0.603110796 0.603110796 0.000000000 
Par# 12061#  S(  2,  7)( 17,  5)(  2,   1) | 0.544450820 0.544450820 0.544450820 0.000000000 
Par# 12062#  S(  3,  7)( 17,  5)(  2,   1) | 0.384154011 0.384154011 0.384154011 0.000000000 
Par# 12063#  S(  4,  7)( 17,  5)(  2,   1) | 0.503703740 0.503703740 0.503703740 0.000000000 
Par# 12064#  S(  5,  7)( 17,  5)(  2,   1) | 0.449735013 0.449735013 0.449735013 0.000000000 
Par# 12065#  S(  6,  7)( 17,  5)(  2,   1) | 0.498241433 0.498241433 0.498241433 0.000000000 
Par# 12066#  S(  7,  7)( 17,  5)(  2,   1) | 1.000000000 1.000000000 1.000000000 0.000000000 
Par# 12067#  S(  1,  1)( 18,  5)(  2,   1) | 0.396889204 0.396889204 0.396889204 0.000000000 
Par# 12068#  S(  2,  2)( 18,  5)(  2,   1) | 0.455549180 0.455549180 0.455549180 0.000000000 
Par# 12069#  S(  3,  3)( 18,  5)(  2,   1) | 0.615845989 0.615845989 0.615845989 0.000000000 
Par# 12070#  S(  4,  4)( 18,  5)(  2,   1) | 0.496296260 0.496296260 0.496296260 0.000000000 
Par# 12071#  S(  5,  5)( 18,  5)(  2,   1) | 0.550264987 0.550264987 0.550264987 0.000000000 
Par# 12072#  S(  6,  6)( 18,  5)(  2,   1) | 0.501758567 0.501758567 0.501758567 0.000000000 
Par# 12073#  S(  1,  7)( 18,  5)(  2,   1) | 0.603110796 0.603110796 0.603110796 0.000000000 
Par# 12074#  S(  2,  7)( 18,  5)(  2,   1) | 0.544450820 0.544450820 0.544450820 0.000000000 
Par# 12075#  S(  3,  7)( 18,  5)(  2,   1) | 0.384154011 0.384154011 0.384154011 0.000000000 
Par# 12076#  S(  4,  7)( 18,  5)(  2,   1) | 0.503703740 0.503703740 0.503703740 0.000000000 
Par# 12077#  S(  5,  7)( 18,  5)(  2,   1) | 0.449735013 0.449735013 0.449735013 0.000000000 
Par# 12078#  S(  6,  7)( 18,  5)(  2,   1) | 0.498241433 0.498241433 0.498241433 0.000000000 
Par# 12079#  S(  7,  7)( 18,  5)(  2,   1) | 1.000000000 1.000000000 1.000000000 0.000000000 
Par# 12080#  S(  1,  1)( 19,  5)(  2,   1) | 0.396889204 0.396889204 0.396889204 0.000000000 
Par# 12081#  S(  2,  2)( 19,  5)(  2,   1) | 0.455549180 0.455549180 0.455549180 0.000000000 
Par# 12082#  S(  3,  3)( 19,  5)(  2,   1) | 0.615845989 0.615845989 0.615845989 0.000000000 
Par# 12083#  S(  4,  4)( 19,  5)(  2,   1) | 0.496296260 0.496296260 0.496296260 0.000000000 
Par# 12084#  S(  5,  5)( 19,  5)(  2,   1) | 0.550264987 0.550264987 0.550264987 0.000000000 
Par# 12085#  S(  6,  6)( 19,  5)(  2,   1) | 0.501758567 0.501758567 0.501758567 0.000000000 
Par# 12086#  S(  1,  7)( 19,  5)(  2,   1) | 0.603110796 0.603110796 0.603110796 0.000000000 
Par# 12087#  S(  2,  7)( 19,  5)(  2,   1) | 0.544450820 0.544450820 0.544450820 0.000000000 
Par# 12088#  S(  3,  7)( 19,  5)(  2,   1) | 0.384154011 0.384154011 0.384154011 0.000000000 
Par# 12089#  S(  4,  7)( 19,  5)(  2,   1) | 0.503703740 0.503703740 0.503703740 0.000000000 
Par# 12090#  S(  5,  7)( 19,  5)(  2,   1) | 0.449735013 0.449735013 0.449735013 0.000000000 
Par# 12091#  S(  6,  7)( 19,  5)(  2,   1) | 0.498241433 0.498241433 0.498241433 0.000000000 
Par# 12092#  S(  7,  7)( 19,  5)(  2,   1) | 1.000000000 1.000000000 1.000000000 0.000000000 
Par# 12093#  S(  1,  1)( 20,  5)(  2,   1) | 0.396889204 0.396889204 0.396889204 0.000000000 
Par# 12094#  S(  2,  2)( 20,  5)(  2,   1) | 0.455549180 0.455549180 0.455549180 0.000000000 
Par# 12095#  S(  3,  3)( 20,  5)(  2,   1) | 0.615845989 0.615845989 0.615845989 0.000000000 
Par# 12096#  S(  4,  4)( 20,  5)(  2,   1) | 0.496296260 0.496296260 0.496296260 0.000000000 
Par# 12097#  S(  5,  5)( 20,  5)(  2,   1) | 0.550264987 0.550264987 0.550264987 0.000000000 
Par# 12098#  S(  6,  6)( 20,  5)(  2,   1) | 0.501758567 0.501758567 0.501758567 0.000000000 
Par# 12099#  S(  1,  7)( 20,  5)(  2,   1) | 0.603110796 0.603110796 0.603110796 0.000000000 
Par# 12100#  S(  2,  7)( 20,  5)(  2,   1) | 0.544450820 0.544450820 0.544450820 0.000000000 
Par# 12101#  S(  3,  7)( 20,  5)(  2,   1) | 0.384154011 0.384154011 0.384154011 0.000000000 
Par# 12102#  S(  4,  7)( 20,  5)(  2,   1) | 0.503703740 0.503703740 0.503703740 0.000000000 
Par# 12103#  S(  5,  7)( 20,  5)(  2,   1) | 0.449735013 0.449735013 0.449735013 0.000000000 
Par# 12104#  S(  6,  7)( 20,  5)(  2,   1) | 0.498241433 0.498241433 0.498241433 0.000000000 
Par# 12105#  S(  7,  7)( 20,  5)(  2,   1) | 1.000000000 1.000000000 1.000000000 0.000000000 
Par# 12106#  S(  1,  1)( 21,  5)(  2,   1) | 0.396889204 0.396889204 0.396889204 0.000000000 
Par# 12107#  S(  2,  2)( 21,  5)(  2,   1) | 0.455549180 0.455549180 0.455549180 0.000000000 
Par# 12108#  S(  3,  3)( 21,  5)(  2,   1) | 0.615845989 0.615845989 0.615845989 0.000000000 
Par# 12109#  S(  4,  4)( 21,  5)(  2,   1) | 0.496296260 0.496296260 0.496296260 0.000000000 
Par# 12110#  S(  5,  5)( 21,  5)(  2,   1) | 0.550264987 0.550264987 0.550264987 0.000000000 
Par# 12111#  S(  6,  6)( 21,  5)(  2,   1) | 0.501758567 0.501758567 0.501758567 0.000000000 
Par# 12112#  S(  1,  7)( 21,  5)(  2,   1) | 0.603110796 0.603110796 0.603110796 0.000000000 
Par# 12113#  S(  2,  7)( 21,  5)(  2,   1) | 0.544450820 0.544450820 0.544450820 0.000000000 
Par# 12114#  S(  3,  7)( 21,  5)(  2,   1) | 0.384154011 0.384154011 0.384154011 0.000000000 
Par# 12115#  S(  4,  7)( 21,  5)(  2,   1) | 0.503703740 0.503703740 0.503703740 0.000000000 
Par# 12116#  S(  5,  7)( 21,  5)(  2,   1) | 0.449735013 0.449735013 0.449735013 0.000000000 
Par# 12117#  S(  6,  7)( 21,  5)(  2,   1) | 0.498241433 0.498241433 0.498241433 0.000000000 
Par# 12118#  S(  7,  7)( 21,  5)(  2,   1) | 1.000000000 1.000000000 1.000000000 0.000000000 
Par# 12119#  S(  1,  1)( 22,  5)(  2,   1) | 0.396889204 0.396889204 0.396889204 0.000000000 
Par# 12120#  S(  2,  2)( 22,  5)(  2,   1) | 0.455549180 0.455549180 0.455549180 0.000000000 
Par# 12121#  S(  3,  3)( 22,  5)(  2,   1) | 0.615845989 0.615845989 0.615845989 0.000000000 
Par# 12122#  S(  4,  4)( 22,  5)(  2,   1) | 0.496296260 0.496296260 0.496296260 0.000000000 
Par# 12123#  S(  5,  5)( 22,  5)(  2,   1) | 0.550264987 0.550264987 0.550264987 0.000000000 
Par# 12124#  S(  6,  6)( 22,  5)(  2,   1) | 0.501758567 0.501758567 0.501758567 0.000000000 
Par# 12125#  S(  1,  7)( 22,  5)(  2,   1) | 0.603110796 0.603110796 0.603110796 0.000000000 
Par# 12126#  S(  2,  7)( 22,  5)(  2,   1) | 0.544450820 0.544450820 0.544450820 0.000000000 
Par# 12127#  S(  3,  7)( 22,  5)(  2,   1) | 0.384154011 0.384154011 0.384154011 0.000000000 
Par# 12128#  S(  4,  7)( 22,  5)(  2,   1) | 0.503703740 0.503703740 0.503703740 0.000000000 
Par# 12129#  S(  5,  7)( 22,  5)(  2,   1) | 0.449735013 0.449735013 0.449735013 0.000000000 
Par# 12130#  S(  6,  7)( 22,  5)(  2,   1) | 0.498241433 0.498241433 0.498241433 0.000000000 
Par# 12131#  S(  7,  7)( 22,  5)(  2,   1) | 1.000000000 1.000000000 1.000000000 0.000000000 
Par# 12132#  S(  1,  1)( 23,  5)(  2,   1) | 0.396889204 0.396889204 0.396889204 0.000000000 
Par# 12133#  S(  2,  2)( 23,  5)(  2,   1) | 0.455549180 0.455549180 0.455549180 0.000000000 
Par# 12134#  S(  3,  3)( 23,  5)(  2,   1) | 0.615845989 0.615845989 0.615845989 0.000000000 
Par# 12135#  S(  4,  4)( 23,  5)(  2,   1) | 0.496296260 0.496296260 0.496296260 0.000000000 
Par# 12136#  S(  5,  5)( 23,  5)(  2,   1) | 0.550264987 0.550264987 0.550264987 0.000000000 
Par# 12137#  S(  6,  6)( 23,  5)(  2,   1) | 0.501758567 0.501758567 0.501758567 0.000000000 
Par# 12138#  S(  1,  7)( 23,  5)(  2,   1) | 0.603110796 0.603110796 0.603110796 0.000000000 
Par# 12139#  S(  2,  7)( 23,  5)(  2,   1) | 0.544450820 0.544450820 0.544450820 0.000000000 
Par# 12140#  S(  3,  7)( 23,  5)(  2,   1) | 0.384154011 0.384154011 0.384154011 0.000000000 
Par# 12141#  S(  4,  7)( 23,  5)(  2,   1) | 0.503703740 0.503703740 0.503703740 0.000000000 
Par# 12142#  S(  5,  7)( 23,  5)(  2,   1) | 0.449735013 0.449735013 0.449735013 0.000000000 
Par# 12143#  S(  6,  7)( 23,  5)(  2,   1) | 0.498241433 0.498241433 0.498241433 0.000000000 
Par# 12144#  S(  7,  7)( 23,  5)(  2,   1) | 1.000000000 1.000000000 1.000000000 0.000000000 
Par# 12145#  S(  1,  1)( 24,  5)(  2,   1) | 0.396889204 0.396889204 0.396889204 0.000000000 
Par# 12146#  S(  2,  2)( 24,  5)(  2,   1) | 0.455549180 0.455549180 0.455549180 0.000000000 
Par# 12147#  S(  3,  3)( 24,  5)(  2,   1) | 0.615845989 0.615845989 0.615845989 0.000000000 
Par# 12148#  S(  4,  4)( 24,  5)(  2,   1) | 0.496296260 0.496296260 0.496296260 0.000000000 
Par# 12149#  S(  5,  5)( 24,  5)(  2,   1) | 0.550264987 0.550264987 0.550264987 0.000000000 
Par# 12150#  S(  6,  6)( 24,  5)(  2,   1) | 0.501758567 0.501758567 0.501758567 0.000000000 
Par# 12151#  S(  1,  7)( 24,  5)(  2,   1) | 0.603110796 0.603110796 0.603110796 0.000000000 
Par# 12152#  S(  2,  7)( 24,  5)(  2,   1) | 0.544450820 0.544450820 0.544450820 0.000000000 
Par# 12153#  S(  3,  7)( 24,  5)(  2,   1) | 0.384154011 0.384154011 0.384154011 0.000000000 
Par# 12154#  S(  4,  7)( 24,  5)(  2,   1) | 0.503703740 0.503703740 0.503703740 0.000000000 
Par# 12155#  S(  5,  7)( 24,  5)(  2,   1) | 0.449735013 0.449735013 0.449735013 0.000000000 
Par# 12156#  S(  6,  7)( 24,  5)(  2,   1) | 0.498241433 0.498241433 0.498241433 0.000000000 
Par# 12157#  S(  7,  7)( 24,  5)(  2,   1) | 1.000000000 1.000000000 1.000000000 0.000000000 
Par# 12158#  S(  1,  1)( 25,  5)(  2,   1) | 0.396889204 0.396889204 0.396889204 0.000000000 
Par# 12159#  S(  2,  2)( 25,  5)(  2,   1) | 0.455549180 0.455549180 0.455549180 0.000000000 
Par# 12160#  S(  3,  3)( 25,  5)(  2,   1) | 0.615845989 0.615845989 0.615845989 0.000000000 
Par# 12161#  S(  4,  4)( 25,  5)(  2,   1) | 0.496296260 0.496296260 0.496296260 0.000000000 
Par# 12162#  S(  5,  5)( 25,  5)(  2,   1) | 0.550264987 0.550264987 0.550264987 0.000000000 
Par# 12163#  S(  6,  6)( 25,  5)(  2,   1) | 0.501758567 0.501758567 0.501758567 0.000000000 
Par# 12164#  S(  1,  7)( 25,  5)(  2,   1) | 0.603110796 0.603110796 0.603110796 0.000000000 
Par# 12165#  S(  2,  7)( 25,  5)(  2,   1) | 0.544450820 0.544450820 0.544450820 0.000000000 
Par# 12166#  S(  3,  7)( 25,  5)(  2,   1) | 0.384154011 0.384154011 0.384154011 0.000000000 
Par# 12167#  S(  4,  7)( 25,  5)(  2,   1) | 0.503703740 0.503703740 0.503703740 0.000000000 
Par# 12168#  S(  5,  7)( 25,  5)(  2,   1) | 0.449735013 0.449735013 0.449735013 0.000000000 
Par# 12169#  S(  6,  7)( 25,  5)(  2,   1) | 0.498241433 0.498241433 0.498241433 0.000000000 
Par# 12170#  S(  7,  7)( 25,  5)(  2,   1) | 1.000000000 1.000000000 1.000000000 0.000000000 
Par# 12171#  S(  1,  1)( 26,  5)(  2,   1) | 0.396889204 0.396889204 0.396889204 0.000000000 
Par# 12172#  S(  2,  2)( 26,  5)(  2,   1) | 0.455549180 0.455549180 0.455549180 0.000000000 
Par# 12173#  S(  3,  3)( 26,  5)(  2,   1) | 0.615845989 0.615845989 0.615845989 0.000000000 
Par# 12174#  S(  4,  4)( 26,  5)(  2,   1) | 0.496296260 0.496296260 0.496296260 0.000000000 
Par# 12175#  S(  5,  5)( 26,  5)(  2,   1) | 0.550264987 0.550264987 0.550264987 0.000000000 
Par# 12176#  S(  6,  6)( 26,  5)(  2,   1) | 0.501758567 0.501758567 0.501758567 0.000000000 
Par# 12177#  S(  1,  7)( 26,  5)(  2,   1) | 0.603110796 0.603110796 0.603110796 0.000000000 
Par# 12178#  S(  2,  7)( 26,  5)(  2,   1) | 0.544450820 0.544450820 0.544450820 0.000000000 
Par# 12179#  S(  3,  7)( 26,  5)(  2,   1) | 0.384154011 0.384154011 0.384154011 0.000000000 
Par# 12180#  S(  4,  7)( 26,  5)(  2,   1) | 0.503703740 0.503703740 0.503703740 0.000000000 
Par# 12181#  S(  5,  7)( 26,  5)(  2,   1) | 0.449735013 0.449735013 0.449735013 0.000000000 
Par# 12182#  S(  6,  7)( 26,  5)(  2,   1) | 0.498241433 0.498241433 0.498241433 0.000000000 
Par# 12183#  S(  7,  7)( 26,  5)(  2,   1) | 1.000000000 1.000000000 1.000000000 0.000000000 
Par# 12184#  S(  1,  1)( 27,  5)(  2,   1) | 0.396889204 0.396889204 0.396889204 0.000000000 
Par# 12185#  S(  2,  2)( 27,  5)(  2,   1) | 0.455549180 0.455549180 0.455549180 0.000000000 
Par# 12186#  S(  3,  3)( 27,  5)(  2,   1) | 0.615845989 0.615845989 0.615845989 0.000000000 
Par# 12187#  S(  4,  4)( 27,  5)(  2,   1) | 0.496296260 0.496296260 0.496296260 0.000000000 
Par# 12188#  S(  5,  5)( 27,  5)(  2,   1) | 0.550264987 0.550264987 0.550264987 0.000000000 
Par# 12189#  S(  6,  6)( 27,  5)(  2,   1) | 0.501758567 0.501758567 0.501758567 0.000000000 
Par# 12190#  S(  1,  7)( 27,  5)(  2,   1) | 0.603110796 0.603110796 0.603110796 0.000000000 
Par# 12191#  S(  2,  7)( 27,  5)(  2,   1) | 0.544450820 0.544450820 0.544450820 0.000000000 
Par# 12192#  S(  3,  7)( 27,  5)(  2,   1) | 0.384154011 0.384154011 0.384154011 0.000000000 
Par# 12193#  S(  4,  7)( 27,  5)(  2,   1) | 0.503703740 0.503703740 0.503703740 0.000000000 
Par# 12194#  S(  5,  7)( 27,  5)(  2,   1) | 0.449735013 0.449735013 0.449735013 0.000000000 
Par# 12195#  S(  6,  7)( 27,  5)(  2,   1) | 0.498241433 0.498241433 0.498241433 0.000000000 
Par# 12196#  S(  7,  7)( 27,  5)(  2,   1) | 1.000000000 1.000000000 1.000000000 0.000000000 
Par# 12197#  S(  1,  1)( 28,  5)(  2,   1) | 0.396889204 0.396889204 0.396889204 0.000000000 
Par# 12198#  S(  2,  2)( 28,  5)(  2,   1) | 0.455549180 0.455549180 0.455549180 0.000000000 
Par# 12199#  S(  3,  3)( 28,  5)(  2,   1) | 0.615845989 0.615845989 0.615845989 0.000000000 
Par# 12200#  S(  4,  4)( 28,  5)(  2,   1) | 0.496296260 0.496296260 0.496296260 0.000000000 
Par# 12201#  S(  5,  5)( 28,  5)(  2,   1) | 0.550264987 0.550264987 0.550264987 0.000000000 
Par# 12202#  S(  6,  6)( 28,  5)(  2,   1) | 0.501758567 0.501758567 0.501758567 0.000000000 
Par# 12203#  S(  1,  7)( 28,  5)(  2,   1) | 0.603110796 0.603110796 0.603110796 0.000000000 
Par# 12204#  S(  2,  7)( 28,  5)(  2,   1) | 0.544450820 0.544450820 0.544450820 0.000000000 
Par# 12205#  S(  3,  7)( 28,  5)(  2,   1) | 0.384154011 0.384154011 0.384154011 0.000000000 
Par# 12206#  S(  4,  7)( 28,  5)(  2,   1) | 0.503703740 0.503703740 0.503703740 0.000000000 
Par# 12207#  S(  5,  7)( 28,  5)(  2,   1) | 0.449735013 0.449735013 0.449735013 0.000000000 
Par# 12208#  S(  6,  7)( 28,  5)(  2,   1) | 0.498241433 0.498241433 0.498241433 0.000000000 
Par# 12209#  S(  7,  7)( 28,  5)(  2,   1) | 1.000000000 1.000000000 1.000000000 0.000000000 
Par# 12210#  S(  1,  1)( 29,  5)(  2,   1) | 0.396889204 0.396889204 0.396889204 0.000000000 
Par# 12211#  S(  2,  2)( 29,  5)(  2,   1) | 0.455549180 0.455549180 0.455549180 0.000000000 
Par# 12212#  S(  3,  3)( 29,  5)(  2,   1) | 0.615845989 0.615845989 0.615845989 0.000000000 
Par# 12213#  S(  4,  4)( 29,  5)(  2,   1) | 0.496296260 0.496296260 0.496296260 0.000000000 
Par# 12214#  S(  5,  5)( 29,  5)(  2,   1) | 0.550264987 0.550264987 0.550264987 0.000000000 
Par# 12215#  S(  6,  6)( 29,  5)(  2,   1) | 0.501758567 0.501758567 0.501758567 0.000000000 
Par# 12216#  S(  1,  7)( 29,  5)(  2,   1) | 0.603110796 0.603110796 0.603110796 0.000000000 
Par# 12217#  S(  2,  7)( 29,  5)(  2,   1) | 0.544450820 0.544450820 0.544450820 0.000000000 
Par# 12218#  S(  3,  7)( 29,  5)(  2,   1) | 0.384154011 0.384154011 0.384154011 0.000000000 
Par# 12219#  S(  4,  7)( 29,  5)(  2,   1) | 0.503703740 0.503703740 0.503703740 0.000000000 
Par# 12220#  S(  5,  7)( 29,  5)(  2,   1) | 0.449735013 0.449735013 0.449735013 0.000000000 
Par# 12221#  S(  6,  7)( 29,  5)(  2,   1) | 0.498241433 0.498241433 0.498241433 0.000000000 
Par# 12222#  S(  7,  7)( 29,  5)(  2,   1) | 1.000000000 1.000000000 1.000000000 0.000000000 
Par# 12223#  S(  1,  1)( 30,  5)(  2,   1) | 0.396889204 0.396889204 0.396889204 0.000000000 
Par# 12224#  S(  2,  2)( 30,  5)(  2,   1) | 0.455549180 0.455549180 0.455549180 0.000000000 
Par# 12225#  S(  3,  3)( 30,  5)(  2,   1) | 0.615845989 0.615845989 0.615845989 0.000000000 
Par# 12226#  S(  4,  4)( 30,  5)(  2,   1) | 0.496296260 0.496296260 0.496296260 0.000000000 
Par# 12227#  S(  5,  5)( 30,  5)(  2,   1) | 0.550264987 0.550264987 0.550264987 0.000000000 
Par# 12228#  S(  6,  6)( 30,  5)(  2,   1) | 0.501758567 0.501758567 0.501758567 0.000000000 
Par# 12229#  S(  1,  7)( 30,  5)(  2,   1) | 0.603110796 0.603110796 0.603110796 0.000000000 
Par# 12230#  S(  2,  7)( 30,  5)(  2,   1) | 0.544450820 0.544450820 0.544450820 0.000000000 
Par# 12231#  S(  3,  7)( 30,  5)(  2,   1) | 0.384154011 0.384154011 0.384154011 0.000000000 
Par# 12232#  S(  4,  7)( 30,  5)(  2,   1) | 0.503703740 0.503703740 0.503703740 0.000000000 
Par# 12233#  S(  5,  7)( 30,  5)(  2,   1) | 0.449735013 0.449735013 0.449735013 0.000000000 
Par# 12234#  S(  6,  7)( 30,  5)(  2,   1) | 0.498241433 0.498241433 0.498241433 0.000000000 
Par# 12235#  S(  7,  7)( 30,  5)(  2,   1) | 1.000000000 1.000000000 1.000000000 0.000000000 
Par# 12236#  S(  1,  1)( 31,  5)(  2,   1) | 0.396889204 0.396889204 0.396889204 0.000000000 
Par# 12237#  S(  2,  2)( 31,  5)(  2,   1) | 0.455549180 0.455549180 0.455549180 0.000000000 
Par# 12238#  S(  3,  3)( 31,  5)(  2,   1) | 0.615845989 0.615845989 0.615845989 0.000000000 
Par# 12239#  S(  4,  4)( 31,  5)(  2,   1) | 0.496296260 0.496296260 0.496296260 0.000000000 
Par# 12240#  S(  5,  5)( 31,  5)(  2,   1) | 0.550264987 0.550264987 0.550264987 0.000000000 
Par# 12241#  S(  6,  6)( 31,  5)(  2,   1) | 0.501758567 0.501758567 0.501758567 0.000000000 
Par# 12242#  S(  1,  7)( 31,  5)(  2,   1) | 0.603110796 0.603110796 0.603110796 0.000000000 
Par# 12243#  S(  2,  7)( 31,  5)(  2,   1) | 0.544450820 0.544450820 0.544450820 0.000000000 
Par# 12244#  S(  3,  7)( 31,  5)(  2,   1) | 0.384154011 0.384154011 0.384154011 0.000000000 
Par# 12245#  S(  4,  7)( 31,  5)(  2,   1) | 0.503703740 0.503703740 0.503703740 0.000000000 
Par# 12246#  S(  5,  7)( 31,  5)(  2,   1) | 0.449735013 0.449735013 0.449735013 0.000000000 
Par# 12247#  S(  6,  7)( 31,  5)(  2,   1) | 0.498241433 0.498241433 0.498241433 0.000000000 
Par# 12248#  S(  7,  7)( 31,  5)(  2,   1) | 1.000000000 1.000000000 1.000000000 0.000000000 
Par# 12249#  S(  1,  1)( 32,  5)(  2,   1) | 0.396889204 0.396889204 0.396889204 0.000000000 
Par# 12250#  S(  2,  2)( 32,  5)(  2,   1) | 0.455549180 0.455549180 0.455549180 0.000000000 
Par# 12251#  S(  3,  3)( 32,  5)(  2,   1) | 0.615845989 0.615845989 0.615845989 0.000000000 
Par# 12252#  S(  4,  4)( 32,  5)(  2,   1) | 0.496296260 0.496296260 0.496296260 0.000000000 
Par# 12253#  S(  5,  5)( 32,  5)(  2,   1) | 0.550264987 0.550264987 0.550264987 0.000000000 
Par# 12254#  S(  6,  6)( 32,  5)(  2,   1) | 0.501758567 0.501758567 0.501758567 0.000000000 
Par# 12255#  S(  1,  7)( 32,  5)(  2,   1) | 0.603110796 0.603110796 0.603110796 0.000000000 
Par# 12256#  S(  2,  7)( 32,  5)(  2,   1) | 0.544450820 0.544450820 0.544450820 0.000000000 
Par# 12257#  S(  3,  7)( 32,  5)(  2,   1) | 0.384154011 0.384154011 0.384154011 0.000000000 
Par# 12258#  S(  4,  7)( 32,  5)(  2,   1) | 0.503703740 0.503703740 0.503703740 0.000000000 
Par# 12259#  S(  5,  7)( 32,  5)(  2,   1) | 0.449735013 0.449735013 0.449735013 0.000000000 
Par# 12260#  S(  6,  7)( 32,  5)(  2,   1) | 0.498241433 0.498241433 0.498241433 0.000000000 
Par# 12261#  S(  7,  7)( 32,  5)(  2,   1) | 1.000000000 1.000000000 1.000000000 0.000000000 
Par# 12262#  S(  1,  1)( 33,  5)(  2,   1) | 0.396889204 0.396889204 0.396889204 0.000000000 
Par# 12263#  S(  2,  2)( 33,  5)(  2,   1) | 0.455549180 0.455549180 0.455549180 0.000000000 
Par# 12264#  S(  3,  3)( 33,  5)(  2,   1) | 0.615845989 0.615845989 0.615845989 0.000000000 
Par# 12265#  S(  4,  4)( 33,  5)(  2,   1) | 0.496296260 0.496296260 0.496296260 0.000000000 
Par# 12266#  S(  5,  5)( 33,  5)(  2,   1) | 0.550264987 0.550264987 0.550264987 0.000000000 
Par# 12267#  S(  6,  6)( 33,  5)(  2,   1) | 0.501758567 0.501758567 0.501758567 0.000000000 
Par# 12268#  S(  1,  7)( 33,  5)(  2,   1) | 0.603110796 0.603110796 0.603110796 0.000000000 
Par# 12269#  S(  2,  7)( 33,  5)(  2,   1) | 0.544450820 0.544450820 0.544450820 0.000000000 
Par# 12270#  S(  3,  7)( 33,  5)(  2,   1) | 0.384154011 0.384154011 0.384154011 0.000000000 
Par# 12271#  S(  4,  7)( 33,  5)(  2,   1) | 0.503703740 0.503703740 0.503703740 0.000000000 
Par# 12272#  S(  5,  7)( 33,  5)(  2,   1) | 0.449735013 0.449735013 0.449735013 0.000000000 
Par# 12273#  S(  6,  7)( 33,  5)(  2,   1) | 0.498241433 0.498241433 0.498241433 0.000000000 
Par# 12274#  S(  7,  7)( 33,  5)(  2,   1) | 1.000000000 1.000000000 1.000000000 0.000000000 
Par# 12275#  S(  1,  1)( 34,  5)(  2,   1) | 0.396889204 0.396889204 0.396889204 0.000000000 
Par# 12276#  S(  2,  2)( 34,  5)(  2,   1) | 0.455549180 0.455549180 0.455549180 0.000000000 
Par# 12277#  S(  3,  3)( 34,  5)(  2,   1) | 0.615845989 0.615845989 0.615845989 0.000000000 
Par# 12278#  S(  4,  4)( 34,  5)(  2,   1) | 0.496296260 0.496296260 0.496296260 0.000000000 
Par# 12279#  S(  5,  5)( 34,  5)(  2,   1) | 0.550264987 0.550264987 0.550264987 0.000000000 
Par# 12280#  S(  6,  6)( 34,  5)(  2,   1) | 0.501758567 0.501758567 0.501758567 0.000000000 
Par# 12281#  S(  1,  7)( 34,  5)(  2,   1) | 0.603110796 0.603110796 0.603110796 0.000000000 
Par# 12282#  S(  2,  7)( 34,  5)(  2,   1) | 0.544450820 0.544450820 0.544450820 0.000000000 
Par# 12283#  S(  3,  7)( 34,  5)(  2,   1) | 0.384154011 0.384154011 0.384154011 0.000000000 
Par# 12284#  S(  4,  7)( 34,  5)(  2,   1) | 0.503703740 0.503703740 0.503703740 0.000000000 
Par# 12285#  S(  5,  7)( 34,  5)(  2,   1) | 0.449735013 0.449735013 0.449735013 0.000000000 
Par# 12286#  S(  6,  7)( 34,  5)(  2,   1) | 0.498241433 0.498241433 0.498241433 0.000000000 
Par# 12287#  S(  7,  7)( 34,  5)(  2,   1) | 1.000000000 1.000000000 1.000000000 0.000000000 
Par# 12288#  S(  1,  1)( 35,  5)(  2,   1) | 0.396889204 0.396889204 0.396889204 0.000000000 
Par# 12289#  S(  2,  2)( 35,  5)(  2,   1) | 0.455549180 0.455549180 0.455549180 0.000000000 
Par# 12290#  S(  3,  3)( 35,  5)(  2,   1) | 0.615845989 0.615845989 0.615845989 0.000000000 
Par# 12291#  S(  4,  4)( 35,  5)(  2,   1) | 0.496296260 0.496296260 0.496296260 0.000000000 
Par# 12292#  S(  5,  5)( 35,  5)(  2,   1) | 0.550264987 0.550264987 0.550264987 0.000000000 
Par# 12293#  S(  6,  6)( 35,  5)(  2,   1) | 0.501758567 0.501758567 0.501758567 0.000000000 
Par# 12294#  S(  1,  7)( 35,  5)(  2,   1) | 0.603110796 0.603110796 0.603110796 0.000000000 
Par# 12295#  S(  2,  7)( 35,  5)(  2,   1) | 0.544450820 0.544450820 0.544450820 0.000000000 
Par# 12296#  S(  3,  7)( 35,  5)(  2,   1) | 0.384154011 0.384154011 0.384154011 0.000000000 
Par# 12297#  S(  4,  7)( 35,  5)(  2,   1) | 0.503703740 0.503703740 0.503703740 0.000000000 
Par# 12298#  S(  5,  7)( 35,  5)(  2,   1) | 0.449735013 0.449735013 0.449735013 0.000000000 
Par# 12299#  S(  6,  7)( 35,  5)(  2,   1) | 0.498241433 0.498241433 0.498241433 0.000000000 
Par# 12300#  S(  7,  7)( 35,  5)(  2,   1) | 1.000000000 1.000000000 1.000000000 0.000000000 
Par# 12301#  S(  1,  1)( 36,  5)(  2,   1) | 0.396889204 0.396889204 0.396889204 0.000000000 
Par# 12302#  S(  2,  2)( 36,  5)(  2,   1) | 0.455549180 0.455549180 0.455549180 0.000000000 
Par# 12303#  S(  3,  3)( 36,  5)(  2,   1) | 0.615845989 0.615845989 0.615845989 0.000000000 
Par# 12304#  S(  4,  4)( 36,  5)(  2,   1) | 0.496296260 0.496296260 0.496296260 0.000000000 
Par# 12305#  S(  5,  5)( 36,  5)(  2,   1) | 0.550264987 0.550264987 0.550264987 0.000000000 
Par# 12306#  S(  6,  6)( 36,  5)(  2,   1) | 0.501758567 0.501758567 0.501758567 0.000000000 
Par# 12307#  S(  1,  7)( 36,  5)(  2,   1) | 0.603110796 0.603110796 0.603110796 0.000000000 
Par# 12308#  S(  2,  7)( 36,  5)(  2,   1) | 0.544450820 0.544450820 0.544450820 0.000000000 
Par# 12309#  S(  3,  7)( 36,  5)(  2,   1) | 0.384154011 0.384154011 0.384154011 0.000000000 
Par# 12310#  S(  4,  7)( 36,  5)(  2,   1) | 0.503703740 0.503703740 0.503703740 0.000000000 
Par# 12311#  S(  5,  7)( 36,  5)(  2,   1) | 0.449735013 0.449735013 0.449735013 0.000000000 
Par# 12312#  S(  6,  7)( 36,  5)(  2,   1) | 0.498241433 0.498241433 0.498241433 0.000000000 
Par# 12313#  S(  7,  7)( 36,  5)(  2,   1) | 1.000000000 1.000000000 1.000000000 0.000000000 
Par# 12314#  S(  1,  1)( 37,  5)(  2,   1) | 0.396889204 0.396889204 0.396889204 0.000000000 
Par# 12315#  S(  2,  2)( 37,  5)(  2,   1) | 0.455549180 0.455549180 0.455549180 0.000000000 
Par# 12316#  S(  3,  3)( 37,  5)(  2,   1) | 0.615845989 0.615845989 0.615845989 0.000000000 
Par# 12317#  S(  4,  4)( 37,  5)(  2,   1) | 0.496296260 0.496296260 0.496296260 0.000000000 
Par# 12318#  S(  5,  5)( 37,  5)(  2,   1) | 0.550264987 0.550264987 0.550264987 0.000000000 
Par# 12319#  S(  6,  6)( 37,  5)(  2,   1) | 0.501758567 0.501758567 0.501758567 0.000000000 
Par# 12320#  S(  1,  7)( 37,  5)(  2,   1) | 0.603110796 0.603110796 0.603110796 0.000000000 
Par# 12321#  S(  2,  7)( 37,  5)(  2,   1) | 0.544450820 0.544450820 0.544450820 0.000000000 
Par# 12322#  S(  3,  7)( 37,  5)(  2,   1) | 0.384154011 0.384154011 0.384154011 0.000000000 
Par# 12323#  S(  4,  7)( 37,  5)(  2,   1) | 0.503703740 0.503703740 0.503703740 0.000000000 
Par# 12324#  S(  5,  7)( 37,  5)(  2,   1) | 0.449735013 0.449735013 0.449735013 0.000000000 
Par# 12325#  S(  6,  7)( 37,  5)(  2,   1) | 0.498241433 0.498241433 0.498241433 0.000000000 
Par# 12326#  S(  7,  7)( 37,  5)(  2,   1) | 1.000000000 1.000000000 1.000000000 0.000000000 
Par# 12327#  S(  1,  1)(  6,  6)(  2,   1) | 0.396889204 0.396889204 0.396889204 0.000000000 
Par# 12328#  S(  2,  2)(  6,  6)(  2,   1) | 0.455549180 0.455549180 0.455549180 0.000000000 
Par# 12329#  S(  3,  3)(  6,  6)(  2,   1) | 0.615845989 0.615845989 0.615845989 0.000000000 
Par# 12330#  S(  4,  4)(  6,  6)(  2,   1) | 0.496296260 0.496296260 0.496296260 0.000000000 
Par# 12331#  S(  5,  5)(  6,  6)(  2,   1) | 0.550264987 0.550264987 0.550264987 0.000000000 
Par# 12332#  S(  6,  6)(  6,  6)(  2,   1) | 0.501758567 0.501758567 0.501758567 0.000000000 
Par# 12333#  S(  1,  7)(  6,  6)(  2,   1) | 0.603110796 0.603110796 0.603110796 0.000000000 
Par# 12334#  S(  2,  7)(  6,  6)(  2,   1) | 0.544450820 0.544450820 0.544450820 0.000000000 
Par# 12335#  S(  3,  7)(  6,  6)(  2,   1) | 0.384154011 0.384154011 0.384154011 0.000000000 
Par# 12336#  S(  4,  7)(  6,  6)(  2,   1) | 0.503703740 0.503703740 0.503703740 0.000000000 
Par# 12337#  S(  5,  7)(  6,  6)(  2,   1) | 0.449735013 0.449735013 0.449735013 0.000000000 
Par# 12338#  S(  6,  7)(  6,  6)(  2,   1) | 0.498241433 0.498241433 0.498241433 0.000000000 
Par# 12339#  S(  7,  7)(  6,  6)(  2,   1) | 1.000000000 1.000000000 1.000000000 0.000000000 
Par# 12340#  S(  1,  1)(  7,  6)(  2,   1) | 0.396889204 0.396889204 0.396889204 0.000000000 
Par# 12341#  S(  2,  2)(  7,  6)(  2,   1) | 0.455549180 0.455549180 0.455549180 0.000000000 
Par# 12342#  S(  3,  3)(  7,  6)(  2,   1) | 0.615845989 0.615845989 0.615845989 0.000000000 
Par# 12343#  S(  4,  4)(  7,  6)(  2,   1) | 0.496296260 0.496296260 0.496296260 0.000000000 
Par# 12344#  S(  5,  5)(  7,  6)(  2,   1) | 0.550264987 0.550264987 0.550264987 0.000000000 
Par# 12345#  S(  6,  6)(  7,  6)(  2,   1) | 0.501758567 0.501758567 0.501758567 0.000000000 
Par# 12346#  S(  1,  7)(  7,  6)(  2,   1) | 0.603110796 0.603110796 0.603110796 0.000000000 
Par# 12347#  S(  2,  7)(  7,  6)(  2,   1) | 0.544450820 0.544450820 0.544450820 0.000000000 
Par# 12348#  S(  3,  7)(  7,  6)(  2,   1) | 0.384154011 0.384154011 0.384154011 0.000000000 
Par# 12349#  S(  4,  7)(  7,  6)(  2,   1) | 0.503703740 0.503703740 0.503703740 0.000000000 
Par# 12350#  S(  5,  7)(  7,  6)(  2,   1) | 0.449735013 0.449735013 0.449735013 0.000000000 
Par# 12351#  S(  6,  7)(  7,  6)(  2,   1) | 0.498241433 0.498241433 0.498241433 0.000000000 
Par# 12352#  S(  7,  7)(  7,  6)(  2,   1) | 1.000000000 1.000000000 1.000000000 0.000000000 
Par# 12353#  S(  1,  1)(  8,  6)(  2,   1) | 0.396889204 0.396889204 0.396889204 0.000000000 
Par# 12354#  S(  2,  2)(  8,  6)(  2,   1) | 0.455549180 0.455549180 0.455549180 0.000000000 
Par# 12355#  S(  3,  3)(  8,  6)(  2,   1) | 0.615845989 0.615845989 0.615845989 0.000000000 
Par# 12356#  S(  4,  4)(  8,  6)(  2,   1) | 0.496296260 0.496296260 0.496296260 0.000000000 
Par# 12357#  S(  5,  5)(  8,  6)(  2,   1) | 0.550264987 0.550264987 0.550264987 0.000000000 
Par# 12358#  S(  6,  6)(  8,  6)(  2,   1) | 0.501758567 0.501758567 0.501758567 0.000000000 
Par# 12359#  S(  1,  7)(  8,  6)(  2,   1) | 0.603110796 0.603110796 0.603110796 0.000000000 
Par# 12360#  S(  2,  7)(  8,  6)(  2,   1) | 0.544450820 0.544450820 0.544450820 0.000000000 
Par# 12361#  S(  3,  7)(  8,  6)(  2,   1) | 0.384154011 0.384154011 0.384154011 0.000000000 
Par# 12362#  S(  4,  7)(  8,  6)(  2,   1) | 0.503703740 0.503703740 0.503703740 0.000000000 
Par# 12363#  S(  5,  7)(  8,  6)(  2,   1) | 0.449735013 0.449735013 0.449735013 0.000000000 
Par# 12364#  S(  6,  7)(  8,  6)(  2,   1) | 0.498241433 0.498241433 0.498241433 0.000000000 
Par# 12365#  S(  7,  7)(  8,  6)(  2,   1) | 1.000000000 1.000000000 1.000000000 0.000000000 
Par# 12366#  S(  1,  1)(  9,  6)(  2,   1) | 0.396889204 0.396889204 0.396889204 0.000000000 
Par# 12367#  S(  2,  2)(  9,  6)(  2,   1) | 0.455549180 0.455549180 0.455549180 0.000000000 
Par# 12368#  S(  3,  3)(  9,  6)(  2,   1) | 0.615845989 0.615845989 0.615845989 0.000000000 
Par# 12369#  S(  4,  4)(  9,  6)(  2,   1) | 0.496296260 0.496296260 0.496296260 0.000000000 
Par# 12370#  S(  5,  5)(  9,  6)(  2,   1) | 0.550264987 0.550264987 0.550264987 0.000000000 
Par# 12371#  S(  6,  6)(  9,  6)(  2,   1) | 0.501758567 0.501758567 0.501758567 0.000000000 
Par# 12372#  S(  1,  7)(  9,  6)(  2,   1) | 0.603110796 0.603110796 0.603110796 0.000000000 
Par# 12373#  S(  2,  7)(  9,  6)(  2,   1) | 0.544450820 0.544450820 0.544450820 0.000000000 
Par# 12374#  S(  3,  7)(  9,  6)(  2,   1) | 0.384154011 0.384154011 0.384154011 0.000000000 
Par# 12375#  S(  4,  7)(  9,  6)(  2,   1) | 0.503703740 0.503703740 0.503703740 0.000000000 
Par# 12376#  S(  5,  7)(  9,  6)(  2,   1) | 0.449735013 0.449735013 0.449735013 0.000000000 
Par# 12377#  S(  6,  7)(  9,  6)(  2,   1) | 0.498241433 0.498241433 0.498241433 0.000000000 
Par# 12378#  S(  7,  7)(  9,  6)(  2,   1) | 1.000000000 1.000000000 1.000000000 0.000000000 
Par# 12379#  S(  1,  1)( 10,  6)(  2,   1) | 0.396889204 0.396889204 0.396889204 0.000000000 
Par# 12380#  S(  2,  2)( 10,  6)(  2,   1) | 0.455549180 0.455549180 0.455549180 0.000000000 
Par# 12381#  S(  3,  3)( 10,  6)(  2,   1) | 0.615845989 0.615845989 0.615845989 0.000000000 
Par# 12382#  S(  4,  4)( 10,  6)(  2,   1) | 0.496296260 0.496296260 0.496296260 0.000000000 
Par# 12383#  S(  5,  5)( 10,  6)(  2,   1) | 0.550264987 0.550264987 0.550264987 0.000000000 
Par# 12384#  S(  6,  6)( 10,  6)(  2,   1) | 0.501758567 0.501758567 0.501758567 0.000000000 
Par# 12385#  S(  1,  7)( 10,  6)(  2,   1) | 0.603110796 0.603110796 0.603110796 0.000000000 
Par# 12386#  S(  2,  7)( 10,  6)(  2,   1) | 0.544450820 0.544450820 0.544450820 0.000000000 
Par# 12387#  S(  3,  7)( 10,  6)(  2,   1) | 0.384154011 0.384154011 0.384154011 0.000000000 
Par# 12388#  S(  4,  7)( 10,  6)(  2,   1) | 0.503703740 0.503703740 0.503703740 0.000000000 
Par# 12389#  S(  5,  7)( 10,  6)(  2,   1) | 0.449735013 0.449735013 0.449735013 0.000000000 
Par# 12390#  S(  6,  7)( 10,  6)(  2,   1) | 0.498241433 0.498241433 0.498241433 0.000000000 
Par# 12391#  S(  7,  7)( 10,  6)(  2,   1) | 1.000000000 1.000000000 1.000000000 0.000000000 
Par# 12392#  S(  1,  1)( 11,  6)(  2,   1) | 0.396889204 0.396889204 0.396889204 0.000000000 
Par# 12393#  S(  2,  2)( 11,  6)(  2,   1) | 0.455549180 0.455549180 0.455549180 0.000000000 
Par# 12394#  S(  3,  3)( 11,  6)(  2,   1) | 0.615845989 0.615845989 0.615845989 0.000000000 
Par# 12395#  S(  4,  4)( 11,  6)(  2,   1) | 0.496296260 0.496296260 0.496296260 0.000000000 
Par# 12396#  S(  5,  5)( 11,  6)(  2,   1) | 0.550264987 0.550264987 0.550264987 0.000000000 
Par# 12397#  S(  6,  6)( 11,  6)(  2,   1) | 0.501758567 0.501758567 0.501758567 0.000000000 
Par# 12398#  S(  1,  7)( 11,  6)(  2,   1) | 0.603110796 0.603110796 0.603110796 0.000000000 
Par# 12399#  S(  2,  7)( 11,  6)(  2,   1) | 0.544450820 0.544450820 0.544450820 0.000000000 
Par# 12400#  S(  3,  7)( 11,  6)(  2,   1) | 0.384154011 0.384154011 0.384154011 0.000000000 
Par# 12401#  S(  4,  7)( 11,  6)(  2,   1) | 0.503703740 0.503703740 0.503703740 0.000000000 
Par# 12402#  S(  5,  7)( 11,  6)(  2,   1) | 0.449735013 0.449735013 0.449735013 0.000000000 
Par# 12403#  S(  6,  7)( 11,  6)(  2,   1) | 0.498241433 0.498241433 0.498241433 0.000000000 
Par# 12404#  S(  7,  7)( 11,  6)(  2,   1) | 1.000000000 1.000000000 1.000000000 0.000000000 
Par# 12405#  S(  1,  1)( 12,  6)(  2,   1) | 0.396889204 0.396889204 0.396889204 0.000000000 
Par# 12406#  S(  2,  2)( 12,  6)(  2,   1) | 0.455549180 0.455549180 0.455549180 0.000000000 
Par# 12407#  S(  3,  3)( 12,  6)(  2,   1) | 0.615845989 0.615845989 0.615845989 0.000000000 
Par# 12408#  S(  4,  4)( 12,  6)(  2,   1) | 0.496296260 0.496296260 0.496296260 0.000000000 
Par# 12409#  S(  5,  5)( 12,  6)(  2,   1) | 0.550264987 0.550264987 0.550264987 0.000000000 
Par# 12410#  S(  6,  6)( 12,  6)(  2,   1) | 0.501758567 0.501758567 0.501758567 0.000000000 
Par# 12411#  S(  1,  7)( 12,  6)(  2,   1) | 0.603110796 0.603110796 0.603110796 0.000000000 
Par# 12412#  S(  2,  7)( 12,  6)(  2,   1) | 0.544450820 0.544450820 0.544450820 0.000000000 
Par# 12413#  S(  3,  7)( 12,  6)(  2,   1) | 0.384154011 0.384154011 0.384154011 0.000000000 
Par# 12414#  S(  4,  7)( 12,  6)(  2,   1) | 0.503703740 0.503703740 0.503703740 0.000000000 
Par# 12415#  S(  5,  7)( 12,  6)(  2,   1) | 0.449735013 0.449735013 0.449735013 0.000000000 
Par# 12416#  S(  6,  7)( 12,  6)(  2,   1) | 0.498241433 0.498241433 0.498241433 0.000000000 
Par# 12417#  S(  7,  7)( 12,  6)(  2,   1) | 1.000000000 1.000000000 1.000000000 0.000000000 
Par# 12418#  S(  1,  1)( 13,  6)(  2,   1) | 0.396889204 0.396889204 0.396889204 0.000000000 
Par# 12419#  S(  2,  2)( 13,  6)(  2,   1) | 0.455549180 0.455549180 0.455549180 0.000000000 
Par# 12420#  S(  3,  3)( 13,  6)(  2,   1) | 0.615845989 0.615845989 0.615845989 0.000000000 
Par# 12421#  S(  4,  4)( 13,  6)(  2,   1) | 0.496296260 0.496296260 0.496296260 0.000000000 
Par# 12422#  S(  5,  5)( 13,  6)(  2,   1) | 0.550264987 0.550264987 0.550264987 0.000000000 
Par# 12423#  S(  6,  6)( 13,  6)(  2,   1) | 0.501758567 0.501758567 0.501758567 0.000000000 
Par# 12424#  S(  1,  7)( 13,  6)(  2,   1) | 0.603110796 0.603110796 0.603110796 0.000000000 
Par# 12425#  S(  2,  7)( 13,  6)(  2,   1) | 0.544450820 0.544450820 0.544450820 0.000000000 
Par# 12426#  S(  3,  7)( 13,  6)(  2,   1) | 0.384154011 0.384154011 0.384154011 0.000000000 
Par# 12427#  S(  4,  7)( 13,  6)(  2,   1) | 0.503703740 0.503703740 0.503703740 0.000000000 
Par# 12428#  S(  5,  7)( 13,  6)(  2,   1) | 0.449735013 0.449735013 0.449735013 0.000000000 
Par# 12429#  S(  6,  7)( 13,  6)(  2,   1) | 0.498241433 0.498241433 0.498241433 0.000000000 
Par# 12430#  S(  7,  7)( 13,  6)(  2,   1) | 1.000000000 1.000000000 1.000000000 0.000000000 
Par# 12431#  S(  1,  1)( 14,  6)(  2,   1) | 0.396889204 0.396889204 0.396889204 0.000000000 
Par# 12432#  S(  2,  2)( 14,  6)(  2,   1) | 0.455549180 0.455549180 0.455549180 0.000000000 
Par# 12433#  S(  3,  3)( 14,  6)(  2,   1) | 0.615845989 0.615845989 0.615845989 0.000000000 
Par# 12434#  S(  4,  4)( 14,  6)(  2,   1) | 0.496296260 0.496296260 0.496296260 0.000000000 
Par# 12435#  S(  5,  5)( 14,  6)(  2,   1) | 0.550264987 0.550264987 0.550264987 0.000000000 
Par# 12436#  S(  6,  6)( 14,  6)(  2,   1) | 0.501758567 0.501758567 0.501758567 0.000000000 
Par# 12437#  S(  1,  7)( 14,  6)(  2,   1) | 0.603110796 0.603110796 0.603110796 0.000000000 
Par# 12438#  S(  2,  7)( 14,  6)(  2,   1) | 0.544450820 0.544450820 0.544450820 0.000000000 
Par# 12439#  S(  3,  7)( 14,  6)(  2,   1) | 0.384154011 0.384154011 0.384154011 0.000000000 
Par# 12440#  S(  4,  7)( 14,  6)(  2,   1) | 0.503703740 0.503703740 0.503703740 0.000000000 
Par# 12441#  S(  5,  7)( 14,  6)(  2,   1) | 0.449735013 0.449735013 0.449735013 0.000000000 
Par# 12442#  S(  6,  7)( 14,  6)(  2,   1) | 0.498241433 0.498241433 0.498241433 0.000000000 
Par# 12443#  S(  7,  7)( 14,  6)(  2,   1) | 1.000000000 1.000000000 1.000000000 0.000000000 
Par# 12444#  S(  1,  1)( 15,  6)(  2,   1) | 0.396889204 0.396889204 0.396889204 0.000000000 
Par# 12445#  S(  2,  2)( 15,  6)(  2,   1) | 0.455549180 0.455549180 0.455549180 0.000000000 
Par# 12446#  S(  3,  3)( 15,  6)(  2,   1) | 0.615845989 0.615845989 0.615845989 0.000000000 
Par# 12447#  S(  4,  4)( 15,  6)(  2,   1) | 0.496296260 0.496296260 0.496296260 0.000000000 
Par# 12448#  S(  5,  5)( 15,  6)(  2,   1) | 0.550264987 0.550264987 0.550264987 0.000000000 
Par# 12449#  S(  6,  6)( 15,  6)(  2,   1) | 0.501758567 0.501758567 0.501758567 0.000000000 
Par# 12450#  S(  1,  7)( 15,  6)(  2,   1) | 0.603110796 0.603110796 0.603110796 0.000000000 
Par# 12451#  S(  2,  7)( 15,  6)(  2,   1) | 0.544450820 0.544450820 0.544450820 0.000000000 
Par# 12452#  S(  3,  7)( 15,  6)(  2,   1) | 0.384154011 0.384154011 0.384154011 0.000000000 
Par# 12453#  S(  4,  7)( 15,  6)(  2,   1) | 0.503703740 0.503703740 0.503703740 0.000000000 
Par# 12454#  S(  5,  7)( 15,  6)(  2,   1) | 0.449735013 0.449735013 0.449735013 0.000000000 
Par# 12455#  S(  6,  7)( 15,  6)(  2,   1) | 0.498241433 0.498241433 0.498241433 0.000000000 
Par# 12456#  S(  7,  7)( 15,  6)(  2,   1) | 1.000000000 1.000000000 1.000000000 0.000000000 
Par# 12457#  S(  1,  1)( 16,  6)(  2,   1) | 0.396889204 0.396889204 0.396889204 0.000000000 
Par# 12458#  S(  2,  2)( 16,  6)(  2,   1) | 0.455549180 0.455549180 0.455549180 0.000000000 
Par# 12459#  S(  3,  3)( 16,  6)(  2,   1) | 0.615845989 0.615845989 0.615845989 0.000000000 
Par# 12460#  S(  4,  4)( 16,  6)(  2,   1) | 0.496296260 0.496296260 0.496296260 0.000000000 
Par# 12461#  S(  5,  5)( 16,  6)(  2,   1) | 0.550264987 0.550264987 0.550264987 0.000000000 
Par# 12462#  S(  6,  6)( 16,  6)(  2,   1) | 0.501758567 0.501758567 0.501758567 0.000000000 
Par# 12463#  S(  1,  7)( 16,  6)(  2,   1) | 0.603110796 0.603110796 0.603110796 0.000000000 
Par# 12464#  S(  2,  7)( 16,  6)(  2,   1) | 0.544450820 0.544450820 0.544450820 0.000000000 
Par# 12465#  S(  3,  7)( 16,  6)(  2,   1) | 0.384154011 0.384154011 0.384154011 0.000000000 
Par# 12466#  S(  4,  7)( 16,  6)(  2,   1) | 0.503703740 0.503703740 0.503703740 0.000000000 
Par# 12467#  S(  5,  7)( 16,  6)(  2,   1) | 0.449735013 0.449735013 0.449735013 0.000000000 
Par# 12468#  S(  6,  7)( 16,  6)(  2,   1) | 0.498241433 0.498241433 0.498241433 0.000000000 
Par# 12469#  S(  7,  7)( 16,  6)(  2,   1) | 1.000000000 1.000000000 1.000000000 0.000000000 
Par# 12470#  S(  1,  1)( 17,  6)(  2,   1) | 0.396889204 0.396889204 0.396889204 0.000000000 
Par# 12471#  S(  2,  2)( 17,  6)(  2,   1) | 0.455549180 0.455549180 0.455549180 0.000000000 
Par# 12472#  S(  3,  3)( 17,  6)(  2,   1) | 0.615845989 0.615845989 0.615845989 0.000000000 
Par# 12473#  S(  4,  4)( 17,  6)(  2,   1) | 0.496296260 0.496296260 0.496296260 0.000000000 
Par# 12474#  S(  5,  5)( 17,  6)(  2,   1) | 0.550264987 0.550264987 0.550264987 0.000000000 
Par# 12475#  S(  6,  6)( 17,  6)(  2,   1) | 0.501758567 0.501758567 0.501758567 0.000000000 
Par# 12476#  S(  1,  7)( 17,  6)(  2,   1) | 0.603110796 0.603110796 0.603110796 0.000000000 
Par# 12477#  S(  2,  7)( 17,  6)(  2,   1) | 0.544450820 0.544450820 0.544450820 0.000000000 
Par# 12478#  S(  3,  7)( 17,  6)(  2,   1) | 0.384154011 0.384154011 0.384154011 0.000000000 
Par# 12479#  S(  4,  7)( 17,  6)(  2,   1) | 0.503703740 0.503703740 0.503703740 0.000000000 
Par# 12480#  S(  5,  7)( 17,  6)(  2,   1) | 0.449735013 0.449735013 0.449735013 0.000000000 
Par# 12481#  S(  6,  7)( 17,  6)(  2,   1) | 0.498241433 0.498241433 0.498241433 0.000000000 
Par# 12482#  S(  7,  7)( 17,  6)(  2,   1) | 1.000000000 1.000000000 1.000000000 0.000000000 
Par# 12483#  S(  1,  1)( 18,  6)(  2,   1) | 0.396889204 0.396889204 0.396889204 0.000000000 
Par# 12484#  S(  2,  2)( 18,  6)(  2,   1) | 0.455549180 0.455549180 0.455549180 0.000000000 
Par# 12485#  S(  3,  3)( 18,  6)(  2,   1) | 0.615845989 0.615845989 0.615845989 0.000000000 
Par# 12486#  S(  4,  4)( 18,  6)(  2,   1) | 0.496296260 0.496296260 0.496296260 0.000000000 
Par# 12487#  S(  5,  5)( 18,  6)(  2,   1) | 0.550264987 0.550264987 0.550264987 0.000000000 
Par# 12488#  S(  6,  6)( 18,  6)(  2,   1) | 0.501758567 0.501758567 0.501758567 0.000000000 
Par# 12489#  S(  1,  7)( 18,  6)(  2,   1) | 0.603110796 0.603110796 0.603110796 0.000000000 
Par# 12490#  S(  2,  7)( 18,  6)(  2,   1) | 0.544450820 0.544450820 0.544450820 0.000000000 
Par# 12491#  S(  3,  7)( 18,  6)(  2,   1) | 0.384154011 0.384154011 0.384154011 0.000000000 
Par# 12492#  S(  4,  7)( 18,  6)(  2,   1) | 0.503703740 0.503703740 0.503703740 0.000000000 
Par# 12493#  S(  5,  7)( 18,  6)(  2,   1) | 0.449735013 0.449735013 0.449735013 0.000000000 
Par# 12494#  S(  6,  7)( 18,  6)(  2,   1) | 0.498241433 0.498241433 0.498241433 0.000000000 
Par# 12495#  S(  7,  7)( 18,  6)(  2,   1) | 1.000000000 1.000000000 1.000000000 0.000000000 
Par# 12496#  S(  1,  1)( 19,  6)(  2,   1) | 0.396889204 0.396889204 0.396889204 0.000000000 
Par# 12497#  S(  2,  2)( 19,  6)(  2,   1) | 0.455549180 0.455549180 0.455549180 0.000000000 
Par# 12498#  S(  3,  3)( 19,  6)(  2,   1) | 0.615845989 0.615845989 0.615845989 0.000000000 
Par# 12499#  S(  4,  4)( 19,  6)(  2,   1) | 0.496296260 0.496296260 0.496296260 0.000000000 
Par# 12500#  S(  5,  5)( 19,  6)(  2,   1) | 0.550264987 0.550264987 0.550264987 0.000000000 
Par# 12501#  S(  6,  6)( 19,  6)(  2,   1) | 0.501758567 0.501758567 0.501758567 0.000000000 
Par# 12502#  S(  1,  7)( 19,  6)(  2,   1) | 0.603110796 0.603110796 0.603110796 0.000000000 
Par# 12503#  S(  2,  7)( 19,  6)(  2,   1) | 0.544450820 0.544450820 0.544450820 0.000000000 
Par# 12504#  S(  3,  7)( 19,  6)(  2,   1) | 0.384154011 0.384154011 0.384154011 0.000000000 
Par# 12505#  S(  4,  7)( 19,  6)(  2,   1) | 0.503703740 0.503703740 0.503703740 0.000000000 
Par# 12506#  S(  5,  7)( 19,  6)(  2,   1) | 0.449735013 0.449735013 0.449735013 0.000000000 
Par# 12507#  S(  6,  7)( 19,  6)(  2,   1) | 0.498241433 0.498241433 0.498241433 0.000000000 
Par# 12508#  S(  7,  7)( 19,  6)(  2,   1) | 1.000000000 1.000000000 1.000000000 0.000000000 
Par# 12509#  S(  1,  1)( 20,  6)(  2,   1) | 0.396889204 0.396889204 0.396889204 0.000000000 
Par# 12510#  S(  2,  2)( 20,  6)(  2,   1) | 0.455549180 0.455549180 0.455549180 0.000000000 
Par# 12511#  S(  3,  3)( 20,  6)(  2,   1) | 0.615845989 0.615845989 0.615845989 0.000000000 
Par# 12512#  S(  4,  4)( 20,  6)(  2,   1) | 0.496296260 0.496296260 0.496296260 0.000000000 
Par# 12513#  S(  5,  5)( 20,  6)(  2,   1) | 0.550264987 0.550264987 0.550264987 0.000000000 
Par# 12514#  S(  6,  6)( 20,  6)(  2,   1) | 0.501758567 0.501758567 0.501758567 0.000000000 
Par# 12515#  S(  1,  7)( 20,  6)(  2,   1) | 0.603110796 0.603110796 0.603110796 0.000000000 
Par# 12516#  S(  2,  7)( 20,  6)(  2,   1) | 0.544450820 0.544450820 0.544450820 0.000000000 
Par# 12517#  S(  3,  7)( 20,  6)(  2,   1) | 0.384154011 0.384154011 0.384154011 0.000000000 
Par# 12518#  S(  4,  7)( 20,  6)(  2,   1) | 0.503703740 0.503703740 0.503703740 0.000000000 
Par# 12519#  S(  5,  7)( 20,  6)(  2,   1) | 0.449735013 0.449735013 0.449735013 0.000000000 
Par# 12520#  S(  6,  7)( 20,  6)(  2,   1) | 0.498241433 0.498241433 0.498241433 0.000000000 
Par# 12521#  S(  7,  7)( 20,  6)(  2,   1) | 1.000000000 1.000000000 1.000000000 0.000000000 
Par# 12522#  S(  1,  1)( 21,  6)(  2,   1) | 0.396889204 0.396889204 0.396889204 0.000000000 
Par# 12523#  S(  2,  2)( 21,  6)(  2,   1) | 0.455549180 0.455549180 0.455549180 0.000000000 
Par# 12524#  S(  3,  3)( 21,  6)(  2,   1) | 0.615845989 0.615845989 0.615845989 0.000000000 
Par# 12525#  S(  4,  4)( 21,  6)(  2,   1) | 0.496296260 0.496296260 0.496296260 0.000000000 
Par# 12526#  S(  5,  5)( 21,  6)(  2,   1) | 0.550264987 0.550264987 0.550264987 0.000000000 
Par# 12527#  S(  6,  6)( 21,  6)(  2,   1) | 0.501758567 0.501758567 0.501758567 0.000000000 
Par# 12528#  S(  1,  7)( 21,  6)(  2,   1) | 0.603110796 0.603110796 0.603110796 0.000000000 
Par# 12529#  S(  2,  7)( 21,  6)(  2,   1) | 0.544450820 0.544450820 0.544450820 0.000000000 
Par# 12530#  S(  3,  7)( 21,  6)(  2,   1) | 0.384154011 0.384154011 0.384154011 0.000000000 
Par# 12531#  S(  4,  7)( 21,  6)(  2,   1) | 0.503703740 0.503703740 0.503703740 0.000000000 
Par# 12532#  S(  5,  7)( 21,  6)(  2,   1) | 0.449735013 0.449735013 0.449735013 0.000000000 
Par# 12533#  S(  6,  7)( 21,  6)(  2,   1) | 0.498241433 0.498241433 0.498241433 0.000000000 
Par# 12534#  S(  7,  7)( 21,  6)(  2,   1) | 1.000000000 1.000000000 1.000000000 0.000000000 
Par# 12535#  S(  1,  1)( 22,  6)(  2,   1) | 0.396889204 0.396889204 0.396889204 0.000000000 
Par# 12536#  S(  2,  2)( 22,  6)(  2,   1) | 0.455549180 0.455549180 0.455549180 0.000000000 
Par# 12537#  S(  3,  3)( 22,  6)(  2,   1) | 0.615845989 0.615845989 0.615845989 0.000000000 
Par# 12538#  S(  4,  4)( 22,  6)(  2,   1) | 0.496296260 0.496296260 0.496296260 0.000000000 
Par# 12539#  S(  5,  5)( 22,  6)(  2,   1) | 0.550264987 0.550264987 0.550264987 0.000000000 
Par# 12540#  S(  6,  6)( 22,  6)(  2,   1) | 0.501758567 0.501758567 0.501758567 0.000000000 
Par# 12541#  S(  1,  7)( 22,  6)(  2,   1) | 0.603110796 0.603110796 0.603110796 0.000000000 
Par# 12542#  S(  2,  7)( 22,  6)(  2,   1) | 0.544450820 0.544450820 0.544450820 0.000000000 
Par# 12543#  S(  3,  7)( 22,  6)(  2,   1) | 0.384154011 0.384154011 0.384154011 0.000000000 
Par# 12544#  S(  4,  7)( 22,  6)(  2,   1) | 0.503703740 0.503703740 0.503703740 0.000000000 
Par# 12545#  S(  5,  7)( 22,  6)(  2,   1) | 0.449735013 0.449735013 0.449735013 0.000000000 
Par# 12546#  S(  6,  7)( 22,  6)(  2,   1) | 0.498241433 0.498241433 0.498241433 0.000000000 
Par# 12547#  S(  7,  7)( 22,  6)(  2,   1) | 1.000000000 1.000000000 1.000000000 0.000000000 
Par# 12548#  S(  1,  1)( 23,  6)(  2,   1) | 0.396889204 0.396889204 0.396889204 0.000000000 
Par# 12549#  S(  2,  2)( 23,  6)(  2,   1) | 0.455549180 0.455549180 0.455549180 0.000000000 
Par# 12550#  S(  3,  3)( 23,  6)(  2,   1) | 0.615845989 0.615845989 0.615845989 0.000000000 
Par# 12551#  S(  4,  4)( 23,  6)(  2,   1) | 0.496296260 0.496296260 0.496296260 0.000000000 
Par# 12552#  S(  5,  5)( 23,  6)(  2,   1) | 0.550264987 0.550264987 0.550264987 0.000000000 
Par# 12553#  S(  6,  6)( 23,  6)(  2,   1) | 0.501758567 0.501758567 0.501758567 0.000000000 
Par# 12554#  S(  1,  7)( 23,  6)(  2,   1) | 0.603110796 0.603110796 0.603110796 0.000000000 
Par# 12555#  S(  2,  7)( 23,  6)(  2,   1) | 0.544450820 0.544450820 0.544450820 0.000000000 
Par# 12556#  S(  3,  7)( 23,  6)(  2,   1) | 0.384154011 0.384154011 0.384154011 0.000000000 
Par# 12557#  S(  4,  7)( 23,  6)(  2,   1) | 0.503703740 0.503703740 0.503703740 0.000000000 
Par# 12558#  S(  5,  7)( 23,  6)(  2,   1) | 0.449735013 0.449735013 0.449735013 0.000000000 
Par# 12559#  S(  6,  7)( 23,  6)(  2,   1) | 0.498241433 0.498241433 0.498241433 0.000000000 
Par# 12560#  S(  7,  7)( 23,  6)(  2,   1) | 1.000000000 1.000000000 1.000000000 0.000000000 
Par# 12561#  S(  1,  1)( 24,  6)(  2,   1) | 0.396889204 0.396889204 0.396889204 0.000000000 
Par# 12562#  S(  2,  2)( 24,  6)(  2,   1) | 0.455549180 0.455549180 0.455549180 0.000000000 
Par# 12563#  S(  3,  3)( 24,  6)(  2,   1) | 0.615845989 0.615845989 0.615845989 0.000000000 
Par# 12564#  S(  4,  4)( 24,  6)(  2,   1) | 0.496296260 0.496296260 0.496296260 0.000000000 
Par# 12565#  S(  5,  5)( 24,  6)(  2,   1) | 0.550264987 0.550264987 0.550264987 0.000000000 
Par# 12566#  S(  6,  6)( 24,  6)(  2,   1) | 0.501758567 0.501758567 0.501758567 0.000000000 
Par# 12567#  S(  1,  7)( 24,  6)(  2,   1) | 0.603110796 0.603110796 0.603110796 0.000000000 
Par# 12568#  S(  2,  7)( 24,  6)(  2,   1) | 0.544450820 0.544450820 0.544450820 0.000000000 
Par# 12569#  S(  3,  7)( 24,  6)(  2,   1) | 0.384154011 0.384154011 0.384154011 0.000000000 
Par# 12570#  S(  4,  7)( 24,  6)(  2,   1) | 0.503703740 0.503703740 0.503703740 0.000000000 
Par# 12571#  S(  5,  7)( 24,  6)(  2,   1) | 0.449735013 0.449735013 0.449735013 0.000000000 
Par# 12572#  S(  6,  7)( 24,  6)(  2,   1) | 0.498241433 0.498241433 0.498241433 0.000000000 
Par# 12573#  S(  7,  7)( 24,  6)(  2,   1) | 1.000000000 1.000000000 1.000000000 0.000000000 
Par# 12574#  S(  1,  1)( 25,  6)(  2,   1) | 0.396889204 0.396889204 0.396889204 0.000000000 
Par# 12575#  S(  2,  2)( 25,  6)(  2,   1) | 0.455549180 0.455549180 0.455549180 0.000000000 
Par# 12576#  S(  3,  3)( 25,  6)(  2,   1) | 0.615845989 0.615845989 0.615845989 0.000000000 
Par# 12577#  S(  4,  4)( 25,  6)(  2,   1) | 0.496296260 0.496296260 0.496296260 0.000000000 
Par# 12578#  S(  5,  5)( 25,  6)(  2,   1) | 0.550264987 0.550264987 0.550264987 0.000000000 
Par# 12579#  S(  6,  6)( 25,  6)(  2,   1) | 0.501758567 0.501758567 0.501758567 0.000000000 
Par# 12580#  S(  1,  7)( 25,  6)(  2,   1) | 0.603110796 0.603110796 0.603110796 0.000000000 
Par# 12581#  S(  2,  7)( 25,  6)(  2,   1) | 0.544450820 0.544450820 0.544450820 0.000000000 
Par# 12582#  S(  3,  7)( 25,  6)(  2,   1) | 0.384154011 0.384154011 0.384154011 0.000000000 
Par# 12583#  S(  4,  7)( 25,  6)(  2,   1) | 0.503703740 0.503703740 0.503703740 0.000000000 
Par# 12584#  S(  5,  7)( 25,  6)(  2,   1) | 0.449735013 0.449735013 0.449735013 0.000000000 
Par# 12585#  S(  6,  7)( 25,  6)(  2,   1) | 0.498241433 0.498241433 0.498241433 0.000000000 
Par# 12586#  S(  7,  7)( 25,  6)(  2,   1) | 1.000000000 1.000000000 1.000000000 0.000000000 
Par# 12587#  S(  1,  1)( 26,  6)(  2,   1) | 0.396889204 0.396889204 0.396889204 0.000000000 
Par# 12588#  S(  2,  2)( 26,  6)(  2,   1) | 0.455549180 0.455549180 0.455549180 0.000000000 
Par# 12589#  S(  3,  3)( 26,  6)(  2,   1) | 0.615845989 0.615845989 0.615845989 0.000000000 
Par# 12590#  S(  4,  4)( 26,  6)(  2,   1) | 0.496296260 0.496296260 0.496296260 0.000000000 
Par# 12591#  S(  5,  5)( 26,  6)(  2,   1) | 0.550264987 0.550264987 0.550264987 0.000000000 
Par# 12592#  S(  6,  6)( 26,  6)(  2,   1) | 0.501758567 0.501758567 0.501758567 0.000000000 
Par# 12593#  S(  1,  7)( 26,  6)(  2,   1) | 0.603110796 0.603110796 0.603110796 0.000000000 
Par# 12594#  S(  2,  7)( 26,  6)(  2,   1) | 0.544450820 0.544450820 0.544450820 0.000000000 
Par# 12595#  S(  3,  7)( 26,  6)(  2,   1) | 0.384154011 0.384154011 0.384154011 0.000000000 
Par# 12596#  S(  4,  7)( 26,  6)(  2,   1) | 0.503703740 0.503703740 0.503703740 0.000000000 
Par# 12597#  S(  5,  7)( 26,  6)(  2,   1) | 0.449735013 0.449735013 0.449735013 0.000000000 
Par# 12598#  S(  6,  7)( 26,  6)(  2,   1) | 0.498241433 0.498241433 0.498241433 0.000000000 
Par# 12599#  S(  7,  7)( 26,  6)(  2,   1) | 1.000000000 1.000000000 1.000000000 0.000000000 
Par# 12600#  S(  1,  1)( 27,  6)(  2,   1) | 0.396889204 0.396889204 0.396889204 0.000000000 
Par# 12601#  S(  2,  2)( 27,  6)(  2,   1) | 0.455549180 0.455549180 0.455549180 0.000000000 
Par# 12602#  S(  3,  3)( 27,  6)(  2,   1) | 0.615845989 0.615845989 0.615845989 0.000000000 
Par# 12603#  S(  4,  4)( 27,  6)(  2,   1) | 0.496296260 0.496296260 0.496296260 0.000000000 
Par# 12604#  S(  5,  5)( 27,  6)(  2,   1) | 0.550264987 0.550264987 0.550264987 0.000000000 
Par# 12605#  S(  6,  6)( 27,  6)(  2,   1) | 0.501758567 0.501758567 0.501758567 0.000000000 
Par# 12606#  S(  1,  7)( 27,  6)(  2,   1) | 0.603110796 0.603110796 0.603110796 0.000000000 
Par# 12607#  S(  2,  7)( 27,  6)(  2,   1) | 0.544450820 0.544450820 0.544450820 0.000000000 
Par# 12608#  S(  3,  7)( 27,  6)(  2,   1) | 0.384154011 0.384154011 0.384154011 0.000000000 
Par# 12609#  S(  4,  7)( 27,  6)(  2,   1) | 0.503703740 0.503703740 0.503703740 0.000000000 
Par# 12610#  S(  5,  7)( 27,  6)(  2,   1) | 0.449735013 0.449735013 0.449735013 0.000000000 
Par# 12611#  S(  6,  7)( 27,  6)(  2,   1) | 0.498241433 0.498241433 0.498241433 0.000000000 
Par# 12612#  S(  7,  7)( 27,  6)(  2,   1) | 1.000000000 1.000000000 1.000000000 0.000000000 
Par# 12613#  S(  1,  1)( 28,  6)(  2,   1) | 0.396889204 0.396889204 0.396889204 0.000000000 
Par# 12614#  S(  2,  2)( 28,  6)(  2,   1) | 0.455549180 0.455549180 0.455549180 0.000000000 
Par# 12615#  S(  3,  3)( 28,  6)(  2,   1) | 0.615845989 0.615845989 0.615845989 0.000000000 
Par# 12616#  S(  4,  4)( 28,  6)(  2,   1) | 0.496296260 0.496296260 0.496296260 0.000000000 
Par# 12617#  S(  5,  5)( 28,  6)(  2,   1) | 0.550264987 0.550264987 0.550264987 0.000000000 
Par# 12618#  S(  6,  6)( 28,  6)(  2,   1) | 0.501758567 0.501758567 0.501758567 0.000000000 
Par# 12619#  S(  1,  7)( 28,  6)(  2,   1) | 0.603110796 0.603110796 0.603110796 0.000000000 
Par# 12620#  S(  2,  7)( 28,  6)(  2,   1) | 0.544450820 0.544450820 0.544450820 0.000000000 
Par# 12621#  S(  3,  7)( 28,  6)(  2,   1) | 0.384154011 0.384154011 0.384154011 0.000000000 
Par# 12622#  S(  4,  7)( 28,  6)(  2,   1) | 0.503703740 0.503703740 0.503703740 0.000000000 
Par# 12623#  S(  5,  7)( 28,  6)(  2,   1) | 0.449735013 0.449735013 0.449735013 0.000000000 
Par# 12624#  S(  6,  7)( 28,  6)(  2,   1) | 0.498241433 0.498241433 0.498241433 0.000000000 
Par# 12625#  S(  7,  7)( 28,  6)(  2,   1) | 1.000000000 1.000000000 1.000000000 0.000000000 
Par# 12626#  S(  1,  1)( 29,  6)(  2,   1) | 0.396889204 0.396889204 0.396889204 0.000000000 
Par# 12627#  S(  2,  2)( 29,  6)(  2,   1) | 0.455549180 0.455549180 0.455549180 0.000000000 
Par# 12628#  S(  3,  3)( 29,  6)(  2,   1) | 0.615845989 0.615845989 0.615845989 0.000000000 
Par# 12629#  S(  4,  4)( 29,  6)(  2,   1) | 0.496296260 0.496296260 0.496296260 0.000000000 
Par# 12630#  S(  5,  5)( 29,  6)(  2,   1) | 0.550264987 0.550264987 0.550264987 0.000000000 
Par# 12631#  S(  6,  6)( 29,  6)(  2,   1) | 0.501758567 0.501758567 0.501758567 0.000000000 
Par# 12632#  S(  1,  7)( 29,  6)(  2,   1) | 0.603110796 0.603110796 0.603110796 0.000000000 
Par# 12633#  S(  2,  7)( 29,  6)(  2,   1) | 0.544450820 0.544450820 0.544450820 0.000000000 
Par# 12634#  S(  3,  7)( 29,  6)(  2,   1) | 0.384154011 0.384154011 0.384154011 0.000000000 
Par# 12635#  S(  4,  7)( 29,  6)(  2,   1) | 0.503703740 0.503703740 0.503703740 0.000000000 
Par# 12636#  S(  5,  7)( 29,  6)(  2,   1) | 0.449735013 0.449735013 0.449735013 0.000000000 
Par# 12637#  S(  6,  7)( 29,  6)(  2,   1) | 0.498241433 0.498241433 0.498241433 0.000000000 
Par# 12638#  S(  7,  7)( 29,  6)(  2,   1) | 1.000000000 1.000000000 1.000000000 0.000000000 
Par# 12639#  S(  1,  1)( 30,  6)(  2,   1) | 0.396889204 0.396889204 0.396889204 0.000000000 
Par# 12640#  S(  2,  2)( 30,  6)(  2,   1) | 0.455549180 0.455549180 0.455549180 0.000000000 
Par# 12641#  S(  3,  3)( 30,  6)(  2,   1) | 0.615845989 0.615845989 0.615845989 0.000000000 
Par# 12642#  S(  4,  4)( 30,  6)(  2,   1) | 0.496296260 0.496296260 0.496296260 0.000000000 
Par# 12643#  S(  5,  5)( 30,  6)(  2,   1) | 0.550264987 0.550264987 0.550264987 0.000000000 
Par# 12644#  S(  6,  6)( 30,  6)(  2,   1) | 0.501758567 0.501758567 0.501758567 0.000000000 
Par# 12645#  S(  1,  7)( 30,  6)(  2,   1) | 0.603110796 0.603110796 0.603110796 0.000000000 
Par# 12646#  S(  2,  7)( 30,  6)(  2,   1) | 0.544450820 0.544450820 0.544450820 0.000000000 
Par# 12647#  S(  3,  7)( 30,  6)(  2,   1) | 0.384154011 0.384154011 0.384154011 0.000000000 
Par# 12648#  S(  4,  7)( 30,  6)(  2,   1) | 0.503703740 0.503703740 0.503703740 0.000000000 
Par# 12649#  S(  5,  7)( 30,  6)(  2,   1) | 0.449735013 0.449735013 0.449735013 0.000000000 
Par# 12650#  S(  6,  7)( 30,  6)(  2,   1) | 0.498241433 0.498241433 0.498241433 0.000000000 
Par# 12651#  S(  7,  7)( 30,  6)(  2,   1) | 1.000000000 1.000000000 1.000000000 0.000000000 
Par# 12652#  S(  1,  1)( 31,  6)(  2,   1) | 0.396889204 0.396889204 0.396889204 0.000000000 
Par# 12653#  S(  2,  2)( 31,  6)(  2,   1) | 0.455549180 0.455549180 0.455549180 0.000000000 
Par# 12654#  S(  3,  3)( 31,  6)(  2,   1) | 0.615845989 0.615845989 0.615845989 0.000000000 
Par# 12655#  S(  4,  4)( 31,  6)(  2,   1) | 0.496296260 0.496296260 0.496296260 0.000000000 
Par# 12656#  S(  5,  5)( 31,  6)(  2,   1) | 0.550264987 0.550264987 0.550264987 0.000000000 
Par# 12657#  S(  6,  6)( 31,  6)(  2,   1) | 0.501758567 0.501758567 0.501758567 0.000000000 
Par# 12658#  S(  1,  7)( 31,  6)(  2,   1) | 0.603110796 0.603110796 0.603110796 0.000000000 
Par# 12659#  S(  2,  7)( 31,  6)(  2,   1) | 0.544450820 0.544450820 0.544450820 0.000000000 
Par# 12660#  S(  3,  7)( 31,  6)(  2,   1) | 0.384154011 0.384154011 0.384154011 0.000000000 
Par# 12661#  S(  4,  7)( 31,  6)(  2,   1) | 0.503703740 0.503703740 0.503703740 0.000000000 
Par# 12662#  S(  5,  7)( 31,  6)(  2,   1) | 0.449735013 0.449735013 0.449735013 0.000000000 
Par# 12663#  S(  6,  7)( 31,  6)(  2,   1) | 0.498241433 0.498241433 0.498241433 0.000000000 
Par# 12664#  S(  7,  7)( 31,  6)(  2,   1) | 1.000000000 1.000000000 1.000000000 0.000000000 
Par# 12665#  S(  1,  1)( 32,  6)(  2,   1) | 0.396889204 0.396889204 0.396889204 0.000000000 
Par# 12666#  S(  2,  2)( 32,  6)(  2,   1) | 0.455549180 0.455549180 0.455549180 0.000000000 
Par# 12667#  S(  3,  3)( 32,  6)(  2,   1) | 0.615845989 0.615845989 0.615845989 0.000000000 
Par# 12668#  S(  4,  4)( 32,  6)(  2,   1) | 0.496296260 0.496296260 0.496296260 0.000000000 
Par# 12669#  S(  5,  5)( 32,  6)(  2,   1) | 0.550264987 0.550264987 0.550264987 0.000000000 
Par# 12670#  S(  6,  6)( 32,  6)(  2,   1) | 0.501758567 0.501758567 0.501758567 0.000000000 
Par# 12671#  S(  1,  7)( 32,  6)(  2,   1) | 0.603110796 0.603110796 0.603110796 0.000000000 
Par# 12672#  S(  2,  7)( 32,  6)(  2,   1) | 0.544450820 0.544450820 0.544450820 0.000000000 
Par# 12673#  S(  3,  7)( 32,  6)(  2,   1) | 0.384154011 0.384154011 0.384154011 0.000000000 
Par# 12674#  S(  4,  7)( 32,  6)(  2,   1) | 0.503703740 0.503703740 0.503703740 0.000000000 
Par# 12675#  S(  5,  7)( 32,  6)(  2,   1) | 0.449735013 0.449735013 0.449735013 0.000000000 
Par# 12676#  S(  6,  7)( 32,  6)(  2,   1) | 0.498241433 0.498241433 0.498241433 0.000000000 
Par# 12677#  S(  7,  7)( 32,  6)(  2,   1) | 1.000000000 1.000000000 1.000000000 0.000000000 
Par# 12678#  S(  1,  1)( 33,  6)(  2,   1) | 0.396889204 0.396889204 0.396889204 0.000000000 
Par# 12679#  S(  2,  2)( 33,  6)(  2,   1) | 0.455549180 0.455549180 0.455549180 0.000000000 
Par# 12680#  S(  3,  3)( 33,  6)(  2,   1) | 0.615845989 0.615845989 0.615845989 0.000000000 
Par# 12681#  S(  4,  4)( 33,  6)(  2,   1) | 0.496296260 0.496296260 0.496296260 0.000000000 
Par# 12682#  S(  5,  5)( 33,  6)(  2,   1) | 0.550264987 0.550264987 0.550264987 0.000000000 
Par# 12683#  S(  6,  6)( 33,  6)(  2,   1) | 0.501758567 0.501758567 0.501758567 0.000000000 
Par# 12684#  S(  1,  7)( 33,  6)(  2,   1) | 0.603110796 0.603110796 0.603110796 0.000000000 
Par# 12685#  S(  2,  7)( 33,  6)(  2,   1) | 0.544450820 0.544450820 0.544450820 0.000000000 
Par# 12686#  S(  3,  7)( 33,  6)(  2,   1) | 0.384154011 0.384154011 0.384154011 0.000000000 
Par# 12687#  S(  4,  7)( 33,  6)(  2,   1) | 0.503703740 0.503703740 0.503703740 0.000000000 
Par# 12688#  S(  5,  7)( 33,  6)(  2,   1) | 0.449735013 0.449735013 0.449735013 0.000000000 
Par# 12689#  S(  6,  7)( 33,  6)(  2,   1) | 0.498241433 0.498241433 0.498241433 0.000000000 
Par# 12690#  S(  7,  7)( 33,  6)(  2,   1) | 1.000000000 1.000000000 1.000000000 0.000000000 
Par# 12691#  S(  1,  1)( 34,  6)(  2,   1) | 0.396889204 0.396889204 0.396889204 0.000000000 
Par# 12692#  S(  2,  2)( 34,  6)(  2,   1) | 0.455549180 0.455549180 0.455549180 0.000000000 
Par# 12693#  S(  3,  3)( 34,  6)(  2,   1) | 0.615845989 0.615845989 0.615845989 0.000000000 
Par# 12694#  S(  4,  4)( 34,  6)(  2,   1) | 0.496296260 0.496296260 0.496296260 0.000000000 
Par# 12695#  S(  5,  5)( 34,  6)(  2,   1) | 0.550264987 0.550264987 0.550264987 0.000000000 
Par# 12696#  S(  6,  6)( 34,  6)(  2,   1) | 0.501758567 0.501758567 0.501758567 0.000000000 
Par# 12697#  S(  1,  7)( 34,  6)(  2,   1) | 0.603110796 0.603110796 0.603110796 0.000000000 
Par# 12698#  S(  2,  7)( 34,  6)(  2,   1) | 0.544450820 0.544450820 0.544450820 0.000000000 
Par# 12699#  S(  3,  7)( 34,  6)(  2,   1) | 0.384154011 0.384154011 0.384154011 0.000000000 
Par# 12700#  S(  4,  7)( 34,  6)(  2,   1) | 0.503703740 0.503703740 0.503703740 0.000000000 
Par# 12701#  S(  5,  7)( 34,  6)(  2,   1) | 0.449735013 0.449735013 0.449735013 0.000000000 
Par# 12702#  S(  6,  7)( 34,  6)(  2,   1) | 0.498241433 0.498241433 0.498241433 0.000000000 
Par# 12703#  S(  7,  7)( 34,  6)(  2,   1) | 1.000000000 1.000000000 1.000000000 0.000000000 
Par# 12704#  S(  1,  1)( 35,  6)(  2,   1) | 0.396889204 0.396889204 0.396889204 0.000000000 
Par# 12705#  S(  2,  2)( 35,  6)(  2,   1) | 0.455549180 0.455549180 0.455549180 0.000000000 
Par# 12706#  S(  3,  3)( 35,  6)(  2,   1) | 0.615845989 0.615845989 0.615845989 0.000000000 
Par# 12707#  S(  4,  4)( 35,  6)(  2,   1) | 0.496296260 0.496296260 0.496296260 0.000000000 
Par# 12708#  S(  5,  5)( 35,  6)(  2,   1) | 0.550264987 0.550264987 0.550264987 0.000000000 
Par# 12709#  S(  6,  6)( 35,  6)(  2,   1) | 0.501758567 0.501758567 0.501758567 0.000000000 
Par# 12710#  S(  1,  7)( 35,  6)(  2,   1) | 0.603110796 0.603110796 0.603110796 0.000000000 
Par# 12711#  S(  2,  7)( 35,  6)(  2,   1) | 0.544450820 0.544450820 0.544450820 0.000000000 
Par# 12712#  S(  3,  7)( 35,  6)(  2,   1) | 0.384154011 0.384154011 0.384154011 0.000000000 
Par# 12713#  S(  4,  7)( 35,  6)(  2,   1) | 0.503703740 0.503703740 0.503703740 0.000000000 
Par# 12714#  S(  5,  7)( 35,  6)(  2,   1) | 0.449735013 0.449735013 0.449735013 0.000000000 
Par# 12715#  S(  6,  7)( 35,  6)(  2,   1) | 0.498241433 0.498241433 0.498241433 0.000000000 
Par# 12716#  S(  7,  7)( 35,  6)(  2,   1) | 1.000000000 1.000000000 1.000000000 0.000000000 
Par# 12717#  S(  1,  1)( 36,  6)(  2,   1) | 0.396889204 0.396889204 0.396889204 0.000000000 
Par# 12718#  S(  2,  2)( 36,  6)(  2,   1) | 0.455549180 0.455549180 0.455549180 0.000000000 
Par# 12719#  S(  3,  3)( 36,  6)(  2,   1) | 0.615845989 0.615845989 0.615845989 0.000000000 
Par# 12720#  S(  4,  4)( 36,  6)(  2,   1) | 0.496296260 0.496296260 0.496296260 0.000000000 
Par# 12721#  S(  5,  5)( 36,  6)(  2,   1) | 0.550264987 0.550264987 0.550264987 0.000000000 
Par# 12722#  S(  6,  6)( 36,  6)(  2,   1) | 0.501758567 0.501758567 0.501758567 0.000000000 
Par# 12723#  S(  1,  7)( 36,  6)(  2,   1) | 0.603110796 0.603110796 0.603110796 0.000000000 
Par# 12724#  S(  2,  7)( 36,  6)(  2,   1) | 0.544450820 0.544450820 0.544450820 0.000000000 
Par# 12725#  S(  3,  7)( 36,  6)(  2,   1) | 0.384154011 0.384154011 0.384154011 0.000000000 
Par# 12726#  S(  4,  7)( 36,  6)(  2,   1) | 0.503703740 0.503703740 0.503703740 0.000000000 
Par# 12727#  S(  5,  7)( 36,  6)(  2,   1) | 0.449735013 0.449735013 0.449735013 0.000000000 
Par# 12728#  S(  6,  7)( 36,  6)(  2,   1) | 0.498241433 0.498241433 0.498241433 0.000000000 
Par# 12729#  S(  7,  7)( 36,  6)(  2,   1) | 1.000000000 1.000000000 1.000000000 0.000000000 
Par# 12730#  S(  1,  1)( 37,  6)(  2,   1) | 0.396889204 0.396889204 0.396889204 0.000000000 
Par# 12731#  S(  2,  2)( 37,  6)(  2,   1) | 0.455549180 0.455549180 0.455549180 0.000000000 
Par# 12732#  S(  3,  3)( 37,  6)(  2,   1) | 0.615845989 0.615845989 0.615845989 0.000000000 
Par# 12733#  S(  4,  4)( 37,  6)(  2,   1) | 0.496296260 0.496296260 0.496296260 0.000000000 
Par# 12734#  S(  5,  5)( 37,  6)(  2,   1) | 0.550264987 0.550264987 0.550264987 0.000000000 
Par# 12735#  S(  6,  6)( 37,  6)(  2,   1) | 0.501758567 0.501758567 0.501758567 0.000000000 
Par# 12736#  S(  1,  7)( 37,  6)(  2,   1) | 0.603110796 0.603110796 0.603110796 0.000000000 
Par# 12737#  S(  2,  7)( 37,  6)(  2,   1) | 0.544450820 0.544450820 0.544450820 0.000000000 
Par# 12738#  S(  3,  7)( 37,  6)(  2,   1) | 0.384154011 0.384154011 0.384154011 0.000000000 
Par# 12739#  S(  4,  7)( 37,  6)(  2,   1) | 0.503703740 0.503703740 0.503703740 0.000000000 
Par# 12740#  S(  5,  7)( 37,  6)(  2,   1) | 0.449735013 0.449735013 0.449735013 0.000000000 
Par# 12741#  S(  6,  7)( 37,  6)(  2,   1) | 0.498241433 0.498241433 0.498241433 0.000000000 
Par# 12742#  S(  7,  7)( 37,  6)(  2,   1) | 1.000000000 1.000000000 1.000000000 0.000000000 
Par# 12743#  S(  1,  1)(  7,  7)(  2,   1) | 0.396889204 0.396889204 0.396889204 0.000000000 
Par# 12744#  S(  2,  2)(  7,  7)(  2,   1) | 0.455549180 0.455549180 0.455549180 0.000000000 
Par# 12745#  S(  3,  3)(  7,  7)(  2,   1) | 0.615845989 0.615845989 0.615845989 0.000000000 
Par# 12746#  S(  4,  4)(  7,  7)(  2,   1) | 0.496296260 0.496296260 0.496296260 0.000000000 
Par# 12747#  S(  5,  5)(  7,  7)(  2,   1) | 0.550264987 0.550264987 0.550264987 0.000000000 
Par# 12748#  S(  6,  6)(  7,  7)(  2,   1) | 0.501758567 0.501758567 0.501758567 0.000000000 
Par# 12749#  S(  1,  7)(  7,  7)(  2,   1) | 0.603110796 0.603110796 0.603110796 0.000000000 
Par# 12750#  S(  2,  7)(  7,  7)(  2,   1) | 0.544450820 0.544450820 0.544450820 0.000000000 
Par# 12751#  S(  3,  7)(  7,  7)(  2,   1) | 0.384154011 0.384154011 0.384154011 0.000000000 
Par# 12752#  S(  4,  7)(  7,  7)(  2,   1) | 0.503703740 0.503703740 0.503703740 0.000000000 
Par# 12753#  S(  5,  7)(  7,  7)(  2,   1) | 0.449735013 0.449735013 0.449735013 0.000000000 
Par# 12754#  S(  6,  7)(  7,  7)(  2,   1) | 0.498241433 0.498241433 0.498241433 0.000000000 
Par# 12755#  S(  7,  7)(  7,  7)(  2,   1) | 1.000000000 1.000000000 1.000000000 0.000000000 
Par# 12756#  S(  1,  1)(  8,  7)(  2,   1) | 0.396889204 0.396889204 0.396889204 0.000000000 
Par# 12757#  S(  2,  2)(  8,  7)(  2,   1) | 0.455549180 0.455549180 0.455549180 0.000000000 
Par# 12758#  S(  3,  3)(  8,  7)(  2,   1) | 0.615845989 0.615845989 0.615845989 0.000000000 
Par# 12759#  S(  4,  4)(  8,  7)(  2,   1) | 0.496296260 0.496296260 0.496296260 0.000000000 
Par# 12760#  S(  5,  5)(  8,  7)(  2,   1) | 0.550264987 0.550264987 0.550264987 0.000000000 
Par# 12761#  S(  6,  6)(  8,  7)(  2,   1) | 0.501758567 0.501758567 0.501758567 0.000000000 
Par# 12762#  S(  1,  7)(  8,  7)(  2,   1) | 0.603110796 0.603110796 0.603110796 0.000000000 
Par# 12763#  S(  2,  7)(  8,  7)(  2,   1) | 0.544450820 0.544450820 0.544450820 0.000000000 
Par# 12764#  S(  3,  7)(  8,  7)(  2,   1) | 0.384154011 0.384154011 0.384154011 0.000000000 
Par# 12765#  S(  4,  7)(  8,  7)(  2,   1) | 0.503703740 0.503703740 0.503703740 0.000000000 
Par# 12766#  S(  5,  7)(  8,  7)(  2,   1) | 0.449735013 0.449735013 0.449735013 0.000000000 
Par# 12767#  S(  6,  7)(  8,  7)(  2,   1) | 0.498241433 0.498241433 0.498241433 0.000000000 
Par# 12768#  S(  7,  7)(  8,  7)(  2,   1) | 1.000000000 1.000000000 1.000000000 0.000000000 
Par# 12769#  S(  1,  1)(  9,  7)(  2,   1) | 0.396889204 0.396889204 0.396889204 0.000000000 
Par# 12770#  S(  2,  2)(  9,  7)(  2,   1) | 0.455549180 0.455549180 0.455549180 0.000000000 
Par# 12771#  S(  3,  3)(  9,  7)(  2,   1) | 0.615845989 0.615845989 0.615845989 0.000000000 
Par# 12772#  S(  4,  4)(  9,  7)(  2,   1) | 0.496296260 0.496296260 0.496296260 0.000000000 
Par# 12773#  S(  5,  5)(  9,  7)(  2,   1) | 0.550264987 0.550264987 0.550264987 0.000000000 
Par# 12774#  S(  6,  6)(  9,  7)(  2,   1) | 0.501758567 0.501758567 0.501758567 0.000000000 
Par# 12775#  S(  1,  7)(  9,  7)(  2,   1) | 0.603110796 0.603110796 0.603110796 0.000000000 
Par# 12776#  S(  2,  7)(  9,  7)(  2,   1) | 0.544450820 0.544450820 0.544450820 0.000000000 
Par# 12777#  S(  3,  7)(  9,  7)(  2,   1) | 0.384154011 0.384154011 0.384154011 0.000000000 
Par# 12778#  S(  4,  7)(  9,  7)(  2,   1) | 0.503703740 0.503703740 0.503703740 0.000000000 
Par# 12779#  S(  5,  7)(  9,  7)(  2,   1) | 0.449735013 0.449735013 0.449735013 0.000000000 
Par# 12780#  S(  6,  7)(  9,  7)(  2,   1) | 0.498241433 0.498241433 0.498241433 0.000000000 
Par# 12781#  S(  7,  7)(  9,  7)(  2,   1) | 1.000000000 1.000000000 1.000000000 0.000000000 
Par# 12782#  S(  1,  1)( 10,  7)(  2,   1) | 0.396889204 0.396889204 0.396889204 0.000000000 
Par# 12783#  S(  2,  2)( 10,  7)(  2,   1) | 0.455549180 0.455549180 0.455549180 0.000000000 
Par# 12784#  S(  3,  3)( 10,  7)(  2,   1) | 0.615845989 0.615845989 0.615845989 0.000000000 
Par# 12785#  S(  4,  4)( 10,  7)(  2,   1) | 0.496296260 0.496296260 0.496296260 0.000000000 
Par# 12786#  S(  5,  5)( 10,  7)(  2,   1) | 0.550264987 0.550264987 0.550264987 0.000000000 
Par# 12787#  S(  6,  6)( 10,  7)(  2,   1) | 0.501758567 0.501758567 0.501758567 0.000000000 
Par# 12788#  S(  1,  7)( 10,  7)(  2,   1) | 0.603110796 0.603110796 0.603110796 0.000000000 
Par# 12789#  S(  2,  7)( 10,  7)(  2,   1) | 0.544450820 0.544450820 0.544450820 0.000000000 
Par# 12790#  S(  3,  7)( 10,  7)(  2,   1) | 0.384154011 0.384154011 0.384154011 0.000000000 
Par# 12791#  S(  4,  7)( 10,  7)(  2,   1) | 0.503703740 0.503703740 0.503703740 0.000000000 
Par# 12792#  S(  5,  7)( 10,  7)(  2,   1) | 0.449735013 0.449735013 0.449735013 0.000000000 
Par# 12793#  S(  6,  7)( 10,  7)(  2,   1) | 0.498241433 0.498241433 0.498241433 0.000000000 
Par# 12794#  S(  7,  7)( 10,  7)(  2,   1) | 1.000000000 1.000000000 1.000000000 0.000000000 
Par# 12795#  S(  1,  1)( 11,  7)(  2,   1) | 0.396889204 0.396889204 0.396889204 0.000000000 
Par# 12796#  S(  2,  2)( 11,  7)(  2,   1) | 0.455549180 0.455549180 0.455549180 0.000000000 
Par# 12797#  S(  3,  3)( 11,  7)(  2,   1) | 0.615845989 0.615845989 0.615845989 0.000000000 
Par# 12798#  S(  4,  4)( 11,  7)(  2,   1) | 0.496296260 0.496296260 0.496296260 0.000000000 
Par# 12799#  S(  5,  5)( 11,  7)(  2,   1) | 0.550264987 0.550264987 0.550264987 0.000000000 
Par# 12800#  S(  6,  6)( 11,  7)(  2,   1) | 0.501758567 0.501758567 0.501758567 0.000000000 
Par# 12801#  S(  1,  7)( 11,  7)(  2,   1) | 0.603110796 0.603110796 0.603110796 0.000000000 
Par# 12802#  S(  2,  7)( 11,  7)(  2,   1) | 0.544450820 0.544450820 0.544450820 0.000000000 
Par# 12803#  S(  3,  7)( 11,  7)(  2,   1) | 0.384154011 0.384154011 0.384154011 0.000000000 
Par# 12804#  S(  4,  7)( 11,  7)(  2,   1) | 0.503703740 0.503703740 0.503703740 0.000000000 
Par# 12805#  S(  5,  7)( 11,  7)(  2,   1) | 0.449735013 0.449735013 0.449735013 0.000000000 
Par# 12806#  S(  6,  7)( 11,  7)(  2,   1) | 0.498241433 0.498241433 0.498241433 0.000000000 
Par# 12807#  S(  7,  7)( 11,  7)(  2,   1) | 1.000000000 1.000000000 1.000000000 0.000000000 
Par# 12808#  S(  1,  1)( 12,  7)(  2,   1) | 0.396889204 0.396889204 0.396889204 0.000000000 
Par# 12809#  S(  2,  2)( 12,  7)(  2,   1) | 0.455549180 0.455549180 0.455549180 0.000000000 
Par# 12810#  S(  3,  3)( 12,  7)(  2,   1) | 0.615845989 0.615845989 0.615845989 0.000000000 
Par# 12811#  S(  4,  4)( 12,  7)(  2,   1) | 0.496296260 0.496296260 0.496296260 0.000000000 
Par# 12812#  S(  5,  5)( 12,  7)(  2,   1) | 0.550264987 0.550264987 0.550264987 0.000000000 
Par# 12813#  S(  6,  6)( 12,  7)(  2,   1) | 0.501758567 0.501758567 0.501758567 0.000000000 
Par# 12814#  S(  1,  7)( 12,  7)(  2,   1) | 0.603110796 0.603110796 0.603110796 0.000000000 
Par# 12815#  S(  2,  7)( 12,  7)(  2,   1) | 0.544450820 0.544450820 0.544450820 0.000000000 
Par# 12816#  S(  3,  7)( 12,  7)(  2,   1) | 0.384154011 0.384154011 0.384154011 0.000000000 
Par# 12817#  S(  4,  7)( 12,  7)(  2,   1) | 0.503703740 0.503703740 0.503703740 0.000000000 
Par# 12818#  S(  5,  7)( 12,  7)(  2,   1) | 0.449735013 0.449735013 0.449735013 0.000000000 
Par# 12819#  S(  6,  7)( 12,  7)(  2,   1) | 0.498241433 0.498241433 0.498241433 0.000000000 
Par# 12820#  S(  7,  7)( 12,  7)(  2,   1) | 1.000000000 1.000000000 1.000000000 0.000000000 
Par# 12821#  S(  1,  1)( 13,  7)(  2,   1) | 0.396889204 0.396889204 0.396889204 0.000000000 
Par# 12822#  S(  2,  2)( 13,  7)(  2,   1) | 0.455549180 0.455549180 0.455549180 0.000000000 
Par# 12823#  S(  3,  3)( 13,  7)(  2,   1) | 0.615845989 0.615845989 0.615845989 0.000000000 
Par# 12824#  S(  4,  4)( 13,  7)(  2,   1) | 0.496296260 0.496296260 0.496296260 0.000000000 
Par# 12825#  S(  5,  5)( 13,  7)(  2,   1) | 0.550264987 0.550264987 0.550264987 0.000000000 
Par# 12826#  S(  6,  6)( 13,  7)(  2,   1) | 0.501758567 0.501758567 0.501758567 0.000000000 
Par# 12827#  S(  1,  7)( 13,  7)(  2,   1) | 0.603110796 0.603110796 0.603110796 0.000000000 
Par# 12828#  S(  2,  7)( 13,  7)(  2,   1) | 0.544450820 0.544450820 0.544450820 0.000000000 
Par# 12829#  S(  3,  7)( 13,  7)(  2,   1) | 0.384154011 0.384154011 0.384154011 0.000000000 
Par# 12830#  S(  4,  7)( 13,  7)(  2,   1) | 0.503703740 0.503703740 0.503703740 0.000000000 
Par# 12831#  S(  5,  7)( 13,  7)(  2,   1) | 0.449735013 0.449735013 0.449735013 0.000000000 
Par# 12832#  S(  6,  7)( 13,  7)(  2,   1) | 0.498241433 0.498241433 0.498241433 0.000000000 
Par# 12833#  S(  7,  7)( 13,  7)(  2,   1) | 1.000000000 1.000000000 1.000000000 0.000000000 
Par# 12834#  S(  1,  1)( 14,  7)(  2,   1) | 0.396889204 0.396889204 0.396889204 0.000000000 
Par# 12835#  S(  2,  2)( 14,  7)(  2,   1) | 0.455549180 0.455549180 0.455549180 0.000000000 
Par# 12836#  S(  3,  3)( 14,  7)(  2,   1) | 0.615845989 0.615845989 0.615845989 0.000000000 
Par# 12837#  S(  4,  4)( 14,  7)(  2,   1) | 0.496296260 0.496296260 0.496296260 0.000000000 
Par# 12838#  S(  5,  5)( 14,  7)(  2,   1) | 0.550264987 0.550264987 0.550264987 0.000000000 
Par# 12839#  S(  6,  6)( 14,  7)(  2,   1) | 0.501758567 0.501758567 0.501758567 0.000000000 
Par# 12840#  S(  1,  7)( 14,  7)(  2,   1) | 0.603110796 0.603110796 0.603110796 0.000000000 
Par# 12841#  S(  2,  7)( 14,  7)(  2,   1) | 0.544450820 0.544450820 0.544450820 0.000000000 
Par# 12842#  S(  3,  7)( 14,  7)(  2,   1) | 0.384154011 0.384154011 0.384154011 0.000000000 
Par# 12843#  S(  4,  7)( 14,  7)(  2,   1) | 0.503703740 0.503703740 0.503703740 0.000000000 
Par# 12844#  S(  5,  7)( 14,  7)(  2,   1) | 0.449735013 0.449735013 0.449735013 0.000000000 
Par# 12845#  S(  6,  7)( 14,  7)(  2,   1) | 0.498241433 0.498241433 0.498241433 0.000000000 
Par# 12846#  S(  7,  7)( 14,  7)(  2,   1) | 1.000000000 1.000000000 1.000000000 0.000000000 
Par# 12847#  S(  1,  1)( 15,  7)(  2,   1) | 0.396889204 0.396889204 0.396889204 0.000000000 
Par# 12848#  S(  2,  2)( 15,  7)(  2,   1) | 0.455549180 0.455549180 0.455549180 0.000000000 
Par# 12849#  S(  3,  3)( 15,  7)(  2,   1) | 0.615845989 0.615845989 0.615845989 0.000000000 
Par# 12850#  S(  4,  4)( 15,  7)(  2,   1) | 0.496296260 0.496296260 0.496296260 0.000000000 
Par# 12851#  S(  5,  5)( 15,  7)(  2,   1) | 0.550264987 0.550264987 0.550264987 0.000000000 
Par# 12852#  S(  6,  6)( 15,  7)(  2,   1) | 0.501758567 0.501758567 0.501758567 0.000000000 
Par# 12853#  S(  1,  7)( 15,  7)(  2,   1) | 0.603110796 0.603110796 0.603110796 0.000000000 
Par# 12854#  S(  2,  7)( 15,  7)(  2,   1) | 0.544450820 0.544450820 0.544450820 0.000000000 
Par# 12855#  S(  3,  7)( 15,  7)(  2,   1) | 0.384154011 0.384154011 0.384154011 0.000000000 
Par# 12856#  S(  4,  7)( 15,  7)(  2,   1) | 0.503703740 0.503703740 0.503703740 0.000000000 
Par# 12857#  S(  5,  7)( 15,  7)(  2,   1) | 0.449735013 0.449735013 0.449735013 0.000000000 
Par# 12858#  S(  6,  7)( 15,  7)(  2,   1) | 0.498241433 0.498241433 0.498241433 0.000000000 
Par# 12859#  S(  7,  7)( 15,  7)(  2,   1) | 1.000000000 1.000000000 1.000000000 0.000000000 
Par# 12860#  S(  1,  1)( 16,  7)(  2,   1) | 0.396889204 0.396889204 0.396889204 0.000000000 
Par# 12861#  S(  2,  2)( 16,  7)(  2,   1) | 0.455549180 0.455549180 0.455549180 0.000000000 
Par# 12862#  S(  3,  3)( 16,  7)(  2,   1) | 0.615845989 0.615845989 0.615845989 0.000000000 
Par# 12863#  S(  4,  4)( 16,  7)(  2,   1) | 0.496296260 0.496296260 0.496296260 0.000000000 
Par# 12864#  S(  5,  5)( 16,  7)(  2,   1) | 0.550264987 0.550264987 0.550264987 0.000000000 
Par# 12865#  S(  6,  6)( 16,  7)(  2,   1) | 0.501758567 0.501758567 0.501758567 0.000000000 
Par# 12866#  S(  1,  7)( 16,  7)(  2,   1) | 0.603110796 0.603110796 0.603110796 0.000000000 
Par# 12867#  S(  2,  7)( 16,  7)(  2,   1) | 0.544450820 0.544450820 0.544450820 0.000000000 
Par# 12868#  S(  3,  7)( 16,  7)(  2,   1) | 0.384154011 0.384154011 0.384154011 0.000000000 
Par# 12869#  S(  4,  7)( 16,  7)(  2,   1) | 0.503703740 0.503703740 0.503703740 0.000000000 
Par# 12870#  S(  5,  7)( 16,  7)(  2,   1) | 0.449735013 0.449735013 0.449735013 0.000000000 
Par# 12871#  S(  6,  7)( 16,  7)(  2,   1) | 0.498241433 0.498241433 0.498241433 0.000000000 
Par# 12872#  S(  7,  7)( 16,  7)(  2,   1) | 1.000000000 1.000000000 1.000000000 0.000000000 
Par# 12873#  S(  1,  1)( 17,  7)(  2,   1) | 0.396889204 0.396889204 0.396889204 0.000000000 
Par# 12874#  S(  2,  2)( 17,  7)(  2,   1) | 0.455549180 0.455549180 0.455549180 0.000000000 
Par# 12875#  S(  3,  3)( 17,  7)(  2,   1) | 0.615845989 0.615845989 0.615845989 0.000000000 
Par# 12876#  S(  4,  4)( 17,  7)(  2,   1) | 0.496296260 0.496296260 0.496296260 0.000000000 
Par# 12877#  S(  5,  5)( 17,  7)(  2,   1) | 0.550264987 0.550264987 0.550264987 0.000000000 
Par# 12878#  S(  6,  6)( 17,  7)(  2,   1) | 0.501758567 0.501758567 0.501758567 0.000000000 
Par# 12879#  S(  1,  7)( 17,  7)(  2,   1) | 0.603110796 0.603110796 0.603110796 0.000000000 
Par# 12880#  S(  2,  7)( 17,  7)(  2,   1) | 0.544450820 0.544450820 0.544450820 0.000000000 
Par# 12881#  S(  3,  7)( 17,  7)(  2,   1) | 0.384154011 0.384154011 0.384154011 0.000000000 
Par# 12882#  S(  4,  7)( 17,  7)(  2,   1) | 0.503703740 0.503703740 0.503703740 0.000000000 
Par# 12883#  S(  5,  7)( 17,  7)(  2,   1) | 0.449735013 0.449735013 0.449735013 0.000000000 
Par# 12884#  S(  6,  7)( 17,  7)(  2,   1) | 0.498241433 0.498241433 0.498241433 0.000000000 
Par# 12885#  S(  7,  7)( 17,  7)(  2,   1) | 1.000000000 1.000000000 1.000000000 0.000000000 
Par# 12886#  S(  1,  1)( 18,  7)(  2,   1) | 0.396889204 0.396889204 0.396889204 0.000000000 
Par# 12887#  S(  2,  2)( 18,  7)(  2,   1) | 0.455549180 0.455549180 0.455549180 0.000000000 
Par# 12888#  S(  3,  3)( 18,  7)(  2,   1) | 0.615845989 0.615845989 0.615845989 0.000000000 
Par# 12889#  S(  4,  4)( 18,  7)(  2,   1) | 0.496296260 0.496296260 0.496296260 0.000000000 
Par# 12890#  S(  5,  5)( 18,  7)(  2,   1) | 0.550264987 0.550264987 0.550264987 0.000000000 
Par# 12891#  S(  6,  6)( 18,  7)(  2,   1) | 0.501758567 0.501758567 0.501758567 0.000000000 
Par# 12892#  S(  1,  7)( 18,  7)(  2,   1) | 0.603110796 0.603110796 0.603110796 0.000000000 
Par# 12893#  S(  2,  7)( 18,  7)(  2,   1) | 0.544450820 0.544450820 0.544450820 0.000000000 
Par# 12894#  S(  3,  7)( 18,  7)(  2,   1) | 0.384154011 0.384154011 0.384154011 0.000000000 
Par# 12895#  S(  4,  7)( 18,  7)(  2,   1) | 0.503703740 0.503703740 0.503703740 0.000000000 
Par# 12896#  S(  5,  7)( 18,  7)(  2,   1) | 0.449735013 0.449735013 0.449735013 0.000000000 
Par# 12897#  S(  6,  7)( 18,  7)(  2,   1) | 0.498241433 0.498241433 0.498241433 0.000000000 
Par# 12898#  S(  7,  7)( 18,  7)(  2,   1) | 1.000000000 1.000000000 1.000000000 0.000000000 
Par# 12899#  S(  1,  1)( 19,  7)(  2,   1) | 0.396889204 0.396889204 0.396889204 0.000000000 
Par# 12900#  S(  2,  2)( 19,  7)(  2,   1) | 0.455549180 0.455549180 0.455549180 0.000000000 
Par# 12901#  S(  3,  3)( 19,  7)(  2,   1) | 0.615845989 0.615845989 0.615845989 0.000000000 
Par# 12902#  S(  4,  4)( 19,  7)(  2,   1) | 0.496296260 0.496296260 0.496296260 0.000000000 
Par# 12903#  S(  5,  5)( 19,  7)(  2,   1) | 0.550264987 0.550264987 0.550264987 0.000000000 
Par# 12904#  S(  6,  6)( 19,  7)(  2,   1) | 0.501758567 0.501758567 0.501758567 0.000000000 
Par# 12905#  S(  1,  7)( 19,  7)(  2,   1) | 0.603110796 0.603110796 0.603110796 0.000000000 
Par# 12906#  S(  2,  7)( 19,  7)(  2,   1) | 0.544450820 0.544450820 0.544450820 0.000000000 
Par# 12907#  S(  3,  7)( 19,  7)(  2,   1) | 0.384154011 0.384154011 0.384154011 0.000000000 
Par# 12908#  S(  4,  7)( 19,  7)(  2,   1) | 0.503703740 0.503703740 0.503703740 0.000000000 
Par# 12909#  S(  5,  7)( 19,  7)(  2,   1) | 0.449735013 0.449735013 0.449735013 0.000000000 
Par# 12910#  S(  6,  7)( 19,  7)(  2,   1) | 0.498241433 0.498241433 0.498241433 0.000000000 
Par# 12911#  S(  7,  7)( 19,  7)(  2,   1) | 1.000000000 1.000000000 1.000000000 0.000000000 
Par# 12912#  S(  1,  1)( 20,  7)(  2,   1) | 0.396889204 0.396889204 0.396889204 0.000000000 
Par# 12913#  S(  2,  2)( 20,  7)(  2,   1) | 0.455549180 0.455549180 0.455549180 0.000000000 
Par# 12914#  S(  3,  3)( 20,  7)(  2,   1) | 0.615845989 0.615845989 0.615845989 0.000000000 
Par# 12915#  S(  4,  4)( 20,  7)(  2,   1) | 0.496296260 0.496296260 0.496296260 0.000000000 
Par# 12916#  S(  5,  5)( 20,  7)(  2,   1) | 0.550264987 0.550264987 0.550264987 0.000000000 
Par# 12917#  S(  6,  6)( 20,  7)(  2,   1) | 0.501758567 0.501758567 0.501758567 0.000000000 
Par# 12918#  S(  1,  7)( 20,  7)(  2,   1) | 0.603110796 0.603110796 0.603110796 0.000000000 
Par# 12919#  S(  2,  7)( 20,  7)(  2,   1) | 0.544450820 0.544450820 0.544450820 0.000000000 
Par# 12920#  S(  3,  7)( 20,  7)(  2,   1) | 0.384154011 0.384154011 0.384154011 0.000000000 
Par# 12921#  S(  4,  7)( 20,  7)(  2,   1) | 0.503703740 0.503703740 0.503703740 0.000000000 
Par# 12922#  S(  5,  7)( 20,  7)(  2,   1) | 0.449735013 0.449735013 0.449735013 0.000000000 
Par# 12923#  S(  6,  7)( 20,  7)(  2,   1) | 0.498241433 0.498241433 0.498241433 0.000000000 
Par# 12924#  S(  7,  7)( 20,  7)(  2,   1) | 1.000000000 1.000000000 1.000000000 0.000000000 
Par# 12925#  S(  1,  1)( 21,  7)(  2,   1) | 0.396889204 0.396889204 0.396889204 0.000000000 
Par# 12926#  S(  2,  2)( 21,  7)(  2,   1) | 0.455549180 0.455549180 0.455549180 0.000000000 
Par# 12927#  S(  3,  3)( 21,  7)(  2,   1) | 0.615845989 0.615845989 0.615845989 0.000000000 
Par# 12928#  S(  4,  4)( 21,  7)(  2,   1) | 0.496296260 0.496296260 0.496296260 0.000000000 
Par# 12929#  S(  5,  5)( 21,  7)(  2,   1) | 0.550264987 0.550264987 0.550264987 0.000000000 
Par# 12930#  S(  6,  6)( 21,  7)(  2,   1) | 0.501758567 0.501758567 0.501758567 0.000000000 
Par# 12931#  S(  1,  7)( 21,  7)(  2,   1) | 0.603110796 0.603110796 0.603110796 0.000000000 
Par# 12932#  S(  2,  7)( 21,  7)(  2,   1) | 0.544450820 0.544450820 0.544450820 0.000000000 
Par# 12933#  S(  3,  7)( 21,  7)(  2,   1) | 0.384154011 0.384154011 0.384154011 0.000000000 
Par# 12934#  S(  4,  7)( 21,  7)(  2,   1) | 0.503703740 0.503703740 0.503703740 0.000000000 
Par# 12935#  S(  5,  7)( 21,  7)(  2,   1) | 0.449735013 0.449735013 0.449735013 0.000000000 
Par# 12936#  S(  6,  7)( 21,  7)(  2,   1) | 0.498241433 0.498241433 0.498241433 0.000000000 
Par# 12937#  S(  7,  7)( 21,  7)(  2,   1) | 1.000000000 1.000000000 1.000000000 0.000000000 
Par# 12938#  S(  1,  1)( 22,  7)(  2,   1) | 0.396889204 0.396889204 0.396889204 0.000000000 
Par# 12939#  S(  2,  2)( 22,  7)(  2,   1) | 0.455549180 0.455549180 0.455549180 0.000000000 
Par# 12940#  S(  3,  3)( 22,  7)(  2,   1) | 0.615845989 0.615845989 0.615845989 0.000000000 
Par# 12941#  S(  4,  4)( 22,  7)(  2,   1) | 0.496296260 0.496296260 0.496296260 0.000000000 
Par# 12942#  S(  5,  5)( 22,  7)(  2,   1) | 0.550264987 0.550264987 0.550264987 0.000000000 
Par# 12943#  S(  6,  6)( 22,  7)(  2,   1) | 0.501758567 0.501758567 0.501758567 0.000000000 
Par# 12944#  S(  1,  7)( 22,  7)(  2,   1) | 0.603110796 0.603110796 0.603110796 0.000000000 
Par# 12945#  S(  2,  7)( 22,  7)(  2,   1) | 0.544450820 0.544450820 0.544450820 0.000000000 
Par# 12946#  S(  3,  7)( 22,  7)(  2,   1) | 0.384154011 0.384154011 0.384154011 0.000000000 
Par# 12947#  S(  4,  7)( 22,  7)(  2,   1) | 0.503703740 0.503703740 0.503703740 0.000000000 
Par# 12948#  S(  5,  7)( 22,  7)(  2,   1) | 0.449735013 0.449735013 0.449735013 0.000000000 
Par# 12949#  S(  6,  7)( 22,  7)(  2,   1) | 0.498241433 0.498241433 0.498241433 0.000000000 
Par# 12950#  S(  7,  7)( 22,  7)(  2,   1) | 1.000000000 1.000000000 1.000000000 0.000000000 
Par# 12951#  S(  1,  1)( 23,  7)(  2,   1) | 0.396889204 0.396889204 0.396889204 0.000000000 
Par# 12952#  S(  2,  2)( 23,  7)(  2,   1) | 0.455549180 0.455549180 0.455549180 0.000000000 
Par# 12953#  S(  3,  3)( 23,  7)(  2,   1) | 0.615845989 0.615845989 0.615845989 0.000000000 
Par# 12954#  S(  4,  4)( 23,  7)(  2,   1) | 0.496296260 0.496296260 0.496296260 0.000000000 
Par# 12955#  S(  5,  5)( 23,  7)(  2,   1) | 0.550264987 0.550264987 0.550264987 0.000000000 
Par# 12956#  S(  6,  6)( 23,  7)(  2,   1) | 0.501758567 0.501758567 0.501758567 0.000000000 
Par# 12957#  S(  1,  7)( 23,  7)(  2,   1) | 0.603110796 0.603110796 0.603110796 0.000000000 
Par# 12958#  S(  2,  7)( 23,  7)(  2,   1) | 0.544450820 0.544450820 0.544450820 0.000000000 
Par# 12959#  S(  3,  7)( 23,  7)(  2,   1) | 0.384154011 0.384154011 0.384154011 0.000000000 
Par# 12960#  S(  4,  7)( 23,  7)(  2,   1) | 0.503703740 0.503703740 0.503703740 0.000000000 
Par# 12961#  S(  5,  7)( 23,  7)(  2,   1) | 0.449735013 0.449735013 0.449735013 0.000000000 
Par# 12962#  S(  6,  7)( 23,  7)(  2,   1) | 0.498241433 0.498241433 0.498241433 0.000000000 
Par# 12963#  S(  7,  7)( 23,  7)(  2,   1) | 1.000000000 1.000000000 1.000000000 0.000000000 
Par# 12964#  S(  1,  1)( 24,  7)(  2,   1) | 0.396889204 0.396889204 0.396889204 0.000000000 
Par# 12965#  S(  2,  2)( 24,  7)(  2,   1) | 0.455549180 0.455549180 0.455549180 0.000000000 
Par# 12966#  S(  3,  3)( 24,  7)(  2,   1) | 0.615845989 0.615845989 0.615845989 0.000000000 
Par# 12967#  S(  4,  4)( 24,  7)(  2,   1) | 0.496296260 0.496296260 0.496296260 0.000000000 
Par# 12968#  S(  5,  5)( 24,  7)(  2,   1) | 0.550264987 0.550264987 0.550264987 0.000000000 
Par# 12969#  S(  6,  6)( 24,  7)(  2,   1) | 0.501758567 0.501758567 0.501758567 0.000000000 
Par# 12970#  S(  1,  7)( 24,  7)(  2,   1) | 0.603110796 0.603110796 0.603110796 0.000000000 
Par# 12971#  S(  2,  7)( 24,  7)(  2,   1) | 0.544450820 0.544450820 0.544450820 0.000000000 
Par# 12972#  S(  3,  7)( 24,  7)(  2,   1) | 0.384154011 0.384154011 0.384154011 0.000000000 
Par# 12973#  S(  4,  7)( 24,  7)(  2,   1) | 0.503703740 0.503703740 0.503703740 0.000000000 
Par# 12974#  S(  5,  7)( 24,  7)(  2,   1) | 0.449735013 0.449735013 0.449735013 0.000000000 
Par# 12975#  S(  6,  7)( 24,  7)(  2,   1) | 0.498241433 0.498241433 0.498241433 0.000000000 
Par# 12976#  S(  7,  7)( 24,  7)(  2,   1) | 1.000000000 1.000000000 1.000000000 0.000000000 
Par# 12977#  S(  1,  1)( 25,  7)(  2,   1) | 0.396889204 0.396889204 0.396889204 0.000000000 
Par# 12978#  S(  2,  2)( 25,  7)(  2,   1) | 0.455549180 0.455549180 0.455549180 0.000000000 
Par# 12979#  S(  3,  3)( 25,  7)(  2,   1) | 0.615845989 0.615845989 0.615845989 0.000000000 
Par# 12980#  S(  4,  4)( 25,  7)(  2,   1) | 0.496296260 0.496296260 0.496296260 0.000000000 
Par# 12981#  S(  5,  5)( 25,  7)(  2,   1) | 0.550264987 0.550264987 0.550264987 0.000000000 
Par# 12982#  S(  6,  6)( 25,  7)(  2,   1) | 0.501758567 0.501758567 0.501758567 0.000000000 
Par# 12983#  S(  1,  7)( 25,  7)(  2,   1) | 0.603110796 0.603110796 0.603110796 0.000000000 
Par# 12984#  S(  2,  7)( 25,  7)(  2,   1) | 0.544450820 0.544450820 0.544450820 0.000000000 
Par# 12985#  S(  3,  7)( 25,  7)(  2,   1) | 0.384154011 0.384154011 0.384154011 0.000000000 
Par# 12986#  S(  4,  7)( 25,  7)(  2,   1) | 0.503703740 0.503703740 0.503703740 0.000000000 
Par# 12987#  S(  5,  7)( 25,  7)(  2,   1) | 0.449735013 0.449735013 0.449735013 0.000000000 
Par# 12988#  S(  6,  7)( 25,  7)(  2,   1) | 0.498241433 0.498241433 0.498241433 0.000000000 
Par# 12989#  S(  7,  7)( 25,  7)(  2,   1) | 1.000000000 1.000000000 1.000000000 0.000000000 
Par# 12990#  S(  1,  1)( 26,  7)(  2,   1) | 0.396889204 0.396889204 0.396889204 0.000000000 
Par# 12991#  S(  2,  2)( 26,  7)(  2,   1) | 0.455549180 0.455549180 0.455549180 0.000000000 
Par# 12992#  S(  3,  3)( 26,  7)(  2,   1) | 0.615845989 0.615845989 0.615845989 0.000000000 
Par# 12993#  S(  4,  4)( 26,  7)(  2,   1) | 0.496296260 0.496296260 0.496296260 0.000000000 
Par# 12994#  S(  5,  5)( 26,  7)(  2,   1) | 0.550264987 0.550264987 0.550264987 0.000000000 
Par# 12995#  S(  6,  6)( 26,  7)(  2,   1) | 0.501758567 0.501758567 0.501758567 0.000000000 
Par# 12996#  S(  1,  7)( 26,  7)(  2,   1) | 0.603110796 0.603110796 0.603110796 0.000000000 
Par# 12997#  S(  2,  7)( 26,  7)(  2,   1) | 0.544450820 0.544450820 0.544450820 0.000000000 
Par# 12998#  S(  3,  7)( 26,  7)(  2,   1) | 0.384154011 0.384154011 0.384154011 0.000000000 
Par# 12999#  S(  4,  7)( 26,  7)(  2,   1) | 0.503703740 0.503703740 0.503703740 0.000000000 
Par# 13000#  S(  5,  7)( 26,  7)(  2,   1) | 0.449735013 0.449735013 0.449735013 0.000000000 
Par# 13001#  S(  6,  7)( 26,  7)(  2,   1) | 0.498241433 0.498241433 0.498241433 0.000000000 
Par# 13002#  S(  7,  7)( 26,  7)(  2,   1) | 1.000000000 1.000000000 1.000000000 0.000000000 
Par# 13003#  S(  1,  1)( 27,  7)(  2,   1) | 0.396889204 0.396889204 0.396889204 0.000000000 
Par# 13004#  S(  2,  2)( 27,  7)(  2,   1) | 0.455549180 0.455549180 0.455549180 0.000000000 
Par# 13005#  S(  3,  3)( 27,  7)(  2,   1) | 0.615845989 0.615845989 0.615845989 0.000000000 
Par# 13006#  S(  4,  4)( 27,  7)(  2,   1) | 0.496296260 0.496296260 0.496296260 0.000000000 
Par# 13007#  S(  5,  5)( 27,  7)(  2,   1) | 0.550264987 0.550264987 0.550264987 0.000000000 
Par# 13008#  S(  6,  6)( 27,  7)(  2,   1) | 0.501758567 0.501758567 0.501758567 0.000000000 
Par# 13009#  S(  1,  7)( 27,  7)(  2,   1) | 0.603110796 0.603110796 0.603110796 0.000000000 
Par# 13010#  S(  2,  7)( 27,  7)(  2,   1) | 0.544450820 0.544450820 0.544450820 0.000000000 
Par# 13011#  S(  3,  7)( 27,  7)(  2,   1) | 0.384154011 0.384154011 0.384154011 0.000000000 
Par# 13012#  S(  4,  7)( 27,  7)(  2,   1) | 0.503703740 0.503703740 0.503703740 0.000000000 
Par# 13013#  S(  5,  7)( 27,  7)(  2,   1) | 0.449735013 0.449735013 0.449735013 0.000000000 
Par# 13014#  S(  6,  7)( 27,  7)(  2,   1) | 0.498241433 0.498241433 0.498241433 0.000000000 
Par# 13015#  S(  7,  7)( 27,  7)(  2,   1) | 1.000000000 1.000000000 1.000000000 0.000000000 
Par# 13016#  S(  1,  1)( 28,  7)(  2,   1) | 0.396889204 0.396889204 0.396889204 0.000000000 
Par# 13017#  S(  2,  2)( 28,  7)(  2,   1) | 0.455549180 0.455549180 0.455549180 0.000000000 
Par# 13018#  S(  3,  3)( 28,  7)(  2,   1) | 0.615845989 0.615845989 0.615845989 0.000000000 
Par# 13019#  S(  4,  4)( 28,  7)(  2,   1) | 0.496296260 0.496296260 0.496296260 0.000000000 
Par# 13020#  S(  5,  5)( 28,  7)(  2,   1) | 0.550264987 0.550264987 0.550264987 0.000000000 
Par# 13021#  S(  6,  6)( 28,  7)(  2,   1) | 0.501758567 0.501758567 0.501758567 0.000000000 
Par# 13022#  S(  1,  7)( 28,  7)(  2,   1) | 0.603110796 0.603110796 0.603110796 0.000000000 
Par# 13023#  S(  2,  7)( 28,  7)(  2,   1) | 0.544450820 0.544450820 0.544450820 0.000000000 
Par# 13024#  S(  3,  7)( 28,  7)(  2,   1) | 0.384154011 0.384154011 0.384154011 0.000000000 
Par# 13025#  S(  4,  7)( 28,  7)(  2,   1) | 0.503703740 0.503703740 0.503703740 0.000000000 
Par# 13026#  S(  5,  7)( 28,  7)(  2,   1) | 0.449735013 0.449735013 0.449735013 0.000000000 
Par# 13027#  S(  6,  7)( 28,  7)(  2,   1) | 0.498241433 0.498241433 0.498241433 0.000000000 
Par# 13028#  S(  7,  7)( 28,  7)(  2,   1) | 1.000000000 1.000000000 1.000000000 0.000000000 
Par# 13029#  S(  1,  1)( 29,  7)(  2,   1) | 0.396889204 0.396889204 0.396889204 0.000000000 
Par# 13030#  S(  2,  2)( 29,  7)(  2,   1) | 0.455549180 0.455549180 0.455549180 0.000000000 
Par# 13031#  S(  3,  3)( 29,  7)(  2,   1) | 0.615845989 0.615845989 0.615845989 0.000000000 
Par# 13032#  S(  4,  4)( 29,  7)(  2,   1) | 0.496296260 0.496296260 0.496296260 0.000000000 
Par# 13033#  S(  5,  5)( 29,  7)(  2,   1) | 0.550264987 0.550264987 0.550264987 0.000000000 
Par# 13034#  S(  6,  6)( 29,  7)(  2,   1) | 0.501758567 0.501758567 0.501758567 0.000000000 
Par# 13035#  S(  1,  7)( 29,  7)(  2,   1) | 0.603110796 0.603110796 0.603110796 0.000000000 
Par# 13036#  S(  2,  7)( 29,  7)(  2,   1) | 0.544450820 0.544450820 0.544450820 0.000000000 
Par# 13037#  S(  3,  7)( 29,  7)(  2,   1) | 0.384154011 0.384154011 0.384154011 0.000000000 
Par# 13038#  S(  4,  7)( 29,  7)(  2,   1) | 0.503703740 0.503703740 0.503703740 0.000000000 
Par# 13039#  S(  5,  7)( 29,  7)(  2,   1) | 0.449735013 0.449735013 0.449735013 0.000000000 
Par# 13040#  S(  6,  7)( 29,  7)(  2,   1) | 0.498241433 0.498241433 0.498241433 0.000000000 
Par# 13041#  S(  7,  7)( 29,  7)(  2,   1) | 1.000000000 1.000000000 1.000000000 0.000000000 
Par# 13042#  S(  1,  1)( 30,  7)(  2,   1) | 0.396889204 0.396889204 0.396889204 0.000000000 
Par# 13043#  S(  2,  2)( 30,  7)(  2,   1) | 0.455549180 0.455549180 0.455549180 0.000000000 
Par# 13044#  S(  3,  3)( 30,  7)(  2,   1) | 0.615845989 0.615845989 0.615845989 0.000000000 
Par# 13045#  S(  4,  4)( 30,  7)(  2,   1) | 0.496296260 0.496296260 0.496296260 0.000000000 
Par# 13046#  S(  5,  5)( 30,  7)(  2,   1) | 0.550264987 0.550264987 0.550264987 0.000000000 
Par# 13047#  S(  6,  6)( 30,  7)(  2,   1) | 0.501758567 0.501758567 0.501758567 0.000000000 
Par# 13048#  S(  1,  7)( 30,  7)(  2,   1) | 0.603110796 0.603110796 0.603110796 0.000000000 
Par# 13049#  S(  2,  7)( 30,  7)(  2,   1) | 0.544450820 0.544450820 0.544450820 0.000000000 
Par# 13050#  S(  3,  7)( 30,  7)(  2,   1) | 0.384154011 0.384154011 0.384154011 0.000000000 
Par# 13051#  S(  4,  7)( 30,  7)(  2,   1) | 0.503703740 0.503703740 0.503703740 0.000000000 
Par# 13052#  S(  5,  7)( 30,  7)(  2,   1) | 0.449735013 0.449735013 0.449735013 0.000000000 
Par# 13053#  S(  6,  7)( 30,  7)(  2,   1) | 0.498241433 0.498241433 0.498241433 0.000000000 
Par# 13054#  S(  7,  7)( 30,  7)(  2,   1) | 1.000000000 1.000000000 1.000000000 0.000000000 
Par# 13055#  S(  1,  1)( 31,  7)(  2,   1) | 0.396889204 0.396889204 0.396889204 0.000000000 
Par# 13056#  S(  2,  2)( 31,  7)(  2,   1) | 0.455549180 0.455549180 0.455549180 0.000000000 
Par# 13057#  S(  3,  3)( 31,  7)(  2,   1) | 0.615845989 0.615845989 0.615845989 0.000000000 
Par# 13058#  S(  4,  4)( 31,  7)(  2,   1) | 0.496296260 0.496296260 0.496296260 0.000000000 
Par# 13059#  S(  5,  5)( 31,  7)(  2,   1) | 0.550264987 0.550264987 0.550264987 0.000000000 
Par# 13060#  S(  6,  6)( 31,  7)(  2,   1) | 0.501758567 0.501758567 0.501758567 0.000000000 
Par# 13061#  S(  1,  7)( 31,  7)(  2,   1) | 0.603110796 0.603110796 0.603110796 0.000000000 
Par# 13062#  S(  2,  7)( 31,  7)(  2,   1) | 0.544450820 0.544450820 0.544450820 0.000000000 
Par# 13063#  S(  3,  7)( 31,  7)(  2,   1) | 0.384154011 0.384154011 0.384154011 0.000000000 
Par# 13064#  S(  4,  7)( 31,  7)(  2,   1) | 0.503703740 0.503703740 0.503703740 0.000000000 
Par# 13065#  S(  5,  7)( 31,  7)(  2,   1) | 0.449735013 0.449735013 0.449735013 0.000000000 
Par# 13066#  S(  6,  7)( 31,  7)(  2,   1) | 0.498241433 0.498241433 0.498241433 0.000000000 
Par# 13067#  S(  7,  7)( 31,  7)(  2,   1) | 1.000000000 1.000000000 1.000000000 0.000000000 
Par# 13068#  S(  1,  1)( 32,  7)(  2,   1) | 0.396889204 0.396889204 0.396889204 0.000000000 
Par# 13069#  S(  2,  2)( 32,  7)(  2,   1) | 0.455549180 0.455549180 0.455549180 0.000000000 
Par# 13070#  S(  3,  3)( 32,  7)(  2,   1) | 0.615845989 0.615845989 0.615845989 0.000000000 
Par# 13071#  S(  4,  4)( 32,  7)(  2,   1) | 0.496296260 0.496296260 0.496296260 0.000000000 
Par# 13072#  S(  5,  5)( 32,  7)(  2,   1) | 0.550264987 0.550264987 0.550264987 0.000000000 
Par# 13073#  S(  6,  6)( 32,  7)(  2,   1) | 0.501758567 0.501758567 0.501758567 0.000000000 
Par# 13074#  S(  1,  7)( 32,  7)(  2,   1) | 0.603110796 0.603110796 0.603110796 0.000000000 
Par# 13075#  S(  2,  7)( 32,  7)(  2,   1) | 0.544450820 0.544450820 0.544450820 0.000000000 
Par# 13076#  S(  3,  7)( 32,  7)(  2,   1) | 0.384154011 0.384154011 0.384154011 0.000000000 
Par# 13077#  S(  4,  7)( 32,  7)(  2,   1) | 0.503703740 0.503703740 0.503703740 0.000000000 
Par# 13078#  S(  5,  7)( 32,  7)(  2,   1) | 0.449735013 0.449735013 0.449735013 0.000000000 
Par# 13079#  S(  6,  7)( 32,  7)(  2,   1) | 0.498241433 0.498241433 0.498241433 0.000000000 
Par# 13080#  S(  7,  7)( 32,  7)(  2,   1) | 1.000000000 1.000000000 1.000000000 0.000000000 
Par# 13081#  S(  1,  1)( 33,  7)(  2,   1) | 0.396889204 0.396889204 0.396889204 0.000000000 
Par# 13082#  S(  2,  2)( 33,  7)(  2,   1) | 0.455549180 0.455549180 0.455549180 0.000000000 
Par# 13083#  S(  3,  3)( 33,  7)(  2,   1) | 0.615845989 0.615845989 0.615845989 0.000000000 
Par# 13084#  S(  4,  4)( 33,  7)(  2,   1) | 0.496296260 0.496296260 0.496296260 0.000000000 
Par# 13085#  S(  5,  5)( 33,  7)(  2,   1) | 0.550264987 0.550264987 0.550264987 0.000000000 
Par# 13086#  S(  6,  6)( 33,  7)(  2,   1) | 0.501758567 0.501758567 0.501758567 0.000000000 
Par# 13087#  S(  1,  7)( 33,  7)(  2,   1) | 0.603110796 0.603110796 0.603110796 0.000000000 
Par# 13088#  S(  2,  7)( 33,  7)(  2,   1) | 0.544450820 0.544450820 0.544450820 0.000000000 
Par# 13089#  S(  3,  7)( 33,  7)(  2,   1) | 0.384154011 0.384154011 0.384154011 0.000000000 
Par# 13090#  S(  4,  7)( 33,  7)(  2,   1) | 0.503703740 0.503703740 0.503703740 0.000000000 
Par# 13091#  S(  5,  7)( 33,  7)(  2,   1) | 0.449735013 0.449735013 0.449735013 0.000000000 
Par# 13092#  S(  6,  7)( 33,  7)(  2,   1) | 0.498241433 0.498241433 0.498241433 0.000000000 
Par# 13093#  S(  7,  7)( 33,  7)(  2,   1) | 1.000000000 1.000000000 1.000000000 0.000000000 
Par# 13094#  S(  1,  1)( 34,  7)(  2,   1) | 0.396889204 0.396889204 0.396889204 0.000000000 
Par# 13095#  S(  2,  2)( 34,  7)(  2,   1) | 0.455549180 0.455549180 0.455549180 0.000000000 
Par# 13096#  S(  3,  3)( 34,  7)(  2,   1) | 0.615845989 0.615845989 0.615845989 0.000000000 
Par# 13097#  S(  4,  4)( 34,  7)(  2,   1) | 0.496296260 0.496296260 0.496296260 0.000000000 
Par# 13098#  S(  5,  5)( 34,  7)(  2,   1) | 0.550264987 0.550264987 0.550264987 0.000000000 
Par# 13099#  S(  6,  6)( 34,  7)(  2,   1) | 0.501758567 0.501758567 0.501758567 0.000000000 
Par# 13100#  S(  1,  7)( 34,  7)(  2,   1) | 0.603110796 0.603110796 0.603110796 0.000000000 
Par# 13101#  S(  2,  7)( 34,  7)(  2,   1) | 0.544450820 0.544450820 0.544450820 0.000000000 
Par# 13102#  S(  3,  7)( 34,  7)(  2,   1) | 0.384154011 0.384154011 0.384154011 0.000000000 
Par# 13103#  S(  4,  7)( 34,  7)(  2,   1) | 0.503703740 0.503703740 0.503703740 0.000000000 
Par# 13104#  S(  5,  7)( 34,  7)(  2,   1) | 0.449735013 0.449735013 0.449735013 0.000000000 
Par# 13105#  S(  6,  7)( 34,  7)(  2,   1) | 0.498241433 0.498241433 0.498241433 0.000000000 
Par# 13106#  S(  7,  7)( 34,  7)(  2,   1) | 1.000000000 1.000000000 1.000000000 0.000000000 
Par# 13107#  S(  1,  1)( 35,  7)(  2,   1) | 0.396889204 0.396889204 0.396889204 0.000000000 
Par# 13108#  S(  2,  2)( 35,  7)(  2,   1) | 0.455549180 0.455549180 0.455549180 0.000000000 
Par# 13109#  S(  3,  3)( 35,  7)(  2,   1) | 0.615845989 0.615845989 0.615845989 0.000000000 
Par# 13110#  S(  4,  4)( 35,  7)(  2,   1) | 0.496296260 0.496296260 0.496296260 0.000000000 
Par# 13111#  S(  5,  5)( 35,  7)(  2,   1) | 0.550264987 0.550264987 0.550264987 0.000000000 
Par# 13112#  S(  6,  6)( 35,  7)(  2,   1) | 0.501758567 0.501758567 0.501758567 0.000000000 
Par# 13113#  S(  1,  7)( 35,  7)(  2,   1) | 0.603110796 0.603110796 0.603110796 0.000000000 
Par# 13114#  S(  2,  7)( 35,  7)(  2,   1) | 0.544450820 0.544450820 0.544450820 0.000000000 
Par# 13115#  S(  3,  7)( 35,  7)(  2,   1) | 0.384154011 0.384154011 0.384154011 0.000000000 
Par# 13116#  S(  4,  7)( 35,  7)(  2,   1) | 0.503703740 0.503703740 0.503703740 0.000000000 
Par# 13117#  S(  5,  7)( 35,  7)(  2,   1) | 0.449735013 0.449735013 0.449735013 0.000000000 
Par# 13118#  S(  6,  7)( 35,  7)(  2,   1) | 0.498241433 0.498241433 0.498241433 0.000000000 
Par# 13119#  S(  7,  7)( 35,  7)(  2,   1) | 1.000000000 1.000000000 1.000000000 0.000000000 
Par# 13120#  S(  1,  1)( 36,  7)(  2,   1) | 0.396889204 0.396889204 0.396889204 0.000000000 
Par# 13121#  S(  2,  2)( 36,  7)(  2,   1) | 0.455549180 0.455549180 0.455549180 0.000000000 
Par# 13122#  S(  3,  3)( 36,  7)(  2,   1) | 0.615845989 0.615845989 0.615845989 0.000000000 
Par# 13123#  S(  4,  4)( 36,  7)(  2,   1) | 0.496296260 0.496296260 0.496296260 0.000000000 
Par# 13124#  S(  5,  5)( 36,  7)(  2,   1) | 0.550264987 0.550264987 0.550264987 0.000000000 
Par# 13125#  S(  6,  6)( 36,  7)(  2,   1) | 0.501758567 0.501758567 0.501758567 0.000000000 
Par# 13126#  S(  1,  7)( 36,  7)(  2,   1) | 0.603110796 0.603110796 0.603110796 0.000000000 
Par# 13127#  S(  2,  7)( 36,  7)(  2,   1) | 0.544450820 0.544450820 0.544450820 0.000000000 
Par# 13128#  S(  3,  7)( 36,  7)(  2,   1) | 0.384154011 0.384154011 0.384154011 0.000000000 
Par# 13129#  S(  4,  7)( 36,  7)(  2,   1) | 0.503703740 0.503703740 0.503703740 0.000000000 
Par# 13130#  S(  5,  7)( 36,  7)(  2,   1) | 0.449735013 0.449735013 0.449735013 0.000000000 
Par# 13131#  S(  6,  7)( 36,  7)(  2,   1) | 0.498241433 0.498241433 0.498241433 0.000000000 
Par# 13132#  S(  7,  7)( 36,  7)(  2,   1) | 1.000000000 1.000000000 1.000000000 0.000000000 
Par# 13133#  S(  1,  1)( 37,  7)(  2,   1) | 0.396889204 0.396889204 0.396889204 0.000000000 
Par# 13134#  S(  2,  2)( 37,  7)(  2,   1) | 0.455549180 0.455549180 0.455549180 0.000000000 
Par# 13135#  S(  3,  3)( 37,  7)(  2,   1) | 0.615845989 0.615845989 0.615845989 0.000000000 
Par# 13136#  S(  4,  4)( 37,  7)(  2,   1) | 0.496296260 0.496296260 0.496296260 0.000000000 
Par# 13137#  S(  5,  5)( 37,  7)(  2,   1) | 0.550264987 0.550264987 0.550264987 0.000000000 
Par# 13138#  S(  6,  6)( 37,  7)(  2,   1) | 0.501758567 0.501758567 0.501758567 0.000000000 
Par# 13139#  S(  1,  7)( 37,  7)(  2,   1) | 0.603110796 0.603110796 0.603110796 0.000000000 
Par# 13140#  S(  2,  7)( 37,  7)(  2,   1) | 0.544450820 0.544450820 0.544450820 0.000000000 
Par# 13141#  S(  3,  7)( 37,  7)(  2,   1) | 0.384154011 0.384154011 0.384154011 0.000000000 
Par# 13142#  S(  4,  7)( 37,  7)(  2,   1) | 0.503703740 0.503703740 0.503703740 0.000000000 
Par# 13143#  S(  5,  7)( 37,  7)(  2,   1) | 0.449735013 0.449735013 0.449735013 0.000000000 
Par# 13144#  S(  6,  7)( 37,  7)(  2,   1) | 0.498241433 0.498241433 0.498241433 0.000000000 
Par# 13145#  S(  7,  7)( 37,  7)(  2,   1) | 1.000000000 1.000000000 1.000000000 0.000000000 
Par# 13146#  S(  1,  1)(  8,  8)(  2,   1) | 0.396889204 0.396889204 0.396889204 0.000000000 
Par# 13147#  S(  2,  2)(  8,  8)(  2,   1) | 0.455549180 0.455549180 0.455549180 0.000000000 
Par# 13148#  S(  3,  3)(  8,  8)(  2,   1) | 0.615845989 0.615845989 0.615845989 0.000000000 
Par# 13149#  S(  4,  4)(  8,  8)(  2,   1) | 0.496296260 0.496296260 0.496296260 0.000000000 
Par# 13150#  S(  5,  5)(  8,  8)(  2,   1) | 0.550264987 0.550264987 0.550264987 0.000000000 
Par# 13151#  S(  6,  6)(  8,  8)(  2,   1) | 0.501758567 0.501758567 0.501758567 0.000000000 
Par# 13152#  S(  1,  7)(  8,  8)(  2,   1) | 0.603110796 0.603110796 0.603110796 0.000000000 
Par# 13153#  S(  2,  7)(  8,  8)(  2,   1) | 0.544450820 0.544450820 0.544450820 0.000000000 
Par# 13154#  S(  3,  7)(  8,  8)(  2,   1) | 0.384154011 0.384154011 0.384154011 0.000000000 
Par# 13155#  S(  4,  7)(  8,  8)(  2,   1) | 0.503703740 0.503703740 0.503703740 0.000000000 
Par# 13156#  S(  5,  7)(  8,  8)(  2,   1) | 0.449735013 0.449735013 0.449735013 0.000000000 
Par# 13157#  S(  6,  7)(  8,  8)(  2,   1) | 0.498241433 0.498241433 0.498241433 0.000000000 
Par# 13158#  S(  7,  7)(  8,  8)(  2,   1) | 1.000000000 1.000000000 1.000000000 0.000000000 
Par# 13159#  S(  1,  1)(  9,  8)(  2,   1) | 0.396889204 0.396889204 0.396889204 0.000000000 
Par# 13160#  S(  2,  2)(  9,  8)(  2,   1) | 0.455549180 0.455549180 0.455549180 0.000000000 
Par# 13161#  S(  3,  3)(  9,  8)(  2,   1) | 0.615845989 0.615845989 0.615845989 0.000000000 
Par# 13162#  S(  4,  4)(  9,  8)(  2,   1) | 0.496296260 0.496296260 0.496296260 0.000000000 
Par# 13163#  S(  5,  5)(  9,  8)(  2,   1) | 0.550264987 0.550264987 0.550264987 0.000000000 
Par# 13164#  S(  6,  6)(  9,  8)(  2,   1) | 0.501758567 0.501758567 0.501758567 0.000000000 
Par# 13165#  S(  1,  7)(  9,  8)(  2,   1) | 0.603110796 0.603110796 0.603110796 0.000000000 
Par# 13166#  S(  2,  7)(  9,  8)(  2,   1) | 0.544450820 0.544450820 0.544450820 0.000000000 
Par# 13167#  S(  3,  7)(  9,  8)(  2,   1) | 0.384154011 0.384154011 0.384154011 0.000000000 
Par# 13168#  S(  4,  7)(  9,  8)(  2,   1) | 0.503703740 0.503703740 0.503703740 0.000000000 
Par# 13169#  S(  5,  7)(  9,  8)(  2,   1) | 0.449735013 0.449735013 0.449735013 0.000000000 
Par# 13170#  S(  6,  7)(  9,  8)(  2,   1) | 0.498241433 0.498241433 0.498241433 0.000000000 
Par# 13171#  S(  7,  7)(  9,  8)(  2,   1) | 1.000000000 1.000000000 1.000000000 0.000000000 
Par# 13172#  S(  1,  1)( 10,  8)(  2,   1) | 0.396889204 0.396889204 0.396889204 0.000000000 
Par# 13173#  S(  2,  2)( 10,  8)(  2,   1) | 0.455549180 0.455549180 0.455549180 0.000000000 
Par# 13174#  S(  3,  3)( 10,  8)(  2,   1) | 0.615845989 0.615845989 0.615845989 0.000000000 
Par# 13175#  S(  4,  4)( 10,  8)(  2,   1) | 0.496296260 0.496296260 0.496296260 0.000000000 
Par# 13176#  S(  5,  5)( 10,  8)(  2,   1) | 0.550264987 0.550264987 0.550264987 0.000000000 
Par# 13177#  S(  6,  6)( 10,  8)(  2,   1) | 0.501758567 0.501758567 0.501758567 0.000000000 
Par# 13178#  S(  1,  7)( 10,  8)(  2,   1) | 0.603110796 0.603110796 0.603110796 0.000000000 
Par# 13179#  S(  2,  7)( 10,  8)(  2,   1) | 0.544450820 0.544450820 0.544450820 0.000000000 
Par# 13180#  S(  3,  7)( 10,  8)(  2,   1) | 0.384154011 0.384154011 0.384154011 0.000000000 
Par# 13181#  S(  4,  7)( 10,  8)(  2,   1) | 0.503703740 0.503703740 0.503703740 0.000000000 
Par# 13182#  S(  5,  7)( 10,  8)(  2,   1) | 0.449735013 0.449735013 0.449735013 0.000000000 
Par# 13183#  S(  6,  7)( 10,  8)(  2,   1) | 0.498241433 0.498241433 0.498241433 0.000000000 
Par# 13184#  S(  7,  7)( 10,  8)(  2,   1) | 1.000000000 1.000000000 1.000000000 0.000000000 
Par# 13185#  S(  1,  1)( 11,  8)(  2,   1) | 0.396889204 0.396889204 0.396889204 0.000000000 
Par# 13186#  S(  2,  2)( 11,  8)(  2,   1) | 0.455549180 0.455549180 0.455549180 0.000000000 
Par# 13187#  S(  3,  3)( 11,  8)(  2,   1) | 0.615845989 0.615845989 0.615845989 0.000000000 
Par# 13188#  S(  4,  4)( 11,  8)(  2,   1) | 0.496296260 0.496296260 0.496296260 0.000000000 
Par# 13189#  S(  5,  5)( 11,  8)(  2,   1) | 0.550264987 0.550264987 0.550264987 0.000000000 
Par# 13190#  S(  6,  6)( 11,  8)(  2,   1) | 0.501758567 0.501758567 0.501758567 0.000000000 
Par# 13191#  S(  1,  7)( 11,  8)(  2,   1) | 0.603110796 0.603110796 0.603110796 0.000000000 
Par# 13192#  S(  2,  7)( 11,  8)(  2,   1) | 0.544450820 0.544450820 0.544450820 0.000000000 
Par# 13193#  S(  3,  7)( 11,  8)(  2,   1) | 0.384154011 0.384154011 0.384154011 0.000000000 
Par# 13194#  S(  4,  7)( 11,  8)(  2,   1) | 0.503703740 0.503703740 0.503703740 0.000000000 
Par# 13195#  S(  5,  7)( 11,  8)(  2,   1) | 0.449735013 0.449735013 0.449735013 0.000000000 
Par# 13196#  S(  6,  7)( 11,  8)(  2,   1) | 0.498241433 0.498241433 0.498241433 0.000000000 
Par# 13197#  S(  7,  7)( 11,  8)(  2,   1) | 1.000000000 1.000000000 1.000000000 0.000000000 
Par# 13198#  S(  1,  1)( 12,  8)(  2,   1) | 0.396889204 0.396889204 0.396889204 0.000000000 
Par# 13199#  S(  2,  2)( 12,  8)(  2,   1) | 0.455549180 0.455549180 0.455549180 0.000000000 
Par# 13200#  S(  3,  3)( 12,  8)(  2,   1) | 0.615845989 0.615845989 0.615845989 0.000000000 
Par# 13201#  S(  4,  4)( 12,  8)(  2,   1) | 0.496296260 0.496296260 0.496296260 0.000000000 
Par# 13202#  S(  5,  5)( 12,  8)(  2,   1) | 0.550264987 0.550264987 0.550264987 0.000000000 
Par# 13203#  S(  6,  6)( 12,  8)(  2,   1) | 0.501758567 0.501758567 0.501758567 0.000000000 
Par# 13204#  S(  1,  7)( 12,  8)(  2,   1) | 0.603110796 0.603110796 0.603110796 0.000000000 
Par# 13205#  S(  2,  7)( 12,  8)(  2,   1) | 0.544450820 0.544450820 0.544450820 0.000000000 
Par# 13206#  S(  3,  7)( 12,  8)(  2,   1) | 0.384154011 0.384154011 0.384154011 0.000000000 
Par# 13207#  S(  4,  7)( 12,  8)(  2,   1) | 0.503703740 0.503703740 0.503703740 0.000000000 
Par# 13208#  S(  5,  7)( 12,  8)(  2,   1) | 0.449735013 0.449735013 0.449735013 0.000000000 
Par# 13209#  S(  6,  7)( 12,  8)(  2,   1) | 0.498241433 0.498241433 0.498241433 0.000000000 
Par# 13210#  S(  7,  7)( 12,  8)(  2,   1) | 1.000000000 1.000000000 1.000000000 0.000000000 
Par# 13211#  S(  1,  1)( 13,  8)(  2,   1) | 0.396889204 0.396889204 0.396889204 0.000000000 
Par# 13212#  S(  2,  2)( 13,  8)(  2,   1) | 0.455549180 0.455549180 0.455549180 0.000000000 
Par# 13213#  S(  3,  3)( 13,  8)(  2,   1) | 0.615845989 0.615845989 0.615845989 0.000000000 
Par# 13214#  S(  4,  4)( 13,  8)(  2,   1) | 0.496296260 0.496296260 0.496296260 0.000000000 
Par# 13215#  S(  5,  5)( 13,  8)(  2,   1) | 0.550264987 0.550264987 0.550264987 0.000000000 
Par# 13216#  S(  6,  6)( 13,  8)(  2,   1) | 0.501758567 0.501758567 0.501758567 0.000000000 
Par# 13217#  S(  1,  7)( 13,  8)(  2,   1) | 0.603110796 0.603110796 0.603110796 0.000000000 
Par# 13218#  S(  2,  7)( 13,  8)(  2,   1) | 0.544450820 0.544450820 0.544450820 0.000000000 
Par# 13219#  S(  3,  7)( 13,  8)(  2,   1) | 0.384154011 0.384154011 0.384154011 0.000000000 
Par# 13220#  S(  4,  7)( 13,  8)(  2,   1) | 0.503703740 0.503703740 0.503703740 0.000000000 
Par# 13221#  S(  5,  7)( 13,  8)(  2,   1) | 0.449735013 0.449735013 0.449735013 0.000000000 
Par# 13222#  S(  6,  7)( 13,  8)(  2,   1) | 0.498241433 0.498241433 0.498241433 0.000000000 
Par# 13223#  S(  7,  7)( 13,  8)(  2,   1) | 1.000000000 1.000000000 1.000000000 0.000000000 
Par# 13224#  S(  1,  1)( 14,  8)(  2,   1) | 0.396889204 0.396889204 0.396889204 0.000000000 
Par# 13225#  S(  2,  2)( 14,  8)(  2,   1) | 0.455549180 0.455549180 0.455549180 0.000000000 
Par# 13226#  S(  3,  3)( 14,  8)(  2,   1) | 0.615845989 0.615845989 0.615845989 0.000000000 
Par# 13227#  S(  4,  4)( 14,  8)(  2,   1) | 0.496296260 0.496296260 0.496296260 0.000000000 
Par# 13228#  S(  5,  5)( 14,  8)(  2,   1) | 0.550264987 0.550264987 0.550264987 0.000000000 
Par# 13229#  S(  6,  6)( 14,  8)(  2,   1) | 0.501758567 0.501758567 0.501758567 0.000000000 
Par# 13230#  S(  1,  7)( 14,  8)(  2,   1) | 0.603110796 0.603110796 0.603110796 0.000000000 
Par# 13231#  S(  2,  7)( 14,  8)(  2,   1) | 0.544450820 0.544450820 0.544450820 0.000000000 
Par# 13232#  S(  3,  7)( 14,  8)(  2,   1) | 0.384154011 0.384154011 0.384154011 0.000000000 
Par# 13233#  S(  4,  7)( 14,  8)(  2,   1) | 0.503703740 0.503703740 0.503703740 0.000000000 
Par# 13234#  S(  5,  7)( 14,  8)(  2,   1) | 0.449735013 0.449735013 0.449735013 0.000000000 
Par# 13235#  S(  6,  7)( 14,  8)(  2,   1) | 0.498241433 0.498241433 0.498241433 0.000000000 
Par# 13236#  S(  7,  7)( 14,  8)(  2,   1) | 1.000000000 1.000000000 1.000000000 0.000000000 
Par# 13237#  S(  1,  1)( 15,  8)(  2,   1) | 0.396889204 0.396889204 0.396889204 0.000000000 
Par# 13238#  S(  2,  2)( 15,  8)(  2,   1) | 0.455549180 0.455549180 0.455549180 0.000000000 
Par# 13239#  S(  3,  3)( 15,  8)(  2,   1) | 0.615845989 0.615845989 0.615845989 0.000000000 
Par# 13240#  S(  4,  4)( 15,  8)(  2,   1) | 0.496296260 0.496296260 0.496296260 0.000000000 
Par# 13241#  S(  5,  5)( 15,  8)(  2,   1) | 0.550264987 0.550264987 0.550264987 0.000000000 
Par# 13242#  S(  6,  6)( 15,  8)(  2,   1) | 0.501758567 0.501758567 0.501758567 0.000000000 
Par# 13243#  S(  1,  7)( 15,  8)(  2,   1) | 0.603110796 0.603110796 0.603110796 0.000000000 
Par# 13244#  S(  2,  7)( 15,  8)(  2,   1) | 0.544450820 0.544450820 0.544450820 0.000000000 
Par# 13245#  S(  3,  7)( 15,  8)(  2,   1) | 0.384154011 0.384154011 0.384154011 0.000000000 
Par# 13246#  S(  4,  7)( 15,  8)(  2,   1) | 0.503703740 0.503703740 0.503703740 0.000000000 
Par# 13247#  S(  5,  7)( 15,  8)(  2,   1) | 0.449735013 0.449735013 0.449735013 0.000000000 
Par# 13248#  S(  6,  7)( 15,  8)(  2,   1) | 0.498241433 0.498241433 0.498241433 0.000000000 
Par# 13249#  S(  7,  7)( 15,  8)(  2,   1) | 1.000000000 1.000000000 1.000000000 0.000000000 
Par# 13250#  S(  1,  1)( 16,  8)(  2,   1) | 0.396889204 0.396889204 0.396889204 0.000000000 
Par# 13251#  S(  2,  2)( 16,  8)(  2,   1) | 0.455549180 0.455549180 0.455549180 0.000000000 
Par# 13252#  S(  3,  3)( 16,  8)(  2,   1) | 0.615845989 0.615845989 0.615845989 0.000000000 
Par# 13253#  S(  4,  4)( 16,  8)(  2,   1) | 0.496296260 0.496296260 0.496296260 0.000000000 
Par# 13254#  S(  5,  5)( 16,  8)(  2,   1) | 0.550264987 0.550264987 0.550264987 0.000000000 
Par# 13255#  S(  6,  6)( 16,  8)(  2,   1) | 0.501758567 0.501758567 0.501758567 0.000000000 
Par# 13256#  S(  1,  7)( 16,  8)(  2,   1) | 0.603110796 0.603110796 0.603110796 0.000000000 
Par# 13257#  S(  2,  7)( 16,  8)(  2,   1) | 0.544450820 0.544450820 0.544450820 0.000000000 
Par# 13258#  S(  3,  7)( 16,  8)(  2,   1) | 0.384154011 0.384154011 0.384154011 0.000000000 
Par# 13259#  S(  4,  7)( 16,  8)(  2,   1) | 0.503703740 0.503703740 0.503703740 0.000000000 
Par# 13260#  S(  5,  7)( 16,  8)(  2,   1) | 0.449735013 0.449735013 0.449735013 0.000000000 
Par# 13261#  S(  6,  7)( 16,  8)(  2,   1) | 0.498241433 0.498241433 0.498241433 0.000000000 
Par# 13262#  S(  7,  7)( 16,  8)(  2,   1) | 1.000000000 1.000000000 1.000000000 0.000000000 
Par# 13263#  S(  1,  1)( 17,  8)(  2,   1) | 0.396889204 0.396889204 0.396889204 0.000000000 
Par# 13264#  S(  2,  2)( 17,  8)(  2,   1) | 0.455549180 0.455549180 0.455549180 0.000000000 
Par# 13265#  S(  3,  3)( 17,  8)(  2,   1) | 0.615845989 0.615845989 0.615845989 0.000000000 
Par# 13266#  S(  4,  4)( 17,  8)(  2,   1) | 0.496296260 0.496296260 0.496296260 0.000000000 
Par# 13267#  S(  5,  5)( 17,  8)(  2,   1) | 0.550264987 0.550264987 0.550264987 0.000000000 
Par# 13268#  S(  6,  6)( 17,  8)(  2,   1) | 0.501758567 0.501758567 0.501758567 0.000000000 
Par# 13269#  S(  1,  7)( 17,  8)(  2,   1) | 0.603110796 0.603110796 0.603110796 0.000000000 
Par# 13270#  S(  2,  7)( 17,  8)(  2,   1) | 0.544450820 0.544450820 0.544450820 0.000000000 
Par# 13271#  S(  3,  7)( 17,  8)(  2,   1) | 0.384154011 0.384154011 0.384154011 0.000000000 
Par# 13272#  S(  4,  7)( 17,  8)(  2,   1) | 0.503703740 0.503703740 0.503703740 0.000000000 
Par# 13273#  S(  5,  7)( 17,  8)(  2,   1) | 0.449735013 0.449735013 0.449735013 0.000000000 
Par# 13274#  S(  6,  7)( 17,  8)(  2,   1) | 0.498241433 0.498241433 0.498241433 0.000000000 
Par# 13275#  S(  7,  7)( 17,  8)(  2,   1) | 1.000000000 1.000000000 1.000000000 0.000000000 
Par# 13276#  S(  1,  1)( 18,  8)(  2,   1) | 0.396889204 0.396889204 0.396889204 0.000000000 
Par# 13277#  S(  2,  2)( 18,  8)(  2,   1) | 0.455549180 0.455549180 0.455549180 0.000000000 
Par# 13278#  S(  3,  3)( 18,  8)(  2,   1) | 0.615845989 0.615845989 0.615845989 0.000000000 
Par# 13279#  S(  4,  4)( 18,  8)(  2,   1) | 0.496296260 0.496296260 0.496296260 0.000000000 
Par# 13280#  S(  5,  5)( 18,  8)(  2,   1) | 0.550264987 0.550264987 0.550264987 0.000000000 
Par# 13281#  S(  6,  6)( 18,  8)(  2,   1) | 0.501758567 0.501758567 0.501758567 0.000000000 
Par# 13282#  S(  1,  7)( 18,  8)(  2,   1) | 0.603110796 0.603110796 0.603110796 0.000000000 
Par# 13283#  S(  2,  7)( 18,  8)(  2,   1) | 0.544450820 0.544450820 0.544450820 0.000000000 
Par# 13284#  S(  3,  7)( 18,  8)(  2,   1) | 0.384154011 0.384154011 0.384154011 0.000000000 
Par# 13285#  S(  4,  7)( 18,  8)(  2,   1) | 0.503703740 0.503703740 0.503703740 0.000000000 
Par# 13286#  S(  5,  7)( 18,  8)(  2,   1) | 0.449735013 0.449735013 0.449735013 0.000000000 
Par# 13287#  S(  6,  7)( 18,  8)(  2,   1) | 0.498241433 0.498241433 0.498241433 0.000000000 
Par# 13288#  S(  7,  7)( 18,  8)(  2,   1) | 1.000000000 1.000000000 1.000000000 0.000000000 
Par# 13289#  S(  1,  1)( 19,  8)(  2,   1) | 0.396889204 0.396889204 0.396889204 0.000000000 
Par# 13290#  S(  2,  2)( 19,  8)(  2,   1) | 0.455549180 0.455549180 0.455549180 0.000000000 
Par# 13291#  S(  3,  3)( 19,  8)(  2,   1) | 0.615845989 0.615845989 0.615845989 0.000000000 
Par# 13292#  S(  4,  4)( 19,  8)(  2,   1) | 0.496296260 0.496296260 0.496296260 0.000000000 
Par# 13293#  S(  5,  5)( 19,  8)(  2,   1) | 0.550264987 0.550264987 0.550264987 0.000000000 
Par# 13294#  S(  6,  6)( 19,  8)(  2,   1) | 0.501758567 0.501758567 0.501758567 0.000000000 
Par# 13295#  S(  1,  7)( 19,  8)(  2,   1) | 0.603110796 0.603110796 0.603110796 0.000000000 
Par# 13296#  S(  2,  7)( 19,  8)(  2,   1) | 0.544450820 0.544450820 0.544450820 0.000000000 
Par# 13297#  S(  3,  7)( 19,  8)(  2,   1) | 0.384154011 0.384154011 0.384154011 0.000000000 
Par# 13298#  S(  4,  7)( 19,  8)(  2,   1) | 0.503703740 0.503703740 0.503703740 0.000000000 
Par# 13299#  S(  5,  7)( 19,  8)(  2,   1) | 0.449735013 0.449735013 0.449735013 0.000000000 
Par# 13300#  S(  6,  7)( 19,  8)(  2,   1) | 0.498241433 0.498241433 0.498241433 0.000000000 
Par# 13301#  S(  7,  7)( 19,  8)(  2,   1) | 1.000000000 1.000000000 1.000000000 0.000000000 
Par# 13302#  S(  1,  1)( 20,  8)(  2,   1) | 0.396889204 0.396889204 0.396889204 0.000000000 
Par# 13303#  S(  2,  2)( 20,  8)(  2,   1) | 0.455549180 0.455549180 0.455549180 0.000000000 
Par# 13304#  S(  3,  3)( 20,  8)(  2,   1) | 0.615845989 0.615845989 0.615845989 0.000000000 
Par# 13305#  S(  4,  4)( 20,  8)(  2,   1) | 0.496296260 0.496296260 0.496296260 0.000000000 
Par# 13306#  S(  5,  5)( 20,  8)(  2,   1) | 0.550264987 0.550264987 0.550264987 0.000000000 
Par# 13307#  S(  6,  6)( 20,  8)(  2,   1) | 0.501758567 0.501758567 0.501758567 0.000000000 
Par# 13308#  S(  1,  7)( 20,  8)(  2,   1) | 0.603110796 0.603110796 0.603110796 0.000000000 
Par# 13309#  S(  2,  7)( 20,  8)(  2,   1) | 0.544450820 0.544450820 0.544450820 0.000000000 
Par# 13310#  S(  3,  7)( 20,  8)(  2,   1) | 0.384154011 0.384154011 0.384154011 0.000000000 
Par# 13311#  S(  4,  7)( 20,  8)(  2,   1) | 0.503703740 0.503703740 0.503703740 0.000000000 
Par# 13312#  S(  5,  7)( 20,  8)(  2,   1) | 0.449735013 0.449735013 0.449735013 0.000000000 
Par# 13313#  S(  6,  7)( 20,  8)(  2,   1) | 0.498241433 0.498241433 0.498241433 0.000000000 
Par# 13314#  S(  7,  7)( 20,  8)(  2,   1) | 1.000000000 1.000000000 1.000000000 0.000000000 
Par# 13315#  S(  1,  1)( 21,  8)(  2,   1) | 0.396889204 0.396889204 0.396889204 0.000000000 
Par# 13316#  S(  2,  2)( 21,  8)(  2,   1) | 0.455549180 0.455549180 0.455549180 0.000000000 
Par# 13317#  S(  3,  3)( 21,  8)(  2,   1) | 0.615845989 0.615845989 0.615845989 0.000000000 
Par# 13318#  S(  4,  4)( 21,  8)(  2,   1) | 0.496296260 0.496296260 0.496296260 0.000000000 
Par# 13319#  S(  5,  5)( 21,  8)(  2,   1) | 0.550264987 0.550264987 0.550264987 0.000000000 
Par# 13320#  S(  6,  6)( 21,  8)(  2,   1) | 0.501758567 0.501758567 0.501758567 0.000000000 
Par# 13321#  S(  1,  7)( 21,  8)(  2,   1) | 0.603110796 0.603110796 0.603110796 0.000000000 
Par# 13322#  S(  2,  7)( 21,  8)(  2,   1) | 0.544450820 0.544450820 0.544450820 0.000000000 
Par# 13323#  S(  3,  7)( 21,  8)(  2,   1) | 0.384154011 0.384154011 0.384154011 0.000000000 
Par# 13324#  S(  4,  7)( 21,  8)(  2,   1) | 0.503703740 0.503703740 0.503703740 0.000000000 
Par# 13325#  S(  5,  7)( 21,  8)(  2,   1) | 0.449735013 0.449735013 0.449735013 0.000000000 
Par# 13326#  S(  6,  7)( 21,  8)(  2,   1) | 0.498241433 0.498241433 0.498241433 0.000000000 
Par# 13327#  S(  7,  7)( 21,  8)(  2,   1) | 1.000000000 1.000000000 1.000000000 0.000000000 
Par# 13328#  S(  1,  1)( 22,  8)(  2,   1) | 0.396889204 0.396889204 0.396889204 0.000000000 
Par# 13329#  S(  2,  2)( 22,  8)(  2,   1) | 0.455549180 0.455549180 0.455549180 0.000000000 
Par# 13330#  S(  3,  3)( 22,  8)(  2,   1) | 0.615845989 0.615845989 0.615845989 0.000000000 
Par# 13331#  S(  4,  4)( 22,  8)(  2,   1) | 0.496296260 0.496296260 0.496296260 0.000000000 
Par# 13332#  S(  5,  5)( 22,  8)(  2,   1) | 0.550264987 0.550264987 0.550264987 0.000000000 
Par# 13333#  S(  6,  6)( 22,  8)(  2,   1) | 0.501758567 0.501758567 0.501758567 0.000000000 
Par# 13334#  S(  1,  7)( 22,  8)(  2,   1) | 0.603110796 0.603110796 0.603110796 0.000000000 
Par# 13335#  S(  2,  7)( 22,  8)(  2,   1) | 0.544450820 0.544450820 0.544450820 0.000000000 
Par# 13336#  S(  3,  7)( 22,  8)(  2,   1) | 0.384154011 0.384154011 0.384154011 0.000000000 
Par# 13337#  S(  4,  7)( 22,  8)(  2,   1) | 0.503703740 0.503703740 0.503703740 0.000000000 
Par# 13338#  S(  5,  7)( 22,  8)(  2,   1) | 0.449735013 0.449735013 0.449735013 0.000000000 
Par# 13339#  S(  6,  7)( 22,  8)(  2,   1) | 0.498241433 0.498241433 0.498241433 0.000000000 
Par# 13340#  S(  7,  7)( 22,  8)(  2,   1) | 1.000000000 1.000000000 1.000000000 0.000000000 
Par# 13341#  S(  1,  1)( 23,  8)(  2,   1) | 0.396889204 0.396889204 0.396889204 0.000000000 
Par# 13342#  S(  2,  2)( 23,  8)(  2,   1) | 0.455549180 0.455549180 0.455549180 0.000000000 
Par# 13343#  S(  3,  3)( 23,  8)(  2,   1) | 0.615845989 0.615845989 0.615845989 0.000000000 
Par# 13344#  S(  4,  4)( 23,  8)(  2,   1) | 0.496296260 0.496296260 0.496296260 0.000000000 
Par# 13345#  S(  5,  5)( 23,  8)(  2,   1) | 0.550264987 0.550264987 0.550264987 0.000000000 
Par# 13346#  S(  6,  6)( 23,  8)(  2,   1) | 0.501758567 0.501758567 0.501758567 0.000000000 
Par# 13347#  S(  1,  7)( 23,  8)(  2,   1) | 0.603110796 0.603110796 0.603110796 0.000000000 
Par# 13348#  S(  2,  7)( 23,  8)(  2,   1) | 0.544450820 0.544450820 0.544450820 0.000000000 
Par# 13349#  S(  3,  7)( 23,  8)(  2,   1) | 0.384154011 0.384154011 0.384154011 0.000000000 
Par# 13350#  S(  4,  7)( 23,  8)(  2,   1) | 0.503703740 0.503703740 0.503703740 0.000000000 
Par# 13351#  S(  5,  7)( 23,  8)(  2,   1) | 0.449735013 0.449735013 0.449735013 0.000000000 
Par# 13352#  S(  6,  7)( 23,  8)(  2,   1) | 0.498241433 0.498241433 0.498241433 0.000000000 
Par# 13353#  S(  7,  7)( 23,  8)(  2,   1) | 1.000000000 1.000000000 1.000000000 0.000000000 
Par# 13354#  S(  1,  1)( 24,  8)(  2,   1) | 0.396889204 0.396889204 0.396889204 0.000000000 
Par# 13355#  S(  2,  2)( 24,  8)(  2,   1) | 0.455549180 0.455549180 0.455549180 0.000000000 
Par# 13356#  S(  3,  3)( 24,  8)(  2,   1) | 0.615845989 0.615845989 0.615845989 0.000000000 
Par# 13357#  S(  4,  4)( 24,  8)(  2,   1) | 0.496296260 0.496296260 0.496296260 0.000000000 
Par# 13358#  S(  5,  5)( 24,  8)(  2,   1) | 0.550264987 0.550264987 0.550264987 0.000000000 
Par# 13359#  S(  6,  6)( 24,  8)(  2,   1) | 0.501758567 0.501758567 0.501758567 0.000000000 
Par# 13360#  S(  1,  7)( 24,  8)(  2,   1) | 0.603110796 0.603110796 0.603110796 0.000000000 
Par# 13361#  S(  2,  7)( 24,  8)(  2,   1) | 0.544450820 0.544450820 0.544450820 0.000000000 
Par# 13362#  S(  3,  7)( 24,  8)(  2,   1) | 0.384154011 0.384154011 0.384154011 0.000000000 
Par# 13363#  S(  4,  7)( 24,  8)(  2,   1) | 0.503703740 0.503703740 0.503703740 0.000000000 
Par# 13364#  S(  5,  7)( 24,  8)(  2,   1) | 0.449735013 0.449735013 0.449735013 0.000000000 
Par# 13365#  S(  6,  7)( 24,  8)(  2,   1) | 0.498241433 0.498241433 0.498241433 0.000000000 
Par# 13366#  S(  7,  7)( 24,  8)(  2,   1) | 1.000000000 1.000000000 1.000000000 0.000000000 
Par# 13367#  S(  1,  1)( 25,  8)(  2,   1) | 0.396889204 0.396889204 0.396889204 0.000000000 
Par# 13368#  S(  2,  2)( 25,  8)(  2,   1) | 0.455549180 0.455549180 0.455549180 0.000000000 
Par# 13369#  S(  3,  3)( 25,  8)(  2,   1) | 0.615845989 0.615845989 0.615845989 0.000000000 
Par# 13370#  S(  4,  4)( 25,  8)(  2,   1) | 0.496296260 0.496296260 0.496296260 0.000000000 
Par# 13371#  S(  5,  5)( 25,  8)(  2,   1) | 0.550264987 0.550264987 0.550264987 0.000000000 
Par# 13372#  S(  6,  6)( 25,  8)(  2,   1) | 0.501758567 0.501758567 0.501758567 0.000000000 
Par# 13373#  S(  1,  7)( 25,  8)(  2,   1) | 0.603110796 0.603110796 0.603110796 0.000000000 
Par# 13374#  S(  2,  7)( 25,  8)(  2,   1) | 0.544450820 0.544450820 0.544450820 0.000000000 
Par# 13375#  S(  3,  7)( 25,  8)(  2,   1) | 0.384154011 0.384154011 0.384154011 0.000000000 
Par# 13376#  S(  4,  7)( 25,  8)(  2,   1) | 0.503703740 0.503703740 0.503703740 0.000000000 
Par# 13377#  S(  5,  7)( 25,  8)(  2,   1) | 0.449735013 0.449735013 0.449735013 0.000000000 
Par# 13378#  S(  6,  7)( 25,  8)(  2,   1) | 0.498241433 0.498241433 0.498241433 0.000000000 
Par# 13379#  S(  7,  7)( 25,  8)(  2,   1) | 1.000000000 1.000000000 1.000000000 0.000000000 
Par# 13380#  S(  1,  1)( 26,  8)(  2,   1) | 0.396889204 0.396889204 0.396889204 0.000000000 
Par# 13381#  S(  2,  2)( 26,  8)(  2,   1) | 0.455549180 0.455549180 0.455549180 0.000000000 
Par# 13382#  S(  3,  3)( 26,  8)(  2,   1) | 0.615845989 0.615845989 0.615845989 0.000000000 
Par# 13383#  S(  4,  4)( 26,  8)(  2,   1) | 0.496296260 0.496296260 0.496296260 0.000000000 
Par# 13384#  S(  5,  5)( 26,  8)(  2,   1) | 0.550264987 0.550264987 0.550264987 0.000000000 
Par# 13385#  S(  6,  6)( 26,  8)(  2,   1) | 0.501758567 0.501758567 0.501758567 0.000000000 
Par# 13386#  S(  1,  7)( 26,  8)(  2,   1) | 0.603110796 0.603110796 0.603110796 0.000000000 
Par# 13387#  S(  2,  7)( 26,  8)(  2,   1) | 0.544450820 0.544450820 0.544450820 0.000000000 
Par# 13388#  S(  3,  7)( 26,  8)(  2,   1) | 0.384154011 0.384154011 0.384154011 0.000000000 
Par# 13389#  S(  4,  7)( 26,  8)(  2,   1) | 0.503703740 0.503703740 0.503703740 0.000000000 
Par# 13390#  S(  5,  7)( 26,  8)(  2,   1) | 0.449735013 0.449735013 0.449735013 0.000000000 
Par# 13391#  S(  6,  7)( 26,  8)(  2,   1) | 0.498241433 0.498241433 0.498241433 0.000000000 
Par# 13392#  S(  7,  7)( 26,  8)(  2,   1) | 1.000000000 1.000000000 1.000000000 0.000000000 
Par# 13393#  S(  1,  1)( 27,  8)(  2,   1) | 0.396889204 0.396889204 0.396889204 0.000000000 
Par# 13394#  S(  2,  2)( 27,  8)(  2,   1) | 0.455549180 0.455549180 0.455549180 0.000000000 
Par# 13395#  S(  3,  3)( 27,  8)(  2,   1) | 0.615845989 0.615845989 0.615845989 0.000000000 
Par# 13396#  S(  4,  4)( 27,  8)(  2,   1) | 0.496296260 0.496296260 0.496296260 0.000000000 
Par# 13397#  S(  5,  5)( 27,  8)(  2,   1) | 0.550264987 0.550264987 0.550264987 0.000000000 
Par# 13398#  S(  6,  6)( 27,  8)(  2,   1) | 0.501758567 0.501758567 0.501758567 0.000000000 
Par# 13399#  S(  1,  7)( 27,  8)(  2,   1) | 0.603110796 0.603110796 0.603110796 0.000000000 
Par# 13400#  S(  2,  7)( 27,  8)(  2,   1) | 0.544450820 0.544450820 0.544450820 0.000000000 
Par# 13401#  S(  3,  7)( 27,  8)(  2,   1) | 0.384154011 0.384154011 0.384154011 0.000000000 
Par# 13402#  S(  4,  7)( 27,  8)(  2,   1) | 0.503703740 0.503703740 0.503703740 0.000000000 
Par# 13403#  S(  5,  7)( 27,  8)(  2,   1) | 0.449735013 0.449735013 0.449735013 0.000000000 
Par# 13404#  S(  6,  7)( 27,  8)(  2,   1) | 0.498241433 0.498241433 0.498241433 0.000000000 
Par# 13405#  S(  7,  7)( 27,  8)(  2,   1) | 1.000000000 1.000000000 1.000000000 0.000000000 
Par# 13406#  S(  1,  1)( 28,  8)(  2,   1) | 0.396889204 0.396889204 0.396889204 0.000000000 
Par# 13407#  S(  2,  2)( 28,  8)(  2,   1) | 0.455549180 0.455549180 0.455549180 0.000000000 
Par# 13408#  S(  3,  3)( 28,  8)(  2,   1) | 0.615845989 0.615845989 0.615845989 0.000000000 
Par# 13409#  S(  4,  4)( 28,  8)(  2,   1) | 0.496296260 0.496296260 0.496296260 0.000000000 
Par# 13410#  S(  5,  5)( 28,  8)(  2,   1) | 0.550264987 0.550264987 0.550264987 0.000000000 
Par# 13411#  S(  6,  6)( 28,  8)(  2,   1) | 0.501758567 0.501758567 0.501758567 0.000000000 
Par# 13412#  S(  1,  7)( 28,  8)(  2,   1) | 0.603110796 0.603110796 0.603110796 0.000000000 
Par# 13413#  S(  2,  7)( 28,  8)(  2,   1) | 0.544450820 0.544450820 0.544450820 0.000000000 
Par# 13414#  S(  3,  7)( 28,  8)(  2,   1) | 0.384154011 0.384154011 0.384154011 0.000000000 
Par# 13415#  S(  4,  7)( 28,  8)(  2,   1) | 0.503703740 0.503703740 0.503703740 0.000000000 
Par# 13416#  S(  5,  7)( 28,  8)(  2,   1) | 0.449735013 0.449735013 0.449735013 0.000000000 
Par# 13417#  S(  6,  7)( 28,  8)(  2,   1) | 0.498241433 0.498241433 0.498241433 0.000000000 
Par# 13418#  S(  7,  7)( 28,  8)(  2,   1) | 1.000000000 1.000000000 1.000000000 0.000000000 
Par# 13419#  S(  1,  1)( 29,  8)(  2,   1) | 0.396889204 0.396889204 0.396889204 0.000000000 
Par# 13420#  S(  2,  2)( 29,  8)(  2,   1) | 0.455549180 0.455549180 0.455549180 0.000000000 
Par# 13421#  S(  3,  3)( 29,  8)(  2,   1) | 0.615845989 0.615845989 0.615845989 0.000000000 
Par# 13422#  S(  4,  4)( 29,  8)(  2,   1) | 0.496296260 0.496296260 0.496296260 0.000000000 
Par# 13423#  S(  5,  5)( 29,  8)(  2,   1) | 0.550264987 0.550264987 0.550264987 0.000000000 
Par# 13424#  S(  6,  6)( 29,  8)(  2,   1) | 0.501758567 0.501758567 0.501758567 0.000000000 
Par# 13425#  S(  1,  7)( 29,  8)(  2,   1) | 0.603110796 0.603110796 0.603110796 0.000000000 
Par# 13426#  S(  2,  7)( 29,  8)(  2,   1) | 0.544450820 0.544450820 0.544450820 0.000000000 
Par# 13427#  S(  3,  7)( 29,  8)(  2,   1) | 0.384154011 0.384154011 0.384154011 0.000000000 
Par# 13428#  S(  4,  7)( 29,  8)(  2,   1) | 0.503703740 0.503703740 0.503703740 0.000000000 
Par# 13429#  S(  5,  7)( 29,  8)(  2,   1) | 0.449735013 0.449735013 0.449735013 0.000000000 
Par# 13430#  S(  6,  7)( 29,  8)(  2,   1) | 0.498241433 0.498241433 0.498241433 0.000000000 
Par# 13431#  S(  7,  7)( 29,  8)(  2,   1) | 1.000000000 1.000000000 1.000000000 0.000000000 
Par# 13432#  S(  1,  1)( 30,  8)(  2,   1) | 0.396889204 0.396889204 0.396889204 0.000000000 
Par# 13433#  S(  2,  2)( 30,  8)(  2,   1) | 0.455549180 0.455549180 0.455549180 0.000000000 
Par# 13434#  S(  3,  3)( 30,  8)(  2,   1) | 0.615845989 0.615845989 0.615845989 0.000000000 
Par# 13435#  S(  4,  4)( 30,  8)(  2,   1) | 0.496296260 0.496296260 0.496296260 0.000000000 
Par# 13436#  S(  5,  5)( 30,  8)(  2,   1) | 0.550264987 0.550264987 0.550264987 0.000000000 
Par# 13437#  S(  6,  6)( 30,  8)(  2,   1) | 0.501758567 0.501758567 0.501758567 0.000000000 
Par# 13438#  S(  1,  7)( 30,  8)(  2,   1) | 0.603110796 0.603110796 0.603110796 0.000000000 
Par# 13439#  S(  2,  7)( 30,  8)(  2,   1) | 0.544450820 0.544450820 0.544450820 0.000000000 
Par# 13440#  S(  3,  7)( 30,  8)(  2,   1) | 0.384154011 0.384154011 0.384154011 0.000000000 
Par# 13441#  S(  4,  7)( 30,  8)(  2,   1) | 0.503703740 0.503703740 0.503703740 0.000000000 
Par# 13442#  S(  5,  7)( 30,  8)(  2,   1) | 0.449735013 0.449735013 0.449735013 0.000000000 
Par# 13443#  S(  6,  7)( 30,  8)(  2,   1) | 0.498241433 0.498241433 0.498241433 0.000000000 
Par# 13444#  S(  7,  7)( 30,  8)(  2,   1) | 1.000000000 1.000000000 1.000000000 0.000000000 
Par# 13445#  S(  1,  1)( 31,  8)(  2,   1) | 0.396889204 0.396889204 0.396889204 0.000000000 
Par# 13446#  S(  2,  2)( 31,  8)(  2,   1) | 0.455549180 0.455549180 0.455549180 0.000000000 
Par# 13447#  S(  3,  3)( 31,  8)(  2,   1) | 0.615845989 0.615845989 0.615845989 0.000000000 
Par# 13448#  S(  4,  4)( 31,  8)(  2,   1) | 0.496296260 0.496296260 0.496296260 0.000000000 
Par# 13449#  S(  5,  5)( 31,  8)(  2,   1) | 0.550264987 0.550264987 0.550264987 0.000000000 
Par# 13450#  S(  6,  6)( 31,  8)(  2,   1) | 0.501758567 0.501758567 0.501758567 0.000000000 
Par# 13451#  S(  1,  7)( 31,  8)(  2,   1) | 0.603110796 0.603110796 0.603110796 0.000000000 
Par# 13452#  S(  2,  7)( 31,  8)(  2,   1) | 0.544450820 0.544450820 0.544450820 0.000000000 
Par# 13453#  S(  3,  7)( 31,  8)(  2,   1) | 0.384154011 0.384154011 0.384154011 0.000000000 
Par# 13454#  S(  4,  7)( 31,  8)(  2,   1) | 0.503703740 0.503703740 0.503703740 0.000000000 
Par# 13455#  S(  5,  7)( 31,  8)(  2,   1) | 0.449735013 0.449735013 0.449735013 0.000000000 
Par# 13456#  S(  6,  7)( 31,  8)(  2,   1) | 0.498241433 0.498241433 0.498241433 0.000000000 
Par# 13457#  S(  7,  7)( 31,  8)(  2,   1) | 1.000000000 1.000000000 1.000000000 0.000000000 
Par# 13458#  S(  1,  1)( 32,  8)(  2,   1) | 0.396889204 0.396889204 0.396889204 0.000000000 
Par# 13459#  S(  2,  2)( 32,  8)(  2,   1) | 0.455549180 0.455549180 0.455549180 0.000000000 
Par# 13460#  S(  3,  3)( 32,  8)(  2,   1) | 0.615845989 0.615845989 0.615845989 0.000000000 
Par# 13461#  S(  4,  4)( 32,  8)(  2,   1) | 0.496296260 0.496296260 0.496296260 0.000000000 
Par# 13462#  S(  5,  5)( 32,  8)(  2,   1) | 0.550264987 0.550264987 0.550264987 0.000000000 
Par# 13463#  S(  6,  6)( 32,  8)(  2,   1) | 0.501758567 0.501758567 0.501758567 0.000000000 
Par# 13464#  S(  1,  7)( 32,  8)(  2,   1) | 0.603110796 0.603110796 0.603110796 0.000000000 
Par# 13465#  S(  2,  7)( 32,  8)(  2,   1) | 0.544450820 0.544450820 0.544450820 0.000000000 
Par# 13466#  S(  3,  7)( 32,  8)(  2,   1) | 0.384154011 0.384154011 0.384154011 0.000000000 
Par# 13467#  S(  4,  7)( 32,  8)(  2,   1) | 0.503703740 0.503703740 0.503703740 0.000000000 
Par# 13468#  S(  5,  7)( 32,  8)(  2,   1) | 0.449735013 0.449735013 0.449735013 0.000000000 
Par# 13469#  S(  6,  7)( 32,  8)(  2,   1) | 0.498241433 0.498241433 0.498241433 0.000000000 
Par# 13470#  S(  7,  7)( 32,  8)(  2,   1) | 1.000000000 1.000000000 1.000000000 0.000000000 
Par# 13471#  S(  1,  1)( 33,  8)(  2,   1) | 0.396889204 0.396889204 0.396889204 0.000000000 
Par# 13472#  S(  2,  2)( 33,  8)(  2,   1) | 0.455549180 0.455549180 0.455549180 0.000000000 
Par# 13473#  S(  3,  3)( 33,  8)(  2,   1) | 0.615845989 0.615845989 0.615845989 0.000000000 
Par# 13474#  S(  4,  4)( 33,  8)(  2,   1) | 0.496296260 0.496296260 0.496296260 0.000000000 
Par# 13475#  S(  5,  5)( 33,  8)(  2,   1) | 0.550264987 0.550264987 0.550264987 0.000000000 
Par# 13476#  S(  6,  6)( 33,  8)(  2,   1) | 0.501758567 0.501758567 0.501758567 0.000000000 
Par# 13477#  S(  1,  7)( 33,  8)(  2,   1) | 0.603110796 0.603110796 0.603110796 0.000000000 
Par# 13478#  S(  2,  7)( 33,  8)(  2,   1) | 0.544450820 0.544450820 0.544450820 0.000000000 
Par# 13479#  S(  3,  7)( 33,  8)(  2,   1) | 0.384154011 0.384154011 0.384154011 0.000000000 
Par# 13480#  S(  4,  7)( 33,  8)(  2,   1) | 0.503703740 0.503703740 0.503703740 0.000000000 
Par# 13481#  S(  5,  7)( 33,  8)(  2,   1) | 0.449735013 0.449735013 0.449735013 0.000000000 
Par# 13482#  S(  6,  7)( 33,  8)(  2,   1) | 0.498241433 0.498241433 0.498241433 0.000000000 
Par# 13483#  S(  7,  7)( 33,  8)(  2,   1) | 1.000000000 1.000000000 1.000000000 0.000000000 
Par# 13484#  S(  1,  1)( 34,  8)(  2,   1) | 0.396889204 0.396889204 0.396889204 0.000000000 
Par# 13485#  S(  2,  2)( 34,  8)(  2,   1) | 0.455549180 0.455549180 0.455549180 0.000000000 
Par# 13486#  S(  3,  3)( 34,  8)(  2,   1) | 0.615845989 0.615845989 0.615845989 0.000000000 
Par# 13487#  S(  4,  4)( 34,  8)(  2,   1) | 0.496296260 0.496296260 0.496296260 0.000000000 
Par# 13488#  S(  5,  5)( 34,  8)(  2,   1) | 0.550264987 0.550264987 0.550264987 0.000000000 
Par# 13489#  S(  6,  6)( 34,  8)(  2,   1) | 0.501758567 0.501758567 0.501758567 0.000000000 
Par# 13490#  S(  1,  7)( 34,  8)(  2,   1) | 0.603110796 0.603110796 0.603110796 0.000000000 
Par# 13491#  S(  2,  7)( 34,  8)(  2,   1) | 0.544450820 0.544450820 0.544450820 0.000000000 
Par# 13492#  S(  3,  7)( 34,  8)(  2,   1) | 0.384154011 0.384154011 0.384154011 0.000000000 
Par# 13493#  S(  4,  7)( 34,  8)(  2,   1) | 0.503703740 0.503703740 0.503703740 0.000000000 
Par# 13494#  S(  5,  7)( 34,  8)(  2,   1) | 0.449735013 0.449735013 0.449735013 0.000000000 
Par# 13495#  S(  6,  7)( 34,  8)(  2,   1) | 0.498241433 0.498241433 0.498241433 0.000000000 
Par# 13496#  S(  7,  7)( 34,  8)(  2,   1) | 1.000000000 1.000000000 1.000000000 0.000000000 
Par# 13497#  S(  1,  1)( 35,  8)(  2,   1) | 0.396889204 0.396889204 0.396889204 0.000000000 
Par# 13498#  S(  2,  2)( 35,  8)(  2,   1) | 0.455549180 0.455549180 0.455549180 0.000000000 
Par# 13499#  S(  3,  3)( 35,  8)(  2,   1) | 0.615845989 0.615845989 0.615845989 0.000000000 
Par# 13500#  S(  4,  4)( 35,  8)(  2,   1) | 0.496296260 0.496296260 0.496296260 0.000000000 
Par# 13501#  S(  5,  5)( 35,  8)(  2,   1) | 0.550264987 0.550264987 0.550264987 0.000000000 
Par# 13502#  S(  6,  6)( 35,  8)(  2,   1) | 0.501758567 0.501758567 0.501758567 0.000000000 
Par# 13503#  S(  1,  7)( 35,  8)(  2,   1) | 0.603110796 0.603110796 0.603110796 0.000000000 
Par# 13504#  S(  2,  7)( 35,  8)(  2,   1) | 0.544450820 0.544450820 0.544450820 0.000000000 
Par# 13505#  S(  3,  7)( 35,  8)(  2,   1) | 0.384154011 0.384154011 0.384154011 0.000000000 
Par# 13506#  S(  4,  7)( 35,  8)(  2,   1) | 0.503703740 0.503703740 0.503703740 0.000000000 
Par# 13507#  S(  5,  7)( 35,  8)(  2,   1) | 0.449735013 0.449735013 0.449735013 0.000000000 
Par# 13508#  S(  6,  7)( 35,  8)(  2,   1) | 0.498241433 0.498241433 0.498241433 0.000000000 
Par# 13509#  S(  7,  7)( 35,  8)(  2,   1) | 1.000000000 1.000000000 1.000000000 0.000000000 
Par# 13510#  S(  1,  1)( 36,  8)(  2,   1) | 0.396889204 0.396889204 0.396889204 0.000000000 
Par# 13511#  S(  2,  2)( 36,  8)(  2,   1) | 0.455549180 0.455549180 0.455549180 0.000000000 
Par# 13512#  S(  3,  3)( 36,  8)(  2,   1) | 0.615845989 0.615845989 0.615845989 0.000000000 
Par# 13513#  S(  4,  4)( 36,  8)(  2,   1) | 0.496296260 0.496296260 0.496296260 0.000000000 
Par# 13514#  S(  5,  5)( 36,  8)(  2,   1) | 0.550264987 0.550264987 0.550264987 0.000000000 
Par# 13515#  S(  6,  6)( 36,  8)(  2,   1) | 0.501758567 0.501758567 0.501758567 0.000000000 
Par# 13516#  S(  1,  7)( 36,  8)(  2,   1) | 0.603110796 0.603110796 0.603110796 0.000000000 
Par# 13517#  S(  2,  7)( 36,  8)(  2,   1) | 0.544450820 0.544450820 0.544450820 0.000000000 
Par# 13518#  S(  3,  7)( 36,  8)(  2,   1) | 0.384154011 0.384154011 0.384154011 0.000000000 
Par# 13519#  S(  4,  7)( 36,  8)(  2,   1) | 0.503703740 0.503703740 0.503703740 0.000000000 
Par# 13520#  S(  5,  7)( 36,  8)(  2,   1) | 0.449735013 0.449735013 0.449735013 0.000000000 
Par# 13521#  S(  6,  7)( 36,  8)(  2,   1) | 0.498241433 0.498241433 0.498241433 0.000000000 
Par# 13522#  S(  7,  7)( 36,  8)(  2,   1) | 1.000000000 1.000000000 1.000000000 0.000000000 
Par# 13523#  S(  1,  1)( 37,  8)(  2,   1) | 0.396889204 0.396889204 0.396889204 0.000000000 
Par# 13524#  S(  2,  2)( 37,  8)(  2,   1) | 0.455549180 0.455549180 0.455549180 0.000000000 
Par# 13525#  S(  3,  3)( 37,  8)(  2,   1) | 0.615845989 0.615845989 0.615845989 0.000000000 
Par# 13526#  S(  4,  4)( 37,  8)(  2,   1) | 0.496296260 0.496296260 0.496296260 0.000000000 
Par# 13527#  S(  5,  5)( 37,  8)(  2,   1) | 0.550264987 0.550264987 0.550264987 0.000000000 
Par# 13528#  S(  6,  6)( 37,  8)(  2,   1) | 0.501758567 0.501758567 0.501758567 0.000000000 
Par# 13529#  S(  1,  7)( 37,  8)(  2,   1) | 0.603110796 0.603110796 0.603110796 0.000000000 
Par# 13530#  S(  2,  7)( 37,  8)(  2,   1) | 0.544450820 0.544450820 0.544450820 0.000000000 
Par# 13531#  S(  3,  7)( 37,  8)(  2,   1) | 0.384154011 0.384154011 0.384154011 0.000000000 
Par# 13532#  S(  4,  7)( 37,  8)(  2,   1) | 0.503703740 0.503703740 0.503703740 0.000000000 
Par# 13533#  S(  5,  7)( 37,  8)(  2,   1) | 0.449735013 0.449735013 0.449735013 0.000000000 
Par# 13534#  S(  6,  7)( 37,  8)(  2,   1) | 0.498241433 0.498241433 0.498241433 0.000000000 
Par# 13535#  S(  7,  7)( 37,  8)(  2,   1) | 1.000000000 1.000000000 1.000000000 0.000000000 
Par# 13536#  S(  1,  1)(  9,  9)(  2,   1) | 0.396889204 0.396889204 0.396889204 0.000000000 
Par# 13537#  S(  2,  2)(  9,  9)(  2,   1) | 0.455549180 0.455549180 0.455549180 0.000000000 
Par# 13538#  S(  3,  3)(  9,  9)(  2,   1) | 0.615845989 0.615845989 0.615845989 0.000000000 
Par# 13539#  S(  4,  4)(  9,  9)(  2,   1) | 0.496296260 0.496296260 0.496296260 0.000000000 
Par# 13540#  S(  5,  5)(  9,  9)(  2,   1) | 0.550264987 0.550264987 0.550264987 0.000000000 
Par# 13541#  S(  6,  6)(  9,  9)(  2,   1) | 0.501758567 0.501758567 0.501758567 0.000000000 
Par# 13542#  S(  1,  7)(  9,  9)(  2,   1) | 0.603110796 0.603110796 0.603110796 0.000000000 
Par# 13543#  S(  2,  7)(  9,  9)(  2,   1) | 0.544450820 0.544450820 0.544450820 0.000000000 
Par# 13544#  S(  3,  7)(  9,  9)(  2,   1) | 0.384154011 0.384154011 0.384154011 0.000000000 
Par# 13545#  S(  4,  7)(  9,  9)(  2,   1) | 0.503703740 0.503703740 0.503703740 0.000000000 
Par# 13546#  S(  5,  7)(  9,  9)(  2,   1) | 0.449735013 0.449735013 0.449735013 0.000000000 
Par# 13547#  S(  6,  7)(  9,  9)(  2,   1) | 0.498241433 0.498241433 0.498241433 0.000000000 
Par# 13548#  S(  7,  7)(  9,  9)(  2,   1) | 1.000000000 1.000000000 1.000000000 0.000000000 
Par# 13549#  S(  1,  1)( 10,  9)(  2,   1) | 0.396889204 0.396889204 0.396889204 0.000000000 
Par# 13550#  S(  2,  2)( 10,  9)(  2,   1) | 0.455549180 0.455549180 0.455549180 0.000000000 
Par# 13551#  S(  3,  3)( 10,  9)(  2,   1) | 0.615845989 0.615845989 0.615845989 0.000000000 
Par# 13552#  S(  4,  4)( 10,  9)(  2,   1) | 0.496296260 0.496296260 0.496296260 0.000000000 
Par# 13553#  S(  5,  5)( 10,  9)(  2,   1) | 0.550264987 0.550264987 0.550264987 0.000000000 
Par# 13554#  S(  6,  6)( 10,  9)(  2,   1) | 0.501758567 0.501758567 0.501758567 0.000000000 
Par# 13555#  S(  1,  7)( 10,  9)(  2,   1) | 0.603110796 0.603110796 0.603110796 0.000000000 
Par# 13556#  S(  2,  7)( 10,  9)(  2,   1) | 0.544450820 0.544450820 0.544450820 0.000000000 
Par# 13557#  S(  3,  7)( 10,  9)(  2,   1) | 0.384154011 0.384154011 0.384154011 0.000000000 
Par# 13558#  S(  4,  7)( 10,  9)(  2,   1) | 0.503703740 0.503703740 0.503703740 0.000000000 
Par# 13559#  S(  5,  7)( 10,  9)(  2,   1) | 0.449735013 0.449735013 0.449735013 0.000000000 
Par# 13560#  S(  6,  7)( 10,  9)(  2,   1) | 0.498241433 0.498241433 0.498241433 0.000000000 
Par# 13561#  S(  7,  7)( 10,  9)(  2,   1) | 1.000000000 1.000000000 1.000000000 0.000000000 
Par# 13562#  S(  1,  1)( 11,  9)(  2,   1) | 0.396889204 0.396889204 0.396889204 0.000000000 
Par# 13563#  S(  2,  2)( 11,  9)(  2,   1) | 0.455549180 0.455549180 0.455549180 0.000000000 
Par# 13564#  S(  3,  3)( 11,  9)(  2,   1) | 0.615845989 0.615845989 0.615845989 0.000000000 
Par# 13565#  S(  4,  4)( 11,  9)(  2,   1) | 0.496296260 0.496296260 0.496296260 0.000000000 
Par# 13566#  S(  5,  5)( 11,  9)(  2,   1) | 0.550264987 0.550264987 0.550264987 0.000000000 
Par# 13567#  S(  6,  6)( 11,  9)(  2,   1) | 0.501758567 0.501758567 0.501758567 0.000000000 
Par# 13568#  S(  1,  7)( 11,  9)(  2,   1) | 0.603110796 0.603110796 0.603110796 0.000000000 
Par# 13569#  S(  2,  7)( 11,  9)(  2,   1) | 0.544450820 0.544450820 0.544450820 0.000000000 
Par# 13570#  S(  3,  7)( 11,  9)(  2,   1) | 0.384154011 0.384154011 0.384154011 0.000000000 
Par# 13571#  S(  4,  7)( 11,  9)(  2,   1) | 0.503703740 0.503703740 0.503703740 0.000000000 
Par# 13572#  S(  5,  7)( 11,  9)(  2,   1) | 0.449735013 0.449735013 0.449735013 0.000000000 
Par# 13573#  S(  6,  7)( 11,  9)(  2,   1) | 0.498241433 0.498241433 0.498241433 0.000000000 
Par# 13574#  S(  7,  7)( 11,  9)(  2,   1) | 1.000000000 1.000000000 1.000000000 0.000000000 
Par# 13575#  S(  1,  1)( 12,  9)(  2,   1) | 0.396889204 0.396889204 0.396889204 0.000000000 
Par# 13576#  S(  2,  2)( 12,  9)(  2,   1) | 0.455549180 0.455549180 0.455549180 0.000000000 
Par# 13577#  S(  3,  3)( 12,  9)(  2,   1) | 0.615845989 0.615845989 0.615845989 0.000000000 
Par# 13578#  S(  4,  4)( 12,  9)(  2,   1) | 0.496296260 0.496296260 0.496296260 0.000000000 
Par# 13579#  S(  5,  5)( 12,  9)(  2,   1) | 0.550264987 0.550264987 0.550264987 0.000000000 
Par# 13580#  S(  6,  6)( 12,  9)(  2,   1) | 0.501758567 0.501758567 0.501758567 0.000000000 
Par# 13581#  S(  1,  7)( 12,  9)(  2,   1) | 0.603110796 0.603110796 0.603110796 0.000000000 
Par# 13582#  S(  2,  7)( 12,  9)(  2,   1) | 0.544450820 0.544450820 0.544450820 0.000000000 
Par# 13583#  S(  3,  7)( 12,  9)(  2,   1) | 0.384154011 0.384154011 0.384154011 0.000000000 
Par# 13584#  S(  4,  7)( 12,  9)(  2,   1) | 0.503703740 0.503703740 0.503703740 0.000000000 
Par# 13585#  S(  5,  7)( 12,  9)(  2,   1) | 0.449735013 0.449735013 0.449735013 0.000000000 
Par# 13586#  S(  6,  7)( 12,  9)(  2,   1) | 0.498241433 0.498241433 0.498241433 0.000000000 
Par# 13587#  S(  7,  7)( 12,  9)(  2,   1) | 1.000000000 1.000000000 1.000000000 0.000000000 
Par# 13588#  S(  1,  1)( 13,  9)(  2,   1) | 0.396889204 0.396889204 0.396889204 0.000000000 
Par# 13589#  S(  2,  2)( 13,  9)(  2,   1) | 0.455549180 0.455549180 0.455549180 0.000000000 
Par# 13590#  S(  3,  3)( 13,  9)(  2,   1) | 0.615845989 0.615845989 0.615845989 0.000000000 
Par# 13591#  S(  4,  4)( 13,  9)(  2,   1) | 0.496296260 0.496296260 0.496296260 0.000000000 
Par# 13592#  S(  5,  5)( 13,  9)(  2,   1) | 0.550264987 0.550264987 0.550264987 0.000000000 
Par# 13593#  S(  6,  6)( 13,  9)(  2,   1) | 0.501758567 0.501758567 0.501758567 0.000000000 
Par# 13594#  S(  1,  7)( 13,  9)(  2,   1) | 0.603110796 0.603110796 0.603110796 0.000000000 
Par# 13595#  S(  2,  7)( 13,  9)(  2,   1) | 0.544450820 0.544450820 0.544450820 0.000000000 
Par# 13596#  S(  3,  7)( 13,  9)(  2,   1) | 0.384154011 0.384154011 0.384154011 0.000000000 
Par# 13597#  S(  4,  7)( 13,  9)(  2,   1) | 0.503703740 0.503703740 0.503703740 0.000000000 
Par# 13598#  S(  5,  7)( 13,  9)(  2,   1) | 0.449735013 0.449735013 0.449735013 0.000000000 
Par# 13599#  S(  6,  7)( 13,  9)(  2,   1) | 0.498241433 0.498241433 0.498241433 0.000000000 
Par# 13600#  S(  7,  7)( 13,  9)(  2,   1) | 1.000000000 1.000000000 1.000000000 0.000000000 
Par# 13601#  S(  1,  1)( 14,  9)(  2,   1) | 0.396889204 0.396889204 0.396889204 0.000000000 
Par# 13602#  S(  2,  2)( 14,  9)(  2,   1) | 0.455549180 0.455549180 0.455549180 0.000000000 
Par# 13603#  S(  3,  3)( 14,  9)(  2,   1) | 0.615845989 0.615845989 0.615845989 0.000000000 
Par# 13604#  S(  4,  4)( 14,  9)(  2,   1) | 0.496296260 0.496296260 0.496296260 0.000000000 
Par# 13605#  S(  5,  5)( 14,  9)(  2,   1) | 0.550264987 0.550264987 0.550264987 0.000000000 
Par# 13606#  S(  6,  6)( 14,  9)(  2,   1) | 0.501758567 0.501758567 0.501758567 0.000000000 
Par# 13607#  S(  1,  7)( 14,  9)(  2,   1) | 0.603110796 0.603110796 0.603110796 0.000000000 
Par# 13608#  S(  2,  7)( 14,  9)(  2,   1) | 0.544450820 0.544450820 0.544450820 0.000000000 
Par# 13609#  S(  3,  7)( 14,  9)(  2,   1) | 0.384154011 0.384154011 0.384154011 0.000000000 
Par# 13610#  S(  4,  7)( 14,  9)(  2,   1) | 0.503703740 0.503703740 0.503703740 0.000000000 
Par# 13611#  S(  5,  7)( 14,  9)(  2,   1) | 0.449735013 0.449735013 0.449735013 0.000000000 
Par# 13612#  S(  6,  7)( 14,  9)(  2,   1) | 0.498241433 0.498241433 0.498241433 0.000000000 
Par# 13613#  S(  7,  7)( 14,  9)(  2,   1) | 1.000000000 1.000000000 1.000000000 0.000000000 
Par# 13614#  S(  1,  1)( 15,  9)(  2,   1) | 0.396889204 0.396889204 0.396889204 0.000000000 
Par# 13615#  S(  2,  2)( 15,  9)(  2,   1) | 0.455549180 0.455549180 0.455549180 0.000000000 
Par# 13616#  S(  3,  3)( 15,  9)(  2,   1) | 0.615845989 0.615845989 0.615845989 0.000000000 
Par# 13617#  S(  4,  4)( 15,  9)(  2,   1) | 0.496296260 0.496296260 0.496296260 0.000000000 
Par# 13618#  S(  5,  5)( 15,  9)(  2,   1) | 0.550264987 0.550264987 0.550264987 0.000000000 
Par# 13619#  S(  6,  6)( 15,  9)(  2,   1) | 0.501758567 0.501758567 0.501758567 0.000000000 
Par# 13620#  S(  1,  7)( 15,  9)(  2,   1) | 0.603110796 0.603110796 0.603110796 0.000000000 
Par# 13621#  S(  2,  7)( 15,  9)(  2,   1) | 0.544450820 0.544450820 0.544450820 0.000000000 
Par# 13622#  S(  3,  7)( 15,  9)(  2,   1) | 0.384154011 0.384154011 0.384154011 0.000000000 
Par# 13623#  S(  4,  7)( 15,  9)(  2,   1) | 0.503703740 0.503703740 0.503703740 0.000000000 
Par# 13624#  S(  5,  7)( 15,  9)(  2,   1) | 0.449735013 0.449735013 0.449735013 0.000000000 
Par# 13625#  S(  6,  7)( 15,  9)(  2,   1) | 0.498241433 0.498241433 0.498241433 0.000000000 
Par# 13626#  S(  7,  7)( 15,  9)(  2,   1) | 1.000000000 1.000000000 1.000000000 0.000000000 
Par# 13627#  S(  1,  1)( 16,  9)(  2,   1) | 0.396889204 0.396889204 0.396889204 0.000000000 
Par# 13628#  S(  2,  2)( 16,  9)(  2,   1) | 0.455549180 0.455549180 0.455549180 0.000000000 
Par# 13629#  S(  3,  3)( 16,  9)(  2,   1) | 0.615845989 0.615845989 0.615845989 0.000000000 
Par# 13630#  S(  4,  4)( 16,  9)(  2,   1) | 0.496296260 0.496296260 0.496296260 0.000000000 
Par# 13631#  S(  5,  5)( 16,  9)(  2,   1) | 0.550264987 0.550264987 0.550264987 0.000000000 
Par# 13632#  S(  6,  6)( 16,  9)(  2,   1) | 0.501758567 0.501758567 0.501758567 0.000000000 
Par# 13633#  S(  1,  7)( 16,  9)(  2,   1) | 0.603110796 0.603110796 0.603110796 0.000000000 
Par# 13634#  S(  2,  7)( 16,  9)(  2,   1) | 0.544450820 0.544450820 0.544450820 0.000000000 
Par# 13635#  S(  3,  7)( 16,  9)(  2,   1) | 0.384154011 0.384154011 0.384154011 0.000000000 
Par# 13636#  S(  4,  7)( 16,  9)(  2,   1) | 0.503703740 0.503703740 0.503703740 0.000000000 
Par# 13637#  S(  5,  7)( 16,  9)(  2,   1) | 0.449735013 0.449735013 0.449735013 0.000000000 
Par# 13638#  S(  6,  7)( 16,  9)(  2,   1) | 0.498241433 0.498241433 0.498241433 0.000000000 
Par# 13639#  S(  7,  7)( 16,  9)(  2,   1) | 1.000000000 1.000000000 1.000000000 0.000000000 
Par# 13640#  S(  1,  1)( 17,  9)(  2,   1) | 0.396889204 0.396889204 0.396889204 0.000000000 
Par# 13641#  S(  2,  2)( 17,  9)(  2,   1) | 0.455549180 0.455549180 0.455549180 0.000000000 
Par# 13642#  S(  3,  3)( 17,  9)(  2,   1) | 0.615845989 0.615845989 0.615845989 0.000000000 
Par# 13643#  S(  4,  4)( 17,  9)(  2,   1) | 0.496296260 0.496296260 0.496296260 0.000000000 
Par# 13644#  S(  5,  5)( 17,  9)(  2,   1) | 0.550264987 0.550264987 0.550264987 0.000000000 
Par# 13645#  S(  6,  6)( 17,  9)(  2,   1) | 0.501758567 0.501758567 0.501758567 0.000000000 
Par# 13646#  S(  1,  7)( 17,  9)(  2,   1) | 0.603110796 0.603110796 0.603110796 0.000000000 
Par# 13647#  S(  2,  7)( 17,  9)(  2,   1) | 0.544450820 0.544450820 0.544450820 0.000000000 
Par# 13648#  S(  3,  7)( 17,  9)(  2,   1) | 0.384154011 0.384154011 0.384154011 0.000000000 
Par# 13649#  S(  4,  7)( 17,  9)(  2,   1) | 0.503703740 0.503703740 0.503703740 0.000000000 
Par# 13650#  S(  5,  7)( 17,  9)(  2,   1) | 0.449735013 0.449735013 0.449735013 0.000000000 
Par# 13651#  S(  6,  7)( 17,  9)(  2,   1) | 0.498241433 0.498241433 0.498241433 0.000000000 
Par# 13652#  S(  7,  7)( 17,  9)(  2,   1) | 1.000000000 1.000000000 1.000000000 0.000000000 
Par# 13653#  S(  1,  1)( 18,  9)(  2,   1) | 0.396889204 0.396889204 0.396889204 0.000000000 
Par# 13654#  S(  2,  2)( 18,  9)(  2,   1) | 0.455549180 0.455549180 0.455549180 0.000000000 
Par# 13655#  S(  3,  3)( 18,  9)(  2,   1) | 0.615845989 0.615845989 0.615845989 0.000000000 
Par# 13656#  S(  4,  4)( 18,  9)(  2,   1) | 0.496296260 0.496296260 0.496296260 0.000000000 
Par# 13657#  S(  5,  5)( 18,  9)(  2,   1) | 0.550264987 0.550264987 0.550264987 0.000000000 
Par# 13658#  S(  6,  6)( 18,  9)(  2,   1) | 0.501758567 0.501758567 0.501758567 0.000000000 
Par# 13659#  S(  1,  7)( 18,  9)(  2,   1) | 0.603110796 0.603110796 0.603110796 0.000000000 
Par# 13660#  S(  2,  7)( 18,  9)(  2,   1) | 0.544450820 0.544450820 0.544450820 0.000000000 
Par# 13661#  S(  3,  7)( 18,  9)(  2,   1) | 0.384154011 0.384154011 0.384154011 0.000000000 
Par# 13662#  S(  4,  7)( 18,  9)(  2,   1) | 0.503703740 0.503703740 0.503703740 0.000000000 
Par# 13663#  S(  5,  7)( 18,  9)(  2,   1) | 0.449735013 0.449735013 0.449735013 0.000000000 
Par# 13664#  S(  6,  7)( 18,  9)(  2,   1) | 0.498241433 0.498241433 0.498241433 0.000000000 
Par# 13665#  S(  7,  7)( 18,  9)(  2,   1) | 1.000000000 1.000000000 1.000000000 0.000000000 
Par# 13666#  S(  1,  1)( 19,  9)(  2,   1) | 0.396889204 0.396889204 0.396889204 0.000000000 
Par# 13667#  S(  2,  2)( 19,  9)(  2,   1) | 0.455549180 0.455549180 0.455549180 0.000000000 
Par# 13668#  S(  3,  3)( 19,  9)(  2,   1) | 0.615845989 0.615845989 0.615845989 0.000000000 
Par# 13669#  S(  4,  4)( 19,  9)(  2,   1) | 0.496296260 0.496296260 0.496296260 0.000000000 
Par# 13670#  S(  5,  5)( 19,  9)(  2,   1) | 0.550264987 0.550264987 0.550264987 0.000000000 
Par# 13671#  S(  6,  6)( 19,  9)(  2,   1) | 0.501758567 0.501758567 0.501758567 0.000000000 
Par# 13672#  S(  1,  7)( 19,  9)(  2,   1) | 0.603110796 0.603110796 0.603110796 0.000000000 
Par# 13673#  S(  2,  7)( 19,  9)(  2,   1) | 0.544450820 0.544450820 0.544450820 0.000000000 
Par# 13674#  S(  3,  7)( 19,  9)(  2,   1) | 0.384154011 0.384154011 0.384154011 0.000000000 
Par# 13675#  S(  4,  7)( 19,  9)(  2,   1) | 0.503703740 0.503703740 0.503703740 0.000000000 
Par# 13676#  S(  5,  7)( 19,  9)(  2,   1) | 0.449735013 0.449735013 0.449735013 0.000000000 
Par# 13677#  S(  6,  7)( 19,  9)(  2,   1) | 0.498241433 0.498241433 0.498241433 0.000000000 
Par# 13678#  S(  7,  7)( 19,  9)(  2,   1) | 1.000000000 1.000000000 1.000000000 0.000000000 
Par# 13679#  S(  1,  1)( 20,  9)(  2,   1) | 0.396889204 0.396889204 0.396889204 0.000000000 
Par# 13680#  S(  2,  2)( 20,  9)(  2,   1) | 0.455549180 0.455549180 0.455549180 0.000000000 
Par# 13681#  S(  3,  3)( 20,  9)(  2,   1) | 0.615845989 0.615845989 0.615845989 0.000000000 
Par# 13682#  S(  4,  4)( 20,  9)(  2,   1) | 0.496296260 0.496296260 0.496296260 0.000000000 
Par# 13683#  S(  5,  5)( 20,  9)(  2,   1) | 0.550264987 0.550264987 0.550264987 0.000000000 
Par# 13684#  S(  6,  6)( 20,  9)(  2,   1) | 0.501758567 0.501758567 0.501758567 0.000000000 
Par# 13685#  S(  1,  7)( 20,  9)(  2,   1) | 0.603110796 0.603110796 0.603110796 0.000000000 
Par# 13686#  S(  2,  7)( 20,  9)(  2,   1) | 0.544450820 0.544450820 0.544450820 0.000000000 
Par# 13687#  S(  3,  7)( 20,  9)(  2,   1) | 0.384154011 0.384154011 0.384154011 0.000000000 
Par# 13688#  S(  4,  7)( 20,  9)(  2,   1) | 0.503703740 0.503703740 0.503703740 0.000000000 
Par# 13689#  S(  5,  7)( 20,  9)(  2,   1) | 0.449735013 0.449735013 0.449735013 0.000000000 
Par# 13690#  S(  6,  7)( 20,  9)(  2,   1) | 0.498241433 0.498241433 0.498241433 0.000000000 
Par# 13691#  S(  7,  7)( 20,  9)(  2,   1) | 1.000000000 1.000000000 1.000000000 0.000000000 
Par# 13692#  S(  1,  1)( 21,  9)(  2,   1) | 0.396889204 0.396889204 0.396889204 0.000000000 
Par# 13693#  S(  2,  2)( 21,  9)(  2,   1) | 0.455549180 0.455549180 0.455549180 0.000000000 
Par# 13694#  S(  3,  3)( 21,  9)(  2,   1) | 0.615845989 0.615845989 0.615845989 0.000000000 
Par# 13695#  S(  4,  4)( 21,  9)(  2,   1) | 0.496296260 0.496296260 0.496296260 0.000000000 
Par# 13696#  S(  5,  5)( 21,  9)(  2,   1) | 0.550264987 0.550264987 0.550264987 0.000000000 
Par# 13697#  S(  6,  6)( 21,  9)(  2,   1) | 0.501758567 0.501758567 0.501758567 0.000000000 
Par# 13698#  S(  1,  7)( 21,  9)(  2,   1) | 0.603110796 0.603110796 0.603110796 0.000000000 
Par# 13699#  S(  2,  7)( 21,  9)(  2,   1) | 0.544450820 0.544450820 0.544450820 0.000000000 
Par# 13700#  S(  3,  7)( 21,  9)(  2,   1) | 0.384154011 0.384154011 0.384154011 0.000000000 
Par# 13701#  S(  4,  7)( 21,  9)(  2,   1) | 0.503703740 0.503703740 0.503703740 0.000000000 
Par# 13702#  S(  5,  7)( 21,  9)(  2,   1) | 0.449735013 0.449735013 0.449735013 0.000000000 
Par# 13703#  S(  6,  7)( 21,  9)(  2,   1) | 0.498241433 0.498241433 0.498241433 0.000000000 
Par# 13704#  S(  7,  7)( 21,  9)(  2,   1) | 1.000000000 1.000000000 1.000000000 0.000000000 
Par# 13705#  S(  1,  1)( 22,  9)(  2,   1) | 0.396889204 0.396889204 0.396889204 0.000000000 
Par# 13706#  S(  2,  2)( 22,  9)(  2,   1) | 0.455549180 0.455549180 0.455549180 0.000000000 
Par# 13707#  S(  3,  3)( 22,  9)(  2,   1) | 0.615845989 0.615845989 0.615845989 0.000000000 
Par# 13708#  S(  4,  4)( 22,  9)(  2,   1) | 0.496296260 0.496296260 0.496296260 0.000000000 
Par# 13709#  S(  5,  5)( 22,  9)(  2,   1) | 0.550264987 0.550264987 0.550264987 0.000000000 
Par# 13710#  S(  6,  6)( 22,  9)(  2,   1) | 0.501758567 0.501758567 0.501758567 0.000000000 
Par# 13711#  S(  1,  7)( 22,  9)(  2,   1) | 0.603110796 0.603110796 0.603110796 0.000000000 
Par# 13712#  S(  2,  7)( 22,  9)(  2,   1) | 0.544450820 0.544450820 0.544450820 0.000000000 
Par# 13713#  S(  3,  7)( 22,  9)(  2,   1) | 0.384154011 0.384154011 0.384154011 0.000000000 
Par# 13714#  S(  4,  7)( 22,  9)(  2,   1) | 0.503703740 0.503703740 0.503703740 0.000000000 
Par# 13715#  S(  5,  7)( 22,  9)(  2,   1) | 0.449735013 0.449735013 0.449735013 0.000000000 
Par# 13716#  S(  6,  7)( 22,  9)(  2,   1) | 0.498241433 0.498241433 0.498241433 0.000000000 
Par# 13717#  S(  7,  7)( 22,  9)(  2,   1) | 1.000000000 1.000000000 1.000000000 0.000000000 
Par# 13718#  S(  1,  1)( 23,  9)(  2,   1) | 0.396889204 0.396889204 0.396889204 0.000000000 
Par# 13719#  S(  2,  2)( 23,  9)(  2,   1) | 0.455549180 0.455549180 0.455549180 0.000000000 
Par# 13720#  S(  3,  3)( 23,  9)(  2,   1) | 0.615845989 0.615845989 0.615845989 0.000000000 
Par# 13721#  S(  4,  4)( 23,  9)(  2,   1) | 0.496296260 0.496296260 0.496296260 0.000000000 
Par# 13722#  S(  5,  5)( 23,  9)(  2,   1) | 0.550264987 0.550264987 0.550264987 0.000000000 
Par# 13723#  S(  6,  6)( 23,  9)(  2,   1) | 0.501758567 0.501758567 0.501758567 0.000000000 
Par# 13724#  S(  1,  7)( 23,  9)(  2,   1) | 0.603110796 0.603110796 0.603110796 0.000000000 
Par# 13725#  S(  2,  7)( 23,  9)(  2,   1) | 0.544450820 0.544450820 0.544450820 0.000000000 
Par# 13726#  S(  3,  7)( 23,  9)(  2,   1) | 0.384154011 0.384154011 0.384154011 0.000000000 
Par# 13727#  S(  4,  7)( 23,  9)(  2,   1) | 0.503703740 0.503703740 0.503703740 0.000000000 
Par# 13728#  S(  5,  7)( 23,  9)(  2,   1) | 0.449735013 0.449735013 0.449735013 0.000000000 
Par# 13729#  S(  6,  7)( 23,  9)(  2,   1) | 0.498241433 0.498241433 0.498241433 0.000000000 
Par# 13730#  S(  7,  7)( 23,  9)(  2,   1) | 1.000000000 1.000000000 1.000000000 0.000000000 
Par# 13731#  S(  1,  1)( 24,  9)(  2,   1) | 0.396889204 0.396889204 0.396889204 0.000000000 
Par# 13732#  S(  2,  2)( 24,  9)(  2,   1) | 0.455549180 0.455549180 0.455549180 0.000000000 
Par# 13733#  S(  3,  3)( 24,  9)(  2,   1) | 0.615845989 0.615845989 0.615845989 0.000000000 
Par# 13734#  S(  4,  4)( 24,  9)(  2,   1) | 0.496296260 0.496296260 0.496296260 0.000000000 
Par# 13735#  S(  5,  5)( 24,  9)(  2,   1) | 0.550264987 0.550264987 0.550264987 0.000000000 
Par# 13736#  S(  6,  6)( 24,  9)(  2,   1) | 0.501758567 0.501758567 0.501758567 0.000000000 
Par# 13737#  S(  1,  7)( 24,  9)(  2,   1) | 0.603110796 0.603110796 0.603110796 0.000000000 
Par# 13738#  S(  2,  7)( 24,  9)(  2,   1) | 0.544450820 0.544450820 0.544450820 0.000000000 
Par# 13739#  S(  3,  7)( 24,  9)(  2,   1) | 0.384154011 0.384154011 0.384154011 0.000000000 
Par# 13740#  S(  4,  7)( 24,  9)(  2,   1) | 0.503703740 0.503703740 0.503703740 0.000000000 
Par# 13741#  S(  5,  7)( 24,  9)(  2,   1) | 0.449735013 0.449735013 0.449735013 0.000000000 
Par# 13742#  S(  6,  7)( 24,  9)(  2,   1) | 0.498241433 0.498241433 0.498241433 0.000000000 
Par# 13743#  S(  7,  7)( 24,  9)(  2,   1) | 1.000000000 1.000000000 1.000000000 0.000000000 
Par# 13744#  S(  1,  1)( 25,  9)(  2,   1) | 0.396889204 0.396889204 0.396889204 0.000000000 
Par# 13745#  S(  2,  2)( 25,  9)(  2,   1) | 0.455549180 0.455549180 0.455549180 0.000000000 
Par# 13746#  S(  3,  3)( 25,  9)(  2,   1) | 0.615845989 0.615845989 0.615845989 0.000000000 
Par# 13747#  S(  4,  4)( 25,  9)(  2,   1) | 0.496296260 0.496296260 0.496296260 0.000000000 
Par# 13748#  S(  5,  5)( 25,  9)(  2,   1) | 0.550264987 0.550264987 0.550264987 0.000000000 
Par# 13749#  S(  6,  6)( 25,  9)(  2,   1) | 0.501758567 0.501758567 0.501758567 0.000000000 
Par# 13750#  S(  1,  7)( 25,  9)(  2,   1) | 0.603110796 0.603110796 0.603110796 0.000000000 
Par# 13751#  S(  2,  7)( 25,  9)(  2,   1) | 0.544450820 0.544450820 0.544450820 0.000000000 
Par# 13752#  S(  3,  7)( 25,  9)(  2,   1) | 0.384154011 0.384154011 0.384154011 0.000000000 
Par# 13753#  S(  4,  7)( 25,  9)(  2,   1) | 0.503703740 0.503703740 0.503703740 0.000000000 
Par# 13754#  S(  5,  7)( 25,  9)(  2,   1) | 0.449735013 0.449735013 0.449735013 0.000000000 
Par# 13755#  S(  6,  7)( 25,  9)(  2,   1) | 0.498241433 0.498241433 0.498241433 0.000000000 
Par# 13756#  S(  7,  7)( 25,  9)(  2,   1) | 1.000000000 1.000000000 1.000000000 0.000000000 
Par# 13757#  S(  1,  1)( 26,  9)(  2,   1) | 0.396889204 0.396889204 0.396889204 0.000000000 
Par# 13758#  S(  2,  2)( 26,  9)(  2,   1) | 0.455549180 0.455549180 0.455549180 0.000000000 
Par# 13759#  S(  3,  3)( 26,  9)(  2,   1) | 0.615845989 0.615845989 0.615845989 0.000000000 
Par# 13760#  S(  4,  4)( 26,  9)(  2,   1) | 0.496296260 0.496296260 0.496296260 0.000000000 
Par# 13761#  S(  5,  5)( 26,  9)(  2,   1) | 0.550264987 0.550264987 0.550264987 0.000000000 
Par# 13762#  S(  6,  6)( 26,  9)(  2,   1) | 0.501758567 0.501758567 0.501758567 0.000000000 
Par# 13763#  S(  1,  7)( 26,  9)(  2,   1) | 0.603110796 0.603110796 0.603110796 0.000000000 
Par# 13764#  S(  2,  7)( 26,  9)(  2,   1) | 0.544450820 0.544450820 0.544450820 0.000000000 
Par# 13765#  S(  3,  7)( 26,  9)(  2,   1) | 0.384154011 0.384154011 0.384154011 0.000000000 
Par# 13766#  S(  4,  7)( 26,  9)(  2,   1) | 0.503703740 0.503703740 0.503703740 0.000000000 
Par# 13767#  S(  5,  7)( 26,  9)(  2,   1) | 0.449735013 0.449735013 0.449735013 0.000000000 
Par# 13768#  S(  6,  7)( 26,  9)(  2,   1) | 0.498241433 0.498241433 0.498241433 0.000000000 
Par# 13769#  S(  7,  7)( 26,  9)(  2,   1) | 1.000000000 1.000000000 1.000000000 0.000000000 
Par# 13770#  S(  1,  1)( 27,  9)(  2,   1) | 0.396889204 0.396889204 0.396889204 0.000000000 
Par# 13771#  S(  2,  2)( 27,  9)(  2,   1) | 0.455549180 0.455549180 0.455549180 0.000000000 
Par# 13772#  S(  3,  3)( 27,  9)(  2,   1) | 0.615845989 0.615845989 0.615845989 0.000000000 
Par# 13773#  S(  4,  4)( 27,  9)(  2,   1) | 0.496296260 0.496296260 0.496296260 0.000000000 
Par# 13774#  S(  5,  5)( 27,  9)(  2,   1) | 0.550264987 0.550264987 0.550264987 0.000000000 
Par# 13775#  S(  6,  6)( 27,  9)(  2,   1) | 0.501758567 0.501758567 0.501758567 0.000000000 
Par# 13776#  S(  1,  7)( 27,  9)(  2,   1) | 0.603110796 0.603110796 0.603110796 0.000000000 
Par# 13777#  S(  2,  7)( 27,  9)(  2,   1) | 0.544450820 0.544450820 0.544450820 0.000000000 
Par# 13778#  S(  3,  7)( 27,  9)(  2,   1) | 0.384154011 0.384154011 0.384154011 0.000000000 
Par# 13779#  S(  4,  7)( 27,  9)(  2,   1) | 0.503703740 0.503703740 0.503703740 0.000000000 
Par# 13780#  S(  5,  7)( 27,  9)(  2,   1) | 0.449735013 0.449735013 0.449735013 0.000000000 
Par# 13781#  S(  6,  7)( 27,  9)(  2,   1) | 0.498241433 0.498241433 0.498241433 0.000000000 
Par# 13782#  S(  7,  7)( 27,  9)(  2,   1) | 1.000000000 1.000000000 1.000000000 0.000000000 
Par# 13783#  S(  1,  1)( 28,  9)(  2,   1) | 0.396889204 0.396889204 0.396889204 0.000000000 
Par# 13784#  S(  2,  2)( 28,  9)(  2,   1) | 0.455549180 0.455549180 0.455549180 0.000000000 
Par# 13785#  S(  3,  3)( 28,  9)(  2,   1) | 0.615845989 0.615845989 0.615845989 0.000000000 
Par# 13786#  S(  4,  4)( 28,  9)(  2,   1) | 0.496296260 0.496296260 0.496296260 0.000000000 
Par# 13787#  S(  5,  5)( 28,  9)(  2,   1) | 0.550264987 0.550264987 0.550264987 0.000000000 
Par# 13788#  S(  6,  6)( 28,  9)(  2,   1) | 0.501758567 0.501758567 0.501758567 0.000000000 
Par# 13789#  S(  1,  7)( 28,  9)(  2,   1) | 0.603110796 0.603110796 0.603110796 0.000000000 
Par# 13790#  S(  2,  7)( 28,  9)(  2,   1) | 0.544450820 0.544450820 0.544450820 0.000000000 
Par# 13791#  S(  3,  7)( 28,  9)(  2,   1) | 0.384154011 0.384154011 0.384154011 0.000000000 
Par# 13792#  S(  4,  7)( 28,  9)(  2,   1) | 0.503703740 0.503703740 0.503703740 0.000000000 
Par# 13793#  S(  5,  7)( 28,  9)(  2,   1) | 0.449735013 0.449735013 0.449735013 0.000000000 
Par# 13794#  S(  6,  7)( 28,  9)(  2,   1) | 0.498241433 0.498241433 0.498241433 0.000000000 
Par# 13795#  S(  7,  7)( 28,  9)(  2,   1) | 1.000000000 1.000000000 1.000000000 0.000000000 
Par# 13796#  S(  1,  1)( 29,  9)(  2,   1) | 0.396889204 0.396889204 0.396889204 0.000000000 
Par# 13797#  S(  2,  2)( 29,  9)(  2,   1) | 0.455549180 0.455549180 0.455549180 0.000000000 
Par# 13798#  S(  3,  3)( 29,  9)(  2,   1) | 0.615845989 0.615845989 0.615845989 0.000000000 
Par# 13799#  S(  4,  4)( 29,  9)(  2,   1) | 0.496296260 0.496296260 0.496296260 0.000000000 
Par# 13800#  S(  5,  5)( 29,  9)(  2,   1) | 0.550264987 0.550264987 0.550264987 0.000000000 
Par# 13801#  S(  6,  6)( 29,  9)(  2,   1) | 0.501758567 0.501758567 0.501758567 0.000000000 
Par# 13802#  S(  1,  7)( 29,  9)(  2,   1) | 0.603110796 0.603110796 0.603110796 0.000000000 
Par# 13803#  S(  2,  7)( 29,  9)(  2,   1) | 0.544450820 0.544450820 0.544450820 0.000000000 
Par# 13804#  S(  3,  7)( 29,  9)(  2,   1) | 0.384154011 0.384154011 0.384154011 0.000000000 
Par# 13805#  S(  4,  7)( 29,  9)(  2,   1) | 0.503703740 0.503703740 0.503703740 0.000000000 
Par# 13806#  S(  5,  7)( 29,  9)(  2,   1) | 0.449735013 0.449735013 0.449735013 0.000000000 
Par# 13807#  S(  6,  7)( 29,  9)(  2,   1) | 0.498241433 0.498241433 0.498241433 0.000000000 
Par# 13808#  S(  7,  7)( 29,  9)(  2,   1) | 1.000000000 1.000000000 1.000000000 0.000000000 
Par# 13809#  S(  1,  1)( 30,  9)(  2,   1) | 0.396889204 0.396889204 0.396889204 0.000000000 
Par# 13810#  S(  2,  2)( 30,  9)(  2,   1) | 0.455549180 0.455549180 0.455549180 0.000000000 
Par# 13811#  S(  3,  3)( 30,  9)(  2,   1) | 0.615845989 0.615845989 0.615845989 0.000000000 
Par# 13812#  S(  4,  4)( 30,  9)(  2,   1) | 0.496296260 0.496296260 0.496296260 0.000000000 
Par# 13813#  S(  5,  5)( 30,  9)(  2,   1) | 0.550264987 0.550264987 0.550264987 0.000000000 
Par# 13814#  S(  6,  6)( 30,  9)(  2,   1) | 0.501758567 0.501758567 0.501758567 0.000000000 
Par# 13815#  S(  1,  7)( 30,  9)(  2,   1) | 0.603110796 0.603110796 0.603110796 0.000000000 
Par# 13816#  S(  2,  7)( 30,  9)(  2,   1) | 0.544450820 0.544450820 0.544450820 0.000000000 
Par# 13817#  S(  3,  7)( 30,  9)(  2,   1) | 0.384154011 0.384154011 0.384154011 0.000000000 
Par# 13818#  S(  4,  7)( 30,  9)(  2,   1) | 0.503703740 0.503703740 0.503703740 0.000000000 
Par# 13819#  S(  5,  7)( 30,  9)(  2,   1) | 0.449735013 0.449735013 0.449735013 0.000000000 
Par# 13820#  S(  6,  7)( 30,  9)(  2,   1) | 0.498241433 0.498241433 0.498241433 0.000000000 
Par# 13821#  S(  7,  7)( 30,  9)(  2,   1) | 1.000000000 1.000000000 1.000000000 0.000000000 
Par# 13822#  S(  1,  1)( 31,  9)(  2,   1) | 0.396889204 0.396889204 0.396889204 0.000000000 
Par# 13823#  S(  2,  2)( 31,  9)(  2,   1) | 0.455549180 0.455549180 0.455549180 0.000000000 
Par# 13824#  S(  3,  3)( 31,  9)(  2,   1) | 0.615845989 0.615845989 0.615845989 0.000000000 
Par# 13825#  S(  4,  4)( 31,  9)(  2,   1) | 0.496296260 0.496296260 0.496296260 0.000000000 
Par# 13826#  S(  5,  5)( 31,  9)(  2,   1) | 0.550264987 0.550264987 0.550264987 0.000000000 
Par# 13827#  S(  6,  6)( 31,  9)(  2,   1) | 0.501758567 0.501758567 0.501758567 0.000000000 
Par# 13828#  S(  1,  7)( 31,  9)(  2,   1) | 0.603110796 0.603110796 0.603110796 0.000000000 
Par# 13829#  S(  2,  7)( 31,  9)(  2,   1) | 0.544450820 0.544450820 0.544450820 0.000000000 
Par# 13830#  S(  3,  7)( 31,  9)(  2,   1) | 0.384154011 0.384154011 0.384154011 0.000000000 
Par# 13831#  S(  4,  7)( 31,  9)(  2,   1) | 0.503703740 0.503703740 0.503703740 0.000000000 
Par# 13832#  S(  5,  7)( 31,  9)(  2,   1) | 0.449735013 0.449735013 0.449735013 0.000000000 
Par# 13833#  S(  6,  7)( 31,  9)(  2,   1) | 0.498241433 0.498241433 0.498241433 0.000000000 
Par# 13834#  S(  7,  7)( 31,  9)(  2,   1) | 1.000000000 1.000000000 1.000000000 0.000000000 
Par# 13835#  S(  1,  1)( 32,  9)(  2,   1) | 0.396889204 0.396889204 0.396889204 0.000000000 
Par# 13836#  S(  2,  2)( 32,  9)(  2,   1) | 0.455549180 0.455549180 0.455549180 0.000000000 
Par# 13837#  S(  3,  3)( 32,  9)(  2,   1) | 0.615845989 0.615845989 0.615845989 0.000000000 
Par# 13838#  S(  4,  4)( 32,  9)(  2,   1) | 0.496296260 0.496296260 0.496296260 0.000000000 
Par# 13839#  S(  5,  5)( 32,  9)(  2,   1) | 0.550264987 0.550264987 0.550264987 0.000000000 
Par# 13840#  S(  6,  6)( 32,  9)(  2,   1) | 0.501758567 0.501758567 0.501758567 0.000000000 
Par# 13841#  S(  1,  7)( 32,  9)(  2,   1) | 0.603110796 0.603110796 0.603110796 0.000000000 
Par# 13842#  S(  2,  7)( 32,  9)(  2,   1) | 0.544450820 0.544450820 0.544450820 0.000000000 
Par# 13843#  S(  3,  7)( 32,  9)(  2,   1) | 0.384154011 0.384154011 0.384154011 0.000000000 
Par# 13844#  S(  4,  7)( 32,  9)(  2,   1) | 0.503703740 0.503703740 0.503703740 0.000000000 
Par# 13845#  S(  5,  7)( 32,  9)(  2,   1) | 0.449735013 0.449735013 0.449735013 0.000000000 
Par# 13846#  S(  6,  7)( 32,  9)(  2,   1) | 0.498241433 0.498241433 0.498241433 0.000000000 
Par# 13847#  S(  7,  7)( 32,  9)(  2,   1) | 1.000000000 1.000000000 1.000000000 0.000000000 
Par# 13848#  S(  1,  1)( 33,  9)(  2,   1) | 0.396889204 0.396889204 0.396889204 0.000000000 
Par# 13849#  S(  2,  2)( 33,  9)(  2,   1) | 0.455549180 0.455549180 0.455549180 0.000000000 
Par# 13850#  S(  3,  3)( 33,  9)(  2,   1) | 0.615845989 0.615845989 0.615845989 0.000000000 
Par# 13851#  S(  4,  4)( 33,  9)(  2,   1) | 0.496296260 0.496296260 0.496296260 0.000000000 
Par# 13852#  S(  5,  5)( 33,  9)(  2,   1) | 0.550264987 0.550264987 0.550264987 0.000000000 
Par# 13853#  S(  6,  6)( 33,  9)(  2,   1) | 0.501758567 0.501758567 0.501758567 0.000000000 
Par# 13854#  S(  1,  7)( 33,  9)(  2,   1) | 0.603110796 0.603110796 0.603110796 0.000000000 
Par# 13855#  S(  2,  7)( 33,  9)(  2,   1) | 0.544450820 0.544450820 0.544450820 0.000000000 
Par# 13856#  S(  3,  7)( 33,  9)(  2,   1) | 0.384154011 0.384154011 0.384154011 0.000000000 
Par# 13857#  S(  4,  7)( 33,  9)(  2,   1) | 0.503703740 0.503703740 0.503703740 0.000000000 
Par# 13858#  S(  5,  7)( 33,  9)(  2,   1) | 0.449735013 0.449735013 0.449735013 0.000000000 
Par# 13859#  S(  6,  7)( 33,  9)(  2,   1) | 0.498241433 0.498241433 0.498241433 0.000000000 
Par# 13860#  S(  7,  7)( 33,  9)(  2,   1) | 1.000000000 1.000000000 1.000000000 0.000000000 
Par# 13861#  S(  1,  1)( 34,  9)(  2,   1) | 0.396889204 0.396889204 0.396889204 0.000000000 
Par# 13862#  S(  2,  2)( 34,  9)(  2,   1) | 0.455549180 0.455549180 0.455549180 0.000000000 
Par# 13863#  S(  3,  3)( 34,  9)(  2,   1) | 0.615845989 0.615845989 0.615845989 0.000000000 
Par# 13864#  S(  4,  4)( 34,  9)(  2,   1) | 0.496296260 0.496296260 0.496296260 0.000000000 
Par# 13865#  S(  5,  5)( 34,  9)(  2,   1) | 0.550264987 0.550264987 0.550264987 0.000000000 
Par# 13866#  S(  6,  6)( 34,  9)(  2,   1) | 0.501758567 0.501758567 0.501758567 0.000000000 
Par# 13867#  S(  1,  7)( 34,  9)(  2,   1) | 0.603110796 0.603110796 0.603110796 0.000000000 
Par# 13868#  S(  2,  7)( 34,  9)(  2,   1) | 0.544450820 0.544450820 0.544450820 0.000000000 
Par# 13869#  S(  3,  7)( 34,  9)(  2,   1) | 0.384154011 0.384154011 0.384154011 0.000000000 
Par# 13870#  S(  4,  7)( 34,  9)(  2,   1) | 0.503703740 0.503703740 0.503703740 0.000000000 
Par# 13871#  S(  5,  7)( 34,  9)(  2,   1) | 0.449735013 0.449735013 0.449735013 0.000000000 
Par# 13872#  S(  6,  7)( 34,  9)(  2,   1) | 0.498241433 0.498241433 0.498241433 0.000000000 
Par# 13873#  S(  7,  7)( 34,  9)(  2,   1) | 1.000000000 1.000000000 1.000000000 0.000000000 
Par# 13874#  S(  1,  1)( 35,  9)(  2,   1) | 0.396889204 0.396889204 0.396889204 0.000000000 
Par# 13875#  S(  2,  2)( 35,  9)(  2,   1) | 0.455549180 0.455549180 0.455549180 0.000000000 
Par# 13876#  S(  3,  3)( 35,  9)(  2,   1) | 0.615845989 0.615845989 0.615845989 0.000000000 
Par# 13877#  S(  4,  4)( 35,  9)(  2,   1) | 0.496296260 0.496296260 0.496296260 0.000000000 
Par# 13878#  S(  5,  5)( 35,  9)(  2,   1) | 0.550264987 0.550264987 0.550264987 0.000000000 
Par# 13879#  S(  6,  6)( 35,  9)(  2,   1) | 0.501758567 0.501758567 0.501758567 0.000000000 
Par# 13880#  S(  1,  7)( 35,  9)(  2,   1) | 0.603110796 0.603110796 0.603110796 0.000000000 
Par# 13881#  S(  2,  7)( 35,  9)(  2,   1) | 0.544450820 0.544450820 0.544450820 0.000000000 
Par# 13882#  S(  3,  7)( 35,  9)(  2,   1) | 0.384154011 0.384154011 0.384154011 0.000000000 
Par# 13883#  S(  4,  7)( 35,  9)(  2,   1) | 0.503703740 0.503703740 0.503703740 0.000000000 
Par# 13884#  S(  5,  7)( 35,  9)(  2,   1) | 0.449735013 0.449735013 0.449735013 0.000000000 
Par# 13885#  S(  6,  7)( 35,  9)(  2,   1) | 0.498241433 0.498241433 0.498241433 0.000000000 
Par# 13886#  S(  7,  7)( 35,  9)(  2,   1) | 1.000000000 1.000000000 1.000000000 0.000000000 
Par# 13887#  S(  1,  1)( 36,  9)(  2,   1) | 0.396889204 0.396889204 0.396889204 0.000000000 
Par# 13888#  S(  2,  2)( 36,  9)(  2,   1) | 0.455549180 0.455549180 0.455549180 0.000000000 
Par# 13889#  S(  3,  3)( 36,  9)(  2,   1) | 0.615845989 0.615845989 0.615845989 0.000000000 
Par# 13890#  S(  4,  4)( 36,  9)(  2,   1) | 0.496296260 0.496296260 0.496296260 0.000000000 
Par# 13891#  S(  5,  5)( 36,  9)(  2,   1) | 0.550264987 0.550264987 0.550264987 0.000000000 
Par# 13892#  S(  6,  6)( 36,  9)(  2,   1) | 0.501758567 0.501758567 0.501758567 0.000000000 
Par# 13893#  S(  1,  7)( 36,  9)(  2,   1) | 0.603110796 0.603110796 0.603110796 0.000000000 
Par# 13894#  S(  2,  7)( 36,  9)(  2,   1) | 0.544450820 0.544450820 0.544450820 0.000000000 
Par# 13895#  S(  3,  7)( 36,  9)(  2,   1) | 0.384154011 0.384154011 0.384154011 0.000000000 
Par# 13896#  S(  4,  7)( 36,  9)(  2,   1) | 0.503703740 0.503703740 0.503703740 0.000000000 
Par# 13897#  S(  5,  7)( 36,  9)(  2,   1) | 0.449735013 0.449735013 0.449735013 0.000000000 
Par# 13898#  S(  6,  7)( 36,  9)(  2,   1) | 0.498241433 0.498241433 0.498241433 0.000000000 
Par# 13899#  S(  7,  7)( 36,  9)(  2,   1) | 1.000000000 1.000000000 1.000000000 0.000000000 
Par# 13900#  S(  1,  1)( 37,  9)(  2,   1) | 0.396889204 0.396889204 0.396889204 0.000000000 
Par# 13901#  S(  2,  2)( 37,  9)(  2,   1) | 0.455549180 0.455549180 0.455549180 0.000000000 
Par# 13902#  S(  3,  3)( 37,  9)(  2,   1) | 0.615845989 0.615845989 0.615845989 0.000000000 
Par# 13903#  S(  4,  4)( 37,  9)(  2,   1) | 0.496296260 0.496296260 0.496296260 0.000000000 
Par# 13904#  S(  5,  5)( 37,  9)(  2,   1) | 0.550264987 0.550264987 0.550264987 0.000000000 
Par# 13905#  S(  6,  6)( 37,  9)(  2,   1) | 0.501758567 0.501758567 0.501758567 0.000000000 
Par# 13906#  S(  1,  7)( 37,  9)(  2,   1) | 0.603110796 0.603110796 0.603110796 0.000000000 
Par# 13907#  S(  2,  7)( 37,  9)(  2,   1) | 0.544450820 0.544450820 0.544450820 0.000000000 
Par# 13908#  S(  3,  7)( 37,  9)(  2,   1) | 0.384154011 0.384154011 0.384154011 0.000000000 
Par# 13909#  S(  4,  7)( 37,  9)(  2,   1) | 0.503703740 0.503703740 0.503703740 0.000000000 
Par# 13910#  S(  5,  7)( 37,  9)(  2,   1) | 0.449735013 0.449735013 0.449735013 0.000000000 
Par# 13911#  S(  6,  7)( 37,  9)(  2,   1) | 0.498241433 0.498241433 0.498241433 0.000000000 
Par# 13912#  S(  7,  7)( 37,  9)(  2,   1) | 1.000000000 1.000000000 1.000000000 0.000000000 
Par# 13913#  S(  1,  1)( 10, 10)(  2,   1) | 0.396889204 0.396889204 0.396889204 0.000000000 
Par# 13914#  S(  2,  2)( 10, 10)(  2,   1) | 0.455549180 0.455549180 0.455549180 0.000000000 
Par# 13915#  S(  3,  3)( 10, 10)(  2,   1) | 0.615845989 0.615845989 0.615845989 0.000000000 
Par# 13916#  S(  4,  4)( 10, 10)(  2,   1) | 0.496296260 0.496296260 0.496296260 0.000000000 
Par# 13917#  S(  5,  5)( 10, 10)(  2,   1) | 0.550264987 0.550264987 0.550264987 0.000000000 
Par# 13918#  S(  6,  6)( 10, 10)(  2,   1) | 0.501758567 0.501758567 0.501758567 0.000000000 
Par# 13919#  S(  1,  7)( 10, 10)(  2,   1) | 0.603110796 0.603110796 0.603110796 0.000000000 
Par# 13920#  S(  2,  7)( 10, 10)(  2,   1) | 0.544450820 0.544450820 0.544450820 0.000000000 
Par# 13921#  S(  3,  7)( 10, 10)(  2,   1) | 0.384154011 0.384154011 0.384154011 0.000000000 
Par# 13922#  S(  4,  7)( 10, 10)(  2,   1) | 0.503703740 0.503703740 0.503703740 0.000000000 
Par# 13923#  S(  5,  7)( 10, 10)(  2,   1) | 0.449735013 0.449735013 0.449735013 0.000000000 
Par# 13924#  S(  6,  7)( 10, 10)(  2,   1) | 0.498241433 0.498241433 0.498241433 0.000000000 
Par# 13925#  S(  7,  7)( 10, 10)(  2,   1) | 1.000000000 1.000000000 1.000000000 0.000000000 
Par# 13926#  S(  1,  1)( 11, 10)(  2,   1) | 0.396889204 0.396889204 0.396889204 0.000000000 
Par# 13927#  S(  2,  2)( 11, 10)(  2,   1) | 0.455549180 0.455549180 0.455549180 0.000000000 
Par# 13928#  S(  3,  3)( 11, 10)(  2,   1) | 0.615845989 0.615845989 0.615845989 0.000000000 
Par# 13929#  S(  4,  4)( 11, 10)(  2,   1) | 0.496296260 0.496296260 0.496296260 0.000000000 
Par# 13930#  S(  5,  5)( 11, 10)(  2,   1) | 0.550264987 0.550264987 0.550264987 0.000000000 
Par# 13931#  S(  6,  6)( 11, 10)(  2,   1) | 0.501758567 0.501758567 0.501758567 0.000000000 
Par# 13932#  S(  1,  7)( 11, 10)(  2,   1) | 0.603110796 0.603110796 0.603110796 0.000000000 
Par# 13933#  S(  2,  7)( 11, 10)(  2,   1) | 0.544450820 0.544450820 0.544450820 0.000000000 
Par# 13934#  S(  3,  7)( 11, 10)(  2,   1) | 0.384154011 0.384154011 0.384154011 0.000000000 
Par# 13935#  S(  4,  7)( 11, 10)(  2,   1) | 0.503703740 0.503703740 0.503703740 0.000000000 
Par# 13936#  S(  5,  7)( 11, 10)(  2,   1) | 0.449735013 0.449735013 0.449735013 0.000000000 
Par# 13937#  S(  6,  7)( 11, 10)(  2,   1) | 0.498241433 0.498241433 0.498241433 0.000000000 
Par# 13938#  S(  7,  7)( 11, 10)(  2,   1) | 1.000000000 1.000000000 1.000000000 0.000000000 
Par# 13939#  S(  1,  1)( 12, 10)(  2,   1) | 0.396889204 0.396889204 0.396889204 0.000000000 
Par# 13940#  S(  2,  2)( 12, 10)(  2,   1) | 0.455549180 0.455549180 0.455549180 0.000000000 
Par# 13941#  S(  3,  3)( 12, 10)(  2,   1) | 0.615845989 0.615845989 0.615845989 0.000000000 
Par# 13942#  S(  4,  4)( 12, 10)(  2,   1) | 0.496296260 0.496296260 0.496296260 0.000000000 
Par# 13943#  S(  5,  5)( 12, 10)(  2,   1) | 0.550264987 0.550264987 0.550264987 0.000000000 
Par# 13944#  S(  6,  6)( 12, 10)(  2,   1) | 0.501758567 0.501758567 0.501758567 0.000000000 
Par# 13945#  S(  1,  7)( 12, 10)(  2,   1) | 0.603110796 0.603110796 0.603110796 0.000000000 
Par# 13946#  S(  2,  7)( 12, 10)(  2,   1) | 0.544450820 0.544450820 0.544450820 0.000000000 
Par# 13947#  S(  3,  7)( 12, 10)(  2,   1) | 0.384154011 0.384154011 0.384154011 0.000000000 
Par# 13948#  S(  4,  7)( 12, 10)(  2,   1) | 0.503703740 0.503703740 0.503703740 0.000000000 
Par# 13949#  S(  5,  7)( 12, 10)(  2,   1) | 0.449735013 0.449735013 0.449735013 0.000000000 
Par# 13950#  S(  6,  7)( 12, 10)(  2,   1) | 0.498241433 0.498241433 0.498241433 0.000000000 
Par# 13951#  S(  7,  7)( 12, 10)(  2,   1) | 1.000000000 1.000000000 1.000000000 0.000000000 
Par# 13952#  S(  1,  1)( 13, 10)(  2,   1) | 0.396889204 0.396889204 0.396889204 0.000000000 
Par# 13953#  S(  2,  2)( 13, 10)(  2,   1) | 0.455549180 0.455549180 0.455549180 0.000000000 
Par# 13954#  S(  3,  3)( 13, 10)(  2,   1) | 0.615845989 0.615845989 0.615845989 0.000000000 
Par# 13955#  S(  4,  4)( 13, 10)(  2,   1) | 0.496296260 0.496296260 0.496296260 0.000000000 
Par# 13956#  S(  5,  5)( 13, 10)(  2,   1) | 0.550264987 0.550264987 0.550264987 0.000000000 
Par# 13957#  S(  6,  6)( 13, 10)(  2,   1) | 0.501758567 0.501758567 0.501758567 0.000000000 
Par# 13958#  S(  1,  7)( 13, 10)(  2,   1) | 0.603110796 0.603110796 0.603110796 0.000000000 
Par# 13959#  S(  2,  7)( 13, 10)(  2,   1) | 0.544450820 0.544450820 0.544450820 0.000000000 
Par# 13960#  S(  3,  7)( 13, 10)(  2,   1) | 0.384154011 0.384154011 0.384154011 0.000000000 
Par# 13961#  S(  4,  7)( 13, 10)(  2,   1) | 0.503703740 0.503703740 0.503703740 0.000000000 
Par# 13962#  S(  5,  7)( 13, 10)(  2,   1) | 0.449735013 0.449735013 0.449735013 0.000000000 
Par# 13963#  S(  6,  7)( 13, 10)(  2,   1) | 0.498241433 0.498241433 0.498241433 0.000000000 
Par# 13964#  S(  7,  7)( 13, 10)(  2,   1) | 1.000000000 1.000000000 1.000000000 0.000000000 
Par# 13965#  S(  1,  1)( 14, 10)(  2,   1) | 0.396889204 0.396889204 0.396889204 0.000000000 
Par# 13966#  S(  2,  2)( 14, 10)(  2,   1) | 0.455549180 0.455549180 0.455549180 0.000000000 
Par# 13967#  S(  3,  3)( 14, 10)(  2,   1) | 0.615845989 0.615845989 0.615845989 0.000000000 
Par# 13968#  S(  4,  4)( 14, 10)(  2,   1) | 0.496296260 0.496296260 0.496296260 0.000000000 
Par# 13969#  S(  5,  5)( 14, 10)(  2,   1) | 0.550264987 0.550264987 0.550264987 0.000000000 
Par# 13970#  S(  6,  6)( 14, 10)(  2,   1) | 0.501758567 0.501758567 0.501758567 0.000000000 
Par# 13971#  S(  1,  7)( 14, 10)(  2,   1) | 0.603110796 0.603110796 0.603110796 0.000000000 
Par# 13972#  S(  2,  7)( 14, 10)(  2,   1) | 0.544450820 0.544450820 0.544450820 0.000000000 
Par# 13973#  S(  3,  7)( 14, 10)(  2,   1) | 0.384154011 0.384154011 0.384154011 0.000000000 
Par# 13974#  S(  4,  7)( 14, 10)(  2,   1) | 0.503703740 0.503703740 0.503703740 0.000000000 
Par# 13975#  S(  5,  7)( 14, 10)(  2,   1) | 0.449735013 0.449735013 0.449735013 0.000000000 
Par# 13976#  S(  6,  7)( 14, 10)(  2,   1) | 0.498241433 0.498241433 0.498241433 0.000000000 
Par# 13977#  S(  7,  7)( 14, 10)(  2,   1) | 1.000000000 1.000000000 1.000000000 0.000000000 
Par# 13978#  S(  1,  1)( 15, 10)(  2,   1) | 0.396889204 0.396889204 0.396889204 0.000000000 
Par# 13979#  S(  2,  2)( 15, 10)(  2,   1) | 0.455549180 0.455549180 0.455549180 0.000000000 
Par# 13980#  S(  3,  3)( 15, 10)(  2,   1) | 0.615845989 0.615845989 0.615845989 0.000000000 
Par# 13981#  S(  4,  4)( 15, 10)(  2,   1) | 0.496296260 0.496296260 0.496296260 0.000000000 
Par# 13982#  S(  5,  5)( 15, 10)(  2,   1) | 0.550264987 0.550264987 0.550264987 0.000000000 
Par# 13983#  S(  6,  6)( 15, 10)(  2,   1) | 0.501758567 0.501758567 0.501758567 0.000000000 
Par# 13984#  S(  1,  7)( 15, 10)(  2,   1) | 0.603110796 0.603110796 0.603110796 0.000000000 
Par# 13985#  S(  2,  7)( 15, 10)(  2,   1) | 0.544450820 0.544450820 0.544450820 0.000000000 
Par# 13986#  S(  3,  7)( 15, 10)(  2,   1) | 0.384154011 0.384154011 0.384154011 0.000000000 
Par# 13987#  S(  4,  7)( 15, 10)(  2,   1) | 0.503703740 0.503703740 0.503703740 0.000000000 
Par# 13988#  S(  5,  7)( 15, 10)(  2,   1) | 0.449735013 0.449735013 0.449735013 0.000000000 
Par# 13989#  S(  6,  7)( 15, 10)(  2,   1) | 0.498241433 0.498241433 0.498241433 0.000000000 
Par# 13990#  S(  7,  7)( 15, 10)(  2,   1) | 1.000000000 1.000000000 1.000000000 0.000000000 
Par# 13991#  S(  1,  1)( 16, 10)(  2,   1) | 0.396889204 0.396889204 0.396889204 0.000000000 
Par# 13992#  S(  2,  2)( 16, 10)(  2,   1) | 0.455549180 0.455549180 0.455549180 0.000000000 
Par# 13993#  S(  3,  3)( 16, 10)(  2,   1) | 0.615845989 0.615845989 0.615845989 0.000000000 
Par# 13994#  S(  4,  4)( 16, 10)(  2,   1) | 0.496296260 0.496296260 0.496296260 0.000000000 
Par# 13995#  S(  5,  5)( 16, 10)(  2,   1) | 0.550264987 0.550264987 0.550264987 0.000000000 
Par# 13996#  S(  6,  6)( 16, 10)(  2,   1) | 0.501758567 0.501758567 0.501758567 0.000000000 
Par# 13997#  S(  1,  7)( 16, 10)(  2,   1) | 0.603110796 0.603110796 0.603110796 0.000000000 
Par# 13998#  S(  2,  7)( 16, 10)(  2,   1) | 0.544450820 0.544450820 0.544450820 0.000000000 
Par# 13999#  S(  3,  7)( 16, 10)(  2,   1) | 0.384154011 0.384154011 0.384154011 0.000000000 
Par# 14000#  S(  4,  7)( 16, 10)(  2,   1) | 0.503703740 0.503703740 0.503703740 0.000000000 
Par# 14001#  S(  5,  7)( 16, 10)(  2,   1) | 0.449735013 0.449735013 0.449735013 0.000000000 
Par# 14002#  S(  6,  7)( 16, 10)(  2,   1) | 0.498241433 0.498241433 0.498241433 0.000000000 
Par# 14003#  S(  7,  7)( 16, 10)(  2,   1) | 1.000000000 1.000000000 1.000000000 0.000000000 
Par# 14004#  S(  1,  1)( 17, 10)(  2,   1) | 0.396889204 0.396889204 0.396889204 0.000000000 
Par# 14005#  S(  2,  2)( 17, 10)(  2,   1) | 0.455549180 0.455549180 0.455549180 0.000000000 
Par# 14006#  S(  3,  3)( 17, 10)(  2,   1) | 0.615845989 0.615845989 0.615845989 0.000000000 
Par# 14007#  S(  4,  4)( 17, 10)(  2,   1) | 0.496296260 0.496296260 0.496296260 0.000000000 
Par# 14008#  S(  5,  5)( 17, 10)(  2,   1) | 0.550264987 0.550264987 0.550264987 0.000000000 
Par# 14009#  S(  6,  6)( 17, 10)(  2,   1) | 0.501758567 0.501758567 0.501758567 0.000000000 
Par# 14010#  S(  1,  7)( 17, 10)(  2,   1) | 0.603110796 0.603110796 0.603110796 0.000000000 
Par# 14011#  S(  2,  7)( 17, 10)(  2,   1) | 0.544450820 0.544450820 0.544450820 0.000000000 
Par# 14012#  S(  3,  7)( 17, 10)(  2,   1) | 0.384154011 0.384154011 0.384154011 0.000000000 
Par# 14013#  S(  4,  7)( 17, 10)(  2,   1) | 0.503703740 0.503703740 0.503703740 0.000000000 
Par# 14014#  S(  5,  7)( 17, 10)(  2,   1) | 0.449735013 0.449735013 0.449735013 0.000000000 
Par# 14015#  S(  6,  7)( 17, 10)(  2,   1) | 0.498241433 0.498241433 0.498241433 0.000000000 
Par# 14016#  S(  7,  7)( 17, 10)(  2,   1) | 1.000000000 1.000000000 1.000000000 0.000000000 
Par# 14017#  S(  1,  1)( 18, 10)(  2,   1) | 0.396889204 0.396889204 0.396889204 0.000000000 
Par# 14018#  S(  2,  2)( 18, 10)(  2,   1) | 0.455549180 0.455549180 0.455549180 0.000000000 
Par# 14019#  S(  3,  3)( 18, 10)(  2,   1) | 0.615845989 0.615845989 0.615845989 0.000000000 
Par# 14020#  S(  4,  4)( 18, 10)(  2,   1) | 0.496296260 0.496296260 0.496296260 0.000000000 
Par# 14021#  S(  5,  5)( 18, 10)(  2,   1) | 0.550264987 0.550264987 0.550264987 0.000000000 
Par# 14022#  S(  6,  6)( 18, 10)(  2,   1) | 0.501758567 0.501758567 0.501758567 0.000000000 
Par# 14023#  S(  1,  7)( 18, 10)(  2,   1) | 0.603110796 0.603110796 0.603110796 0.000000000 
Par# 14024#  S(  2,  7)( 18, 10)(  2,   1) | 0.544450820 0.544450820 0.544450820 0.000000000 
Par# 14025#  S(  3,  7)( 18, 10)(  2,   1) | 0.384154011 0.384154011 0.384154011 0.000000000 
Par# 14026#  S(  4,  7)( 18, 10)(  2,   1) | 0.503703740 0.503703740 0.503703740 0.000000000 
Par# 14027#  S(  5,  7)( 18, 10)(  2,   1) | 0.449735013 0.449735013 0.449735013 0.000000000 
Par# 14028#  S(  6,  7)( 18, 10)(  2,   1) | 0.498241433 0.498241433 0.498241433 0.000000000 
Par# 14029#  S(  7,  7)( 18, 10)(  2,   1) | 1.000000000 1.000000000 1.000000000 0.000000000 
Par# 14030#  S(  1,  1)( 19, 10)(  2,   1) | 0.396889204 0.396889204 0.396889204 0.000000000 
Par# 14031#  S(  2,  2)( 19, 10)(  2,   1) | 0.455549180 0.455549180 0.455549180 0.000000000 
Par# 14032#  S(  3,  3)( 19, 10)(  2,   1) | 0.615845989 0.615845989 0.615845989 0.000000000 
Par# 14033#  S(  4,  4)( 19, 10)(  2,   1) | 0.496296260 0.496296260 0.496296260 0.000000000 
Par# 14034#  S(  5,  5)( 19, 10)(  2,   1) | 0.550264987 0.550264987 0.550264987 0.000000000 
Par# 14035#  S(  6,  6)( 19, 10)(  2,   1) | 0.501758567 0.501758567 0.501758567 0.000000000 
Par# 14036#  S(  1,  7)( 19, 10)(  2,   1) | 0.603110796 0.603110796 0.603110796 0.000000000 
Par# 14037#  S(  2,  7)( 19, 10)(  2,   1) | 0.544450820 0.544450820 0.544450820 0.000000000 
Par# 14038#  S(  3,  7)( 19, 10)(  2,   1) | 0.384154011 0.384154011 0.384154011 0.000000000 
Par# 14039#  S(  4,  7)( 19, 10)(  2,   1) | 0.503703740 0.503703740 0.503703740 0.000000000 
Par# 14040#  S(  5,  7)( 19, 10)(  2,   1) | 0.449735013 0.449735013 0.449735013 0.000000000 
Par# 14041#  S(  6,  7)( 19, 10)(  2,   1) | 0.498241433 0.498241433 0.498241433 0.000000000 
Par# 14042#  S(  7,  7)( 19, 10)(  2,   1) | 1.000000000 1.000000000 1.000000000 0.000000000 
Par# 14043#  S(  1,  1)( 20, 10)(  2,   1) | 0.396889204 0.396889204 0.396889204 0.000000000 
Par# 14044#  S(  2,  2)( 20, 10)(  2,   1) | 0.455549180 0.455549180 0.455549180 0.000000000 
Par# 14045#  S(  3,  3)( 20, 10)(  2,   1) | 0.615845989 0.615845989 0.615845989 0.000000000 
Par# 14046#  S(  4,  4)( 20, 10)(  2,   1) | 0.496296260 0.496296260 0.496296260 0.000000000 
Par# 14047#  S(  5,  5)( 20, 10)(  2,   1) | 0.550264987 0.550264987 0.550264987 0.000000000 
Par# 14048#  S(  6,  6)( 20, 10)(  2,   1) | 0.501758567 0.501758567 0.501758567 0.000000000 
Par# 14049#  S(  1,  7)( 20, 10)(  2,   1) | 0.603110796 0.603110796 0.603110796 0.000000000 
Par# 14050#  S(  2,  7)( 20, 10)(  2,   1) | 0.544450820 0.544450820 0.544450820 0.000000000 
Par# 14051#  S(  3,  7)( 20, 10)(  2,   1) | 0.384154011 0.384154011 0.384154011 0.000000000 
Par# 14052#  S(  4,  7)( 20, 10)(  2,   1) | 0.503703740 0.503703740 0.503703740 0.000000000 
Par# 14053#  S(  5,  7)( 20, 10)(  2,   1) | 0.449735013 0.449735013 0.449735013 0.000000000 
Par# 14054#  S(  6,  7)( 20, 10)(  2,   1) | 0.498241433 0.498241433 0.498241433 0.000000000 
Par# 14055#  S(  7,  7)( 20, 10)(  2,   1) | 1.000000000 1.000000000 1.000000000 0.000000000 
Par# 14056#  S(  1,  1)( 21, 10)(  2,   1) | 0.396889204 0.396889204 0.396889204 0.000000000 
Par# 14057#  S(  2,  2)( 21, 10)(  2,   1) | 0.455549180 0.455549180 0.455549180 0.000000000 
Par# 14058#  S(  3,  3)( 21, 10)(  2,   1) | 0.615845989 0.615845989 0.615845989 0.000000000 
Par# 14059#  S(  4,  4)( 21, 10)(  2,   1) | 0.496296260 0.496296260 0.496296260 0.000000000 
Par# 14060#  S(  5,  5)( 21, 10)(  2,   1) | 0.550264987 0.550264987 0.550264987 0.000000000 
Par# 14061#  S(  6,  6)( 21, 10)(  2,   1) | 0.501758567 0.501758567 0.501758567 0.000000000 
Par# 14062#  S(  1,  7)( 21, 10)(  2,   1) | 0.603110796 0.603110796 0.603110796 0.000000000 
Par# 14063#  S(  2,  7)( 21, 10)(  2,   1) | 0.544450820 0.544450820 0.544450820 0.000000000 
Par# 14064#  S(  3,  7)( 21, 10)(  2,   1) | 0.384154011 0.384154011 0.384154011 0.000000000 
Par# 14065#  S(  4,  7)( 21, 10)(  2,   1) | 0.503703740 0.503703740 0.503703740 0.000000000 
Par# 14066#  S(  5,  7)( 21, 10)(  2,   1) | 0.449735013 0.449735013 0.449735013 0.000000000 
Par# 14067#  S(  6,  7)( 21, 10)(  2,   1) | 0.498241433 0.498241433 0.498241433 0.000000000 
Par# 14068#  S(  7,  7)( 21, 10)(  2,   1) | 1.000000000 1.000000000 1.000000000 0.000000000 
Par# 14069#  S(  1,  1)( 22, 10)(  2,   1) | 0.396889204 0.396889204 0.396889204 0.000000000 
Par# 14070#  S(  2,  2)( 22, 10)(  2,   1) | 0.455549180 0.455549180 0.455549180 0.000000000 
Par# 14071#  S(  3,  3)( 22, 10)(  2,   1) | 0.615845989 0.615845989 0.615845989 0.000000000 
Par# 14072#  S(  4,  4)( 22, 10)(  2,   1) | 0.496296260 0.496296260 0.496296260 0.000000000 
Par# 14073#  S(  5,  5)( 22, 10)(  2,   1) | 0.550264987 0.550264987 0.550264987 0.000000000 
Par# 14074#  S(  6,  6)( 22, 10)(  2,   1) | 0.501758567 0.501758567 0.501758567 0.000000000 
Par# 14075#  S(  1,  7)( 22, 10)(  2,   1) | 0.603110796 0.603110796 0.603110796 0.000000000 
Par# 14076#  S(  2,  7)( 22, 10)(  2,   1) | 0.544450820 0.544450820 0.544450820 0.000000000 
Par# 14077#  S(  3,  7)( 22, 10)(  2,   1) | 0.384154011 0.384154011 0.384154011 0.000000000 
Par# 14078#  S(  4,  7)( 22, 10)(  2,   1) | 0.503703740 0.503703740 0.503703740 0.000000000 
Par# 14079#  S(  5,  7)( 22, 10)(  2,   1) | 0.449735013 0.449735013 0.449735013 0.000000000 
Par# 14080#  S(  6,  7)( 22, 10)(  2,   1) | 0.498241433 0.498241433 0.498241433 0.000000000 
Par# 14081#  S(  7,  7)( 22, 10)(  2,   1) | 1.000000000 1.000000000 1.000000000 0.000000000 
Par# 14082#  S(  1,  1)( 23, 10)(  2,   1) | 0.396889204 0.396889204 0.396889204 0.000000000 
Par# 14083#  S(  2,  2)( 23, 10)(  2,   1) | 0.455549180 0.455549180 0.455549180 0.000000000 
Par# 14084#  S(  3,  3)( 23, 10)(  2,   1) | 0.615845989 0.615845989 0.615845989 0.000000000 
Par# 14085#  S(  4,  4)( 23, 10)(  2,   1) | 0.496296260 0.496296260 0.496296260 0.000000000 
Par# 14086#  S(  5,  5)( 23, 10)(  2,   1) | 0.550264987 0.550264987 0.550264987 0.000000000 
Par# 14087#  S(  6,  6)( 23, 10)(  2,   1) | 0.501758567 0.501758567 0.501758567 0.000000000 
Par# 14088#  S(  1,  7)( 23, 10)(  2,   1) | 0.603110796 0.603110796 0.603110796 0.000000000 
Par# 14089#  S(  2,  7)( 23, 10)(  2,   1) | 0.544450820 0.544450820 0.544450820 0.000000000 
Par# 14090#  S(  3,  7)( 23, 10)(  2,   1) | 0.384154011 0.384154011 0.384154011 0.000000000 
Par# 14091#  S(  4,  7)( 23, 10)(  2,   1) | 0.503703740 0.503703740 0.503703740 0.000000000 
Par# 14092#  S(  5,  7)( 23, 10)(  2,   1) | 0.449735013 0.449735013 0.449735013 0.000000000 
Par# 14093#  S(  6,  7)( 23, 10)(  2,   1) | 0.498241433 0.498241433 0.498241433 0.000000000 
Par# 14094#  S(  7,  7)( 23, 10)(  2,   1) | 1.000000000 1.000000000 1.000000000 0.000000000 
Par# 14095#  S(  1,  1)( 24, 10)(  2,   1) | 0.396889204 0.396889204 0.396889204 0.000000000 
Par# 14096#  S(  2,  2)( 24, 10)(  2,   1) | 0.455549180 0.455549180 0.455549180 0.000000000 
Par# 14097#  S(  3,  3)( 24, 10)(  2,   1) | 0.615845989 0.615845989 0.615845989 0.000000000 
Par# 14098#  S(  4,  4)( 24, 10)(  2,   1) | 0.496296260 0.496296260 0.496296260 0.000000000 
Par# 14099#  S(  5,  5)( 24, 10)(  2,   1) | 0.550264987 0.550264987 0.550264987 0.000000000 
Par# 14100#  S(  6,  6)( 24, 10)(  2,   1) | 0.501758567 0.501758567 0.501758567 0.000000000 
Par# 14101#  S(  1,  7)( 24, 10)(  2,   1) | 0.603110796 0.603110796 0.603110796 0.000000000 
Par# 14102#  S(  2,  7)( 24, 10)(  2,   1) | 0.544450820 0.544450820 0.544450820 0.000000000 
Par# 14103#  S(  3,  7)( 24, 10)(  2,   1) | 0.384154011 0.384154011 0.384154011 0.000000000 
Par# 14104#  S(  4,  7)( 24, 10)(  2,   1) | 0.503703740 0.503703740 0.503703740 0.000000000 
Par# 14105#  S(  5,  7)( 24, 10)(  2,   1) | 0.449735013 0.449735013 0.449735013 0.000000000 
Par# 14106#  S(  6,  7)( 24, 10)(  2,   1) | 0.498241433 0.498241433 0.498241433 0.000000000 
Par# 14107#  S(  7,  7)( 24, 10)(  2,   1) | 1.000000000 1.000000000 1.000000000 0.000000000 
Par# 14108#  S(  1,  1)( 25, 10)(  2,   1) | 0.396889204 0.396889204 0.396889204 0.000000000 
Par# 14109#  S(  2,  2)( 25, 10)(  2,   1) | 0.455549180 0.455549180 0.455549180 0.000000000 
Par# 14110#  S(  3,  3)( 25, 10)(  2,   1) | 0.615845989 0.615845989 0.615845989 0.000000000 
Par# 14111#  S(  4,  4)( 25, 10)(  2,   1) | 0.496296260 0.496296260 0.496296260 0.000000000 
Par# 14112#  S(  5,  5)( 25, 10)(  2,   1) | 0.550264987 0.550264987 0.550264987 0.000000000 
Par# 14113#  S(  6,  6)( 25, 10)(  2,   1) | 0.501758567 0.501758567 0.501758567 0.000000000 
Par# 14114#  S(  1,  7)( 25, 10)(  2,   1) | 0.603110796 0.603110796 0.603110796 0.000000000 
Par# 14115#  S(  2,  7)( 25, 10)(  2,   1) | 0.544450820 0.544450820 0.544450820 0.000000000 
Par# 14116#  S(  3,  7)( 25, 10)(  2,   1) | 0.384154011 0.384154011 0.384154011 0.000000000 
Par# 14117#  S(  4,  7)( 25, 10)(  2,   1) | 0.503703740 0.503703740 0.503703740 0.000000000 
Par# 14118#  S(  5,  7)( 25, 10)(  2,   1) | 0.449735013 0.449735013 0.449735013 0.000000000 
Par# 14119#  S(  6,  7)( 25, 10)(  2,   1) | 0.498241433 0.498241433 0.498241433 0.000000000 
Par# 14120#  S(  7,  7)( 25, 10)(  2,   1) | 1.000000000 1.000000000 1.000000000 0.000000000 
Par# 14121#  S(  1,  1)( 26, 10)(  2,   1) | 0.396889204 0.396889204 0.396889204 0.000000000 
Par# 14122#  S(  2,  2)( 26, 10)(  2,   1) | 0.455549180 0.455549180 0.455549180 0.000000000 
Par# 14123#  S(  3,  3)( 26, 10)(  2,   1) | 0.615845989 0.615845989 0.615845989 0.000000000 
Par# 14124#  S(  4,  4)( 26, 10)(  2,   1) | 0.496296260 0.496296260 0.496296260 0.000000000 
Par# 14125#  S(  5,  5)( 26, 10)(  2,   1) | 0.550264987 0.550264987 0.550264987 0.000000000 
Par# 14126#  S(  6,  6)( 26, 10)(  2,   1) | 0.501758567 0.501758567 0.501758567 0.000000000 
Par# 14127#  S(  1,  7)( 26, 10)(  2,   1) | 0.603110796 0.603110796 0.603110796 0.000000000 
Par# 14128#  S(  2,  7)( 26, 10)(  2,   1) | 0.544450820 0.544450820 0.544450820 0.000000000 
Par# 14129#  S(  3,  7)( 26, 10)(  2,   1) | 0.384154011 0.384154011 0.384154011 0.000000000 
Par# 14130#  S(  4,  7)( 26, 10)(  2,   1) | 0.503703740 0.503703740 0.503703740 0.000000000 
Par# 14131#  S(  5,  7)( 26, 10)(  2,   1) | 0.449735013 0.449735013 0.449735013 0.000000000 
Par# 14132#  S(  6,  7)( 26, 10)(  2,   1) | 0.498241433 0.498241433 0.498241433 0.000000000 
Par# 14133#  S(  7,  7)( 26, 10)(  2,   1) | 1.000000000 1.000000000 1.000000000 0.000000000 
Par# 14134#  S(  1,  1)( 27, 10)(  2,   1) | 0.396889204 0.396889204 0.396889204 0.000000000 
Par# 14135#  S(  2,  2)( 27, 10)(  2,   1) | 0.455549180 0.455549180 0.455549180 0.000000000 
Par# 14136#  S(  3,  3)( 27, 10)(  2,   1) | 0.615845989 0.615845989 0.615845989 0.000000000 
Par# 14137#  S(  4,  4)( 27, 10)(  2,   1) | 0.496296260 0.496296260 0.496296260 0.000000000 
Par# 14138#  S(  5,  5)( 27, 10)(  2,   1) | 0.550264987 0.550264987 0.550264987 0.000000000 
Par# 14139#  S(  6,  6)( 27, 10)(  2,   1) | 0.501758567 0.501758567 0.501758567 0.000000000 
Par# 14140#  S(  1,  7)( 27, 10)(  2,   1) | 0.603110796 0.603110796 0.603110796 0.000000000 
Par# 14141#  S(  2,  7)( 27, 10)(  2,   1) | 0.544450820 0.544450820 0.544450820 0.000000000 
Par# 14142#  S(  3,  7)( 27, 10)(  2,   1) | 0.384154011 0.384154011 0.384154011 0.000000000 
Par# 14143#  S(  4,  7)( 27, 10)(  2,   1) | 0.503703740 0.503703740 0.503703740 0.000000000 
Par# 14144#  S(  5,  7)( 27, 10)(  2,   1) | 0.449735013 0.449735013 0.449735013 0.000000000 
Par# 14145#  S(  6,  7)( 27, 10)(  2,   1) | 0.498241433 0.498241433 0.498241433 0.000000000 
Par# 14146#  S(  7,  7)( 27, 10)(  2,   1) | 1.000000000 1.000000000 1.000000000 0.000000000 
Par# 14147#  S(  1,  1)( 28, 10)(  2,   1) | 0.396889204 0.396889204 0.396889204 0.000000000 
Par# 14148#  S(  2,  2)( 28, 10)(  2,   1) | 0.455549180 0.455549180 0.455549180 0.000000000 
Par# 14149#  S(  3,  3)( 28, 10)(  2,   1) | 0.615845989 0.615845989 0.615845989 0.000000000 
Par# 14150#  S(  4,  4)( 28, 10)(  2,   1) | 0.496296260 0.496296260 0.496296260 0.000000000 
Par# 14151#  S(  5,  5)( 28, 10)(  2,   1) | 0.550264987 0.550264987 0.550264987 0.000000000 
Par# 14152#  S(  6,  6)( 28, 10)(  2,   1) | 0.501758567 0.501758567 0.501758567 0.000000000 
Par# 14153#  S(  1,  7)( 28, 10)(  2,   1) | 0.603110796 0.603110796 0.603110796 0.000000000 
Par# 14154#  S(  2,  7)( 28, 10)(  2,   1) | 0.544450820 0.544450820 0.544450820 0.000000000 
Par# 14155#  S(  3,  7)( 28, 10)(  2,   1) | 0.384154011 0.384154011 0.384154011 0.000000000 
Par# 14156#  S(  4,  7)( 28, 10)(  2,   1) | 0.503703740 0.503703740 0.503703740 0.000000000 
Par# 14157#  S(  5,  7)( 28, 10)(  2,   1) | 0.449735013 0.449735013 0.449735013 0.000000000 
Par# 14158#  S(  6,  7)( 28, 10)(  2,   1) | 0.498241433 0.498241433 0.498241433 0.000000000 
Par# 14159#  S(  7,  7)( 28, 10)(  2,   1) | 1.000000000 1.000000000 1.000000000 0.000000000 
Par# 14160#  S(  1,  1)( 29, 10)(  2,   1) | 0.396889204 0.396889204 0.396889204 0.000000000 
Par# 14161#  S(  2,  2)( 29, 10)(  2,   1) | 0.455549180 0.455549180 0.455549180 0.000000000 
Par# 14162#  S(  3,  3)( 29, 10)(  2,   1) | 0.615845989 0.615845989 0.615845989 0.000000000 
Par# 14163#  S(  4,  4)( 29, 10)(  2,   1) | 0.496296260 0.496296260 0.496296260 0.000000000 
Par# 14164#  S(  5,  5)( 29, 10)(  2,   1) | 0.550264987 0.550264987 0.550264987 0.000000000 
Par# 14165#  S(  6,  6)( 29, 10)(  2,   1) | 0.501758567 0.501758567 0.501758567 0.000000000 
Par# 14166#  S(  1,  7)( 29, 10)(  2,   1) | 0.603110796 0.603110796 0.603110796 0.000000000 
Par# 14167#  S(  2,  7)( 29, 10)(  2,   1) | 0.544450820 0.544450820 0.544450820 0.000000000 
Par# 14168#  S(  3,  7)( 29, 10)(  2,   1) | 0.384154011 0.384154011 0.384154011 0.000000000 
Par# 14169#  S(  4,  7)( 29, 10)(  2,   1) | 0.503703740 0.503703740 0.503703740 0.000000000 
Par# 14170#  S(  5,  7)( 29, 10)(  2,   1) | 0.449735013 0.449735013 0.449735013 0.000000000 
Par# 14171#  S(  6,  7)( 29, 10)(  2,   1) | 0.498241433 0.498241433 0.498241433 0.000000000 
Par# 14172#  S(  7,  7)( 29, 10)(  2,   1) | 1.000000000 1.000000000 1.000000000 0.000000000 
Par# 14173#  S(  1,  1)( 30, 10)(  2,   1) | 0.396889204 0.396889204 0.396889204 0.000000000 
Par# 14174#  S(  2,  2)( 30, 10)(  2,   1) | 0.455549180 0.455549180 0.455549180 0.000000000 
Par# 14175#  S(  3,  3)( 30, 10)(  2,   1) | 0.615845989 0.615845989 0.615845989 0.000000000 
Par# 14176#  S(  4,  4)( 30, 10)(  2,   1) | 0.496296260 0.496296260 0.496296260 0.000000000 
Par# 14177#  S(  5,  5)( 30, 10)(  2,   1) | 0.550264987 0.550264987 0.550264987 0.000000000 
Par# 14178#  S(  6,  6)( 30, 10)(  2,   1) | 0.501758567 0.501758567 0.501758567 0.000000000 
Par# 14179#  S(  1,  7)( 30, 10)(  2,   1) | 0.603110796 0.603110796 0.603110796 0.000000000 
Par# 14180#  S(  2,  7)( 30, 10)(  2,   1) | 0.544450820 0.544450820 0.544450820 0.000000000 
Par# 14181#  S(  3,  7)( 30, 10)(  2,   1) | 0.384154011 0.384154011 0.384154011 0.000000000 
Par# 14182#  S(  4,  7)( 30, 10)(  2,   1) | 0.503703740 0.503703740 0.503703740 0.000000000 
Par# 14183#  S(  5,  7)( 30, 10)(  2,   1) | 0.449735013 0.449735013 0.449735013 0.000000000 
Par# 14184#  S(  6,  7)( 30, 10)(  2,   1) | 0.498241433 0.498241433 0.498241433 0.000000000 
Par# 14185#  S(  7,  7)( 30, 10)(  2,   1) | 1.000000000 1.000000000 1.000000000 0.000000000 
Par# 14186#  S(  1,  1)( 31, 10)(  2,   1) | 0.396889204 0.396889204 0.396889204 0.000000000 
Par# 14187#  S(  2,  2)( 31, 10)(  2,   1) | 0.455549180 0.455549180 0.455549180 0.000000000 
Par# 14188#  S(  3,  3)( 31, 10)(  2,   1) | 0.615845989 0.615845989 0.615845989 0.000000000 
Par# 14189#  S(  4,  4)( 31, 10)(  2,   1) | 0.496296260 0.496296260 0.496296260 0.000000000 
Par# 14190#  S(  5,  5)( 31, 10)(  2,   1) | 0.550264987 0.550264987 0.550264987 0.000000000 
Par# 14191#  S(  6,  6)( 31, 10)(  2,   1) | 0.501758567 0.501758567 0.501758567 0.000000000 
Par# 14192#  S(  1,  7)( 31, 10)(  2,   1) | 0.603110796 0.603110796 0.603110796 0.000000000 
Par# 14193#  S(  2,  7)( 31, 10)(  2,   1) | 0.544450820 0.544450820 0.544450820 0.000000000 
Par# 14194#  S(  3,  7)( 31, 10)(  2,   1) | 0.384154011 0.384154011 0.384154011 0.000000000 
Par# 14195#  S(  4,  7)( 31, 10)(  2,   1) | 0.503703740 0.503703740 0.503703740 0.000000000 
Par# 14196#  S(  5,  7)( 31, 10)(  2,   1) | 0.449735013 0.449735013 0.449735013 0.000000000 
Par# 14197#  S(  6,  7)( 31, 10)(  2,   1) | 0.498241433 0.498241433 0.498241433 0.000000000 
Par# 14198#  S(  7,  7)( 31, 10)(  2,   1) | 1.000000000 1.000000000 1.000000000 0.000000000 
Par# 14199#  S(  1,  1)( 32, 10)(  2,   1) | 0.396889204 0.396889204 0.396889204 0.000000000 
Par# 14200#  S(  2,  2)( 32, 10)(  2,   1) | 0.455549180 0.455549180 0.455549180 0.000000000 
Par# 14201#  S(  3,  3)( 32, 10)(  2,   1) | 0.615845989 0.615845989 0.615845989 0.000000000 
Par# 14202#  S(  4,  4)( 32, 10)(  2,   1) | 0.496296260 0.496296260 0.496296260 0.000000000 
Par# 14203#  S(  5,  5)( 32, 10)(  2,   1) | 0.550264987 0.550264987 0.550264987 0.000000000 
Par# 14204#  S(  6,  6)( 32, 10)(  2,   1) | 0.501758567 0.501758567 0.501758567 0.000000000 
Par# 14205#  S(  1,  7)( 32, 10)(  2,   1) | 0.603110796 0.603110796 0.603110796 0.000000000 
Par# 14206#  S(  2,  7)( 32, 10)(  2,   1) | 0.544450820 0.544450820 0.544450820 0.000000000 
Par# 14207#  S(  3,  7)( 32, 10)(  2,   1) | 0.384154011 0.384154011 0.384154011 0.000000000 
Par# 14208#  S(  4,  7)( 32, 10)(  2,   1) | 0.503703740 0.503703740 0.503703740 0.000000000 
Par# 14209#  S(  5,  7)( 32, 10)(  2,   1) | 0.449735013 0.449735013 0.449735013 0.000000000 
Par# 14210#  S(  6,  7)( 32, 10)(  2,   1) | 0.498241433 0.498241433 0.498241433 0.000000000 
Par# 14211#  S(  7,  7)( 32, 10)(  2,   1) | 1.000000000 1.000000000 1.000000000 0.000000000 
Par# 14212#  S(  1,  1)( 33, 10)(  2,   1) | 0.396889204 0.396889204 0.396889204 0.000000000 
Par# 14213#  S(  2,  2)( 33, 10)(  2,   1) | 0.455549180 0.455549180 0.455549180 0.000000000 
Par# 14214#  S(  3,  3)( 33, 10)(  2,   1) | 0.615845989 0.615845989 0.615845989 0.000000000 
Par# 14215#  S(  4,  4)( 33, 10)(  2,   1) | 0.496296260 0.496296260 0.496296260 0.000000000 
Par# 14216#  S(  5,  5)( 33, 10)(  2,   1) | 0.550264987 0.550264987 0.550264987 0.000000000 
Par# 14217#  S(  6,  6)( 33, 10)(  2,   1) | 0.501758567 0.501758567 0.501758567 0.000000000 
Par# 14218#  S(  1,  7)( 33, 10)(  2,   1) | 0.603110796 0.603110796 0.603110796 0.000000000 
Par# 14219#  S(  2,  7)( 33, 10)(  2,   1) | 0.544450820 0.544450820 0.544450820 0.000000000 
Par# 14220#  S(  3,  7)( 33, 10)(  2,   1) | 0.384154011 0.384154011 0.384154011 0.000000000 
Par# 14221#  S(  4,  7)( 33, 10)(  2,   1) | 0.503703740 0.503703740 0.503703740 0.000000000 
Par# 14222#  S(  5,  7)( 33, 10)(  2,   1) | 0.449735013 0.449735013 0.449735013 0.000000000 
Par# 14223#  S(  6,  7)( 33, 10)(  2,   1) | 0.498241433 0.498241433 0.498241433 0.000000000 
Par# 14224#  S(  7,  7)( 33, 10)(  2,   1) | 1.000000000 1.000000000 1.000000000 0.000000000 
Par# 14225#  S(  1,  1)( 34, 10)(  2,   1) | 0.396889204 0.396889204 0.396889204 0.000000000 
Par# 14226#  S(  2,  2)( 34, 10)(  2,   1) | 0.455549180 0.455549180 0.455549180 0.000000000 
Par# 14227#  S(  3,  3)( 34, 10)(  2,   1) | 0.615845989 0.615845989 0.615845989 0.000000000 
Par# 14228#  S(  4,  4)( 34, 10)(  2,   1) | 0.496296260 0.496296260 0.496296260 0.000000000 
Par# 14229#  S(  5,  5)( 34, 10)(  2,   1) | 0.550264987 0.550264987 0.550264987 0.000000000 
Par# 14230#  S(  6,  6)( 34, 10)(  2,   1) | 0.501758567 0.501758567 0.501758567 0.000000000 
Par# 14231#  S(  1,  7)( 34, 10)(  2,   1) | 0.603110796 0.603110796 0.603110796 0.000000000 
Par# 14232#  S(  2,  7)( 34, 10)(  2,   1) | 0.544450820 0.544450820 0.544450820 0.000000000 
Par# 14233#  S(  3,  7)( 34, 10)(  2,   1) | 0.384154011 0.384154011 0.384154011 0.000000000 
Par# 14234#  S(  4,  7)( 34, 10)(  2,   1) | 0.503703740 0.503703740 0.503703740 0.000000000 
Par# 14235#  S(  5,  7)( 34, 10)(  2,   1) | 0.449735013 0.449735013 0.449735013 0.000000000 
Par# 14236#  S(  6,  7)( 34, 10)(  2,   1) | 0.498241433 0.498241433 0.498241433 0.000000000 
Par# 14237#  S(  7,  7)( 34, 10)(  2,   1) | 1.000000000 1.000000000 1.000000000 0.000000000 
Par# 14238#  S(  1,  1)( 35, 10)(  2,   1) | 0.396889204 0.396889204 0.396889204 0.000000000 
Par# 14239#  S(  2,  2)( 35, 10)(  2,   1) | 0.455549180 0.455549180 0.455549180 0.000000000 
Par# 14240#  S(  3,  3)( 35, 10)(  2,   1) | 0.615845989 0.615845989 0.615845989 0.000000000 
Par# 14241#  S(  4,  4)( 35, 10)(  2,   1) | 0.496296260 0.496296260 0.496296260 0.000000000 
Par# 14242#  S(  5,  5)( 35, 10)(  2,   1) | 0.550264987 0.550264987 0.550264987 0.000000000 
Par# 14243#  S(  6,  6)( 35, 10)(  2,   1) | 0.501758567 0.501758567 0.501758567 0.000000000 
Par# 14244#  S(  1,  7)( 35, 10)(  2,   1) | 0.603110796 0.603110796 0.603110796 0.000000000 
Par# 14245#  S(  2,  7)( 35, 10)(  2,   1) | 0.544450820 0.544450820 0.544450820 0.000000000 
Par# 14246#  S(  3,  7)( 35, 10)(  2,   1) | 0.384154011 0.384154011 0.384154011 0.000000000 
Par# 14247#  S(  4,  7)( 35, 10)(  2,   1) | 0.503703740 0.503703740 0.503703740 0.000000000 
Par# 14248#  S(  5,  7)( 35, 10)(  2,   1) | 0.449735013 0.449735013 0.449735013 0.000000000 
Par# 14249#  S(  6,  7)( 35, 10)(  2,   1) | 0.498241433 0.498241433 0.498241433 0.000000000 
Par# 14250#  S(  7,  7)( 35, 10)(  2,   1) | 1.000000000 1.000000000 1.000000000 0.000000000 
Par# 14251#  S(  1,  1)( 36, 10)(  2,   1) | 0.396889204 0.396889204 0.396889204 0.000000000 
Par# 14252#  S(  2,  2)( 36, 10)(  2,   1) | 0.455549180 0.455549180 0.455549180 0.000000000 
Par# 14253#  S(  3,  3)( 36, 10)(  2,   1) | 0.615845989 0.615845989 0.615845989 0.000000000 
Par# 14254#  S(  4,  4)( 36, 10)(  2,   1) | 0.496296260 0.496296260 0.496296260 0.000000000 
Par# 14255#  S(  5,  5)( 36, 10)(  2,   1) | 0.550264987 0.550264987 0.550264987 0.000000000 
Par# 14256#  S(  6,  6)( 36, 10)(  2,   1) | 0.501758567 0.501758567 0.501758567 0.000000000 
Par# 14257#  S(  1,  7)( 36, 10)(  2,   1) | 0.603110796 0.603110796 0.603110796 0.000000000 
Par# 14258#  S(  2,  7)( 36, 10)(  2,   1) | 0.544450820 0.544450820 0.544450820 0.000000000 
Par# 14259#  S(  3,  7)( 36, 10)(  2,   1) | 0.384154011 0.384154011 0.384154011 0.000000000 
Par# 14260#  S(  4,  7)( 36, 10)(  2,   1) | 0.503703740 0.503703740 0.503703740 0.000000000 
Par# 14261#  S(  5,  7)( 36, 10)(  2,   1) | 0.449735013 0.449735013 0.449735013 0.000000000 
Par# 14262#  S(  6,  7)( 36, 10)(  2,   1) | 0.498241433 0.498241433 0.498241433 0.000000000 
Par# 14263#  S(  7,  7)( 36, 10)(  2,   1) | 1.000000000 1.000000000 1.000000000 0.000000000 
Par# 14264#  S(  1,  1)( 37, 10)(  2,   1) | 0.396889204 0.396889204 0.396889204 0.000000000 
Par# 14265#  S(  2,  2)( 37, 10)(  2,   1) | 0.455549180 0.455549180 0.455549180 0.000000000 
Par# 14266#  S(  3,  3)( 37, 10)(  2,   1) | 0.615845989 0.615845989 0.615845989 0.000000000 
Par# 14267#  S(  4,  4)( 37, 10)(  2,   1) | 0.496296260 0.496296260 0.496296260 0.000000000 
Par# 14268#  S(  5,  5)( 37, 10)(  2,   1) | 0.550264987 0.550264987 0.550264987 0.000000000 
Par# 14269#  S(  6,  6)( 37, 10)(  2,   1) | 0.501758567 0.501758567 0.501758567 0.000000000 
Par# 14270#  S(  1,  7)( 37, 10)(  2,   1) | 0.603110796 0.603110796 0.603110796 0.000000000 
Par# 14271#  S(  2,  7)( 37, 10)(  2,   1) | 0.544450820 0.544450820 0.544450820 0.000000000 
Par# 14272#  S(  3,  7)( 37, 10)(  2,   1) | 0.384154011 0.384154011 0.384154011 0.000000000 
Par# 14273#  S(  4,  7)( 37, 10)(  2,   1) | 0.503703740 0.503703740 0.503703740 0.000000000 
Par# 14274#  S(  5,  7)( 37, 10)(  2,   1) | 0.449735013 0.449735013 0.449735013 0.000000000 
Par# 14275#  S(  6,  7)( 37, 10)(  2,   1) | 0.498241433 0.498241433 0.498241433 0.000000000 
Par# 14276#  S(  7,  7)( 37, 10)(  2,   1) | 1.000000000 1.000000000 1.000000000 0.000000000 
Par# 14277#  S(  1,  1)( 11, 11)(  2,   1) | 0.396889204 0.396889204 0.396889204 0.000000000 
Par# 14278#  S(  2,  2)( 11, 11)(  2,   1) | 0.455549180 0.455549180 0.455549180 0.000000000 
Par# 14279#  S(  3,  3)( 11, 11)(  2,   1) | 0.615845989 0.615845989 0.615845989 0.000000000 
Par# 14280#  S(  4,  4)( 11, 11)(  2,   1) | 0.496296260 0.496296260 0.496296260 0.000000000 
Par# 14281#  S(  5,  5)( 11, 11)(  2,   1) | 0.550264987 0.550264987 0.550264987 0.000000000 
Par# 14282#  S(  6,  6)( 11, 11)(  2,   1) | 0.501758567 0.501758567 0.501758567 0.000000000 
Par# 14283#  S(  1,  7)( 11, 11)(  2,   1) | 0.603110796 0.603110796 0.603110796 0.000000000 
Par# 14284#  S(  2,  7)( 11, 11)(  2,   1) | 0.544450820 0.544450820 0.544450820 0.000000000 
Par# 14285#  S(  3,  7)( 11, 11)(  2,   1) | 0.384154011 0.384154011 0.384154011 0.000000000 
Par# 14286#  S(  4,  7)( 11, 11)(  2,   1) | 0.503703740 0.503703740 0.503703740 0.000000000 
Par# 14287#  S(  5,  7)( 11, 11)(  2,   1) | 0.449735013 0.449735013 0.449735013 0.000000000 
Par# 14288#  S(  6,  7)( 11, 11)(  2,   1) | 0.498241433 0.498241433 0.498241433 0.000000000 
Par# 14289#  S(  7,  7)( 11, 11)(  2,   1) | 1.000000000 1.000000000 1.000000000 0.000000000 
Par# 14290#  S(  1,  1)( 12, 11)(  2,   1) | 0.396889204 0.396889204 0.396889204 0.000000000 
Par# 14291#  S(  2,  2)( 12, 11)(  2,   1) | 0.455549180 0.455549180 0.455549180 0.000000000 
Par# 14292#  S(  3,  3)( 12, 11)(  2,   1) | 0.615845989 0.615845989 0.615845989 0.000000000 
Par# 14293#  S(  4,  4)( 12, 11)(  2,   1) | 0.496296260 0.496296260 0.496296260 0.000000000 
Par# 14294#  S(  5,  5)( 12, 11)(  2,   1) | 0.550264987 0.550264987 0.550264987 0.000000000 
Par# 14295#  S(  6,  6)( 12, 11)(  2,   1) | 0.501758567 0.501758567 0.501758567 0.000000000 
Par# 14296#  S(  1,  7)( 12, 11)(  2,   1) | 0.603110796 0.603110796 0.603110796 0.000000000 
Par# 14297#  S(  2,  7)( 12, 11)(  2,   1) | 0.544450820 0.544450820 0.544450820 0.000000000 
Par# 14298#  S(  3,  7)( 12, 11)(  2,   1) | 0.384154011 0.384154011 0.384154011 0.000000000 
Par# 14299#  S(  4,  7)( 12, 11)(  2,   1) | 0.503703740 0.503703740 0.503703740 0.000000000 
Par# 14300#  S(  5,  7)( 12, 11)(  2,   1) | 0.449735013 0.449735013 0.449735013 0.000000000 
Par# 14301#  S(  6,  7)( 12, 11)(  2,   1) | 0.498241433 0.498241433 0.498241433 0.000000000 
Par# 14302#  S(  7,  7)( 12, 11)(  2,   1) | 1.000000000 1.000000000 1.000000000 0.000000000 
Par# 14303#  S(  1,  1)( 13, 11)(  2,   1) | 0.396889204 0.396889204 0.396889204 0.000000000 
Par# 14304#  S(  2,  2)( 13, 11)(  2,   1) | 0.455549180 0.455549180 0.455549180 0.000000000 
Par# 14305#  S(  3,  3)( 13, 11)(  2,   1) | 0.615845989 0.615845989 0.615845989 0.000000000 
Par# 14306#  S(  4,  4)( 13, 11)(  2,   1) | 0.496296260 0.496296260 0.496296260 0.000000000 
Par# 14307#  S(  5,  5)( 13, 11)(  2,   1) | 0.550264987 0.550264987 0.550264987 0.000000000 
Par# 14308#  S(  6,  6)( 13, 11)(  2,   1) | 0.501758567 0.501758567 0.501758567 0.000000000 
Par# 14309#  S(  1,  7)( 13, 11)(  2,   1) | 0.603110796 0.603110796 0.603110796 0.000000000 
Par# 14310#  S(  2,  7)( 13, 11)(  2,   1) | 0.544450820 0.544450820 0.544450820 0.000000000 
Par# 14311#  S(  3,  7)( 13, 11)(  2,   1) | 0.384154011 0.384154011 0.384154011 0.000000000 
Par# 14312#  S(  4,  7)( 13, 11)(  2,   1) | 0.503703740 0.503703740 0.503703740 0.000000000 
Par# 14313#  S(  5,  7)( 13, 11)(  2,   1) | 0.449735013 0.449735013 0.449735013 0.000000000 
Par# 14314#  S(  6,  7)( 13, 11)(  2,   1) | 0.498241433 0.498241433 0.498241433 0.000000000 
Par# 14315#  S(  7,  7)( 13, 11)(  2,   1) | 1.000000000 1.000000000 1.000000000 0.000000000 
Par# 14316#  S(  1,  1)( 14, 11)(  2,   1) | 0.396889204 0.396889204 0.396889204 0.000000000 
Par# 14317#  S(  2,  2)( 14, 11)(  2,   1) | 0.455549180 0.455549180 0.455549180 0.000000000 
Par# 14318#  S(  3,  3)( 14, 11)(  2,   1) | 0.615845989 0.615845989 0.615845989 0.000000000 
Par# 14319#  S(  4,  4)( 14, 11)(  2,   1) | 0.496296260 0.496296260 0.496296260 0.000000000 
Par# 14320#  S(  5,  5)( 14, 11)(  2,   1) | 0.550264987 0.550264987 0.550264987 0.000000000 
Par# 14321#  S(  6,  6)( 14, 11)(  2,   1) | 0.501758567 0.501758567 0.501758567 0.000000000 
Par# 14322#  S(  1,  7)( 14, 11)(  2,   1) | 0.603110796 0.603110796 0.603110796 0.000000000 
Par# 14323#  S(  2,  7)( 14, 11)(  2,   1) | 0.544450820 0.544450820 0.544450820 0.000000000 
Par# 14324#  S(  3,  7)( 14, 11)(  2,   1) | 0.384154011 0.384154011 0.384154011 0.000000000 
Par# 14325#  S(  4,  7)( 14, 11)(  2,   1) | 0.503703740 0.503703740 0.503703740 0.000000000 
Par# 14326#  S(  5,  7)( 14, 11)(  2,   1) | 0.449735013 0.449735013 0.449735013 0.000000000 
Par# 14327#  S(  6,  7)( 14, 11)(  2,   1) | 0.498241433 0.498241433 0.498241433 0.000000000 
Par# 14328#  S(  7,  7)( 14, 11)(  2,   1) | 1.000000000 1.000000000 1.000000000 0.000000000 
Par# 14329#  S(  1,  1)( 15, 11)(  2,   1) | 0.396889204 0.396889204 0.396889204 0.000000000 
Par# 14330#  S(  2,  2)( 15, 11)(  2,   1) | 0.455549180 0.455549180 0.455549180 0.000000000 
Par# 14331#  S(  3,  3)( 15, 11)(  2,   1) | 0.615845989 0.615845989 0.615845989 0.000000000 
Par# 14332#  S(  4,  4)( 15, 11)(  2,   1) | 0.496296260 0.496296260 0.496296260 0.000000000 
Par# 14333#  S(  5,  5)( 15, 11)(  2,   1) | 0.550264987 0.550264987 0.550264987 0.000000000 
Par# 14334#  S(  6,  6)( 15, 11)(  2,   1) | 0.501758567 0.501758567 0.501758567 0.000000000 
Par# 14335#  S(  1,  7)( 15, 11)(  2,   1) | 0.603110796 0.603110796 0.603110796 0.000000000 
Par# 14336#  S(  2,  7)( 15, 11)(  2,   1) | 0.544450820 0.544450820 0.544450820 0.000000000 
Par# 14337#  S(  3,  7)( 15, 11)(  2,   1) | 0.384154011 0.384154011 0.384154011 0.000000000 
Par# 14338#  S(  4,  7)( 15, 11)(  2,   1) | 0.503703740 0.503703740 0.503703740 0.000000000 
Par# 14339#  S(  5,  7)( 15, 11)(  2,   1) | 0.449735013 0.449735013 0.449735013 0.000000000 
Par# 14340#  S(  6,  7)( 15, 11)(  2,   1) | 0.498241433 0.498241433 0.498241433 0.000000000 
Par# 14341#  S(  7,  7)( 15, 11)(  2,   1) | 1.000000000 1.000000000 1.000000000 0.000000000 
Par# 14342#  S(  1,  1)( 16, 11)(  2,   1) | 0.396889204 0.396889204 0.396889204 0.000000000 
Par# 14343#  S(  2,  2)( 16, 11)(  2,   1) | 0.455549180 0.455549180 0.455549180 0.000000000 
Par# 14344#  S(  3,  3)( 16, 11)(  2,   1) | 0.615845989 0.615845989 0.615845989 0.000000000 
Par# 14345#  S(  4,  4)( 16, 11)(  2,   1) | 0.496296260 0.496296260 0.496296260 0.000000000 
Par# 14346#  S(  5,  5)( 16, 11)(  2,   1) | 0.550264987 0.550264987 0.550264987 0.000000000 
Par# 14347#  S(  6,  6)( 16, 11)(  2,   1) | 0.501758567 0.501758567 0.501758567 0.000000000 
Par# 14348#  S(  1,  7)( 16, 11)(  2,   1) | 0.603110796 0.603110796 0.603110796 0.000000000 
Par# 14349#  S(  2,  7)( 16, 11)(  2,   1) | 0.544450820 0.544450820 0.544450820 0.000000000 
Par# 14350#  S(  3,  7)( 16, 11)(  2,   1) | 0.384154011 0.384154011 0.384154011 0.000000000 
Par# 14351#  S(  4,  7)( 16, 11)(  2,   1) | 0.503703740 0.503703740 0.503703740 0.000000000 
Par# 14352#  S(  5,  7)( 16, 11)(  2,   1) | 0.449735013 0.449735013 0.449735013 0.000000000 
Par# 14353#  S(  6,  7)( 16, 11)(  2,   1) | 0.498241433 0.498241433 0.498241433 0.000000000 
Par# 14354#  S(  7,  7)( 16, 11)(  2,   1) | 1.000000000 1.000000000 1.000000000 0.000000000 
Par# 14355#  S(  1,  1)( 17, 11)(  2,   1) | 0.396889204 0.396889204 0.396889204 0.000000000 
Par# 14356#  S(  2,  2)( 17, 11)(  2,   1) | 0.455549180 0.455549180 0.455549180 0.000000000 
Par# 14357#  S(  3,  3)( 17, 11)(  2,   1) | 0.615845989 0.615845989 0.615845989 0.000000000 
Par# 14358#  S(  4,  4)( 17, 11)(  2,   1) | 0.496296260 0.496296260 0.496296260 0.000000000 
Par# 14359#  S(  5,  5)( 17, 11)(  2,   1) | 0.550264987 0.550264987 0.550264987 0.000000000 
Par# 14360#  S(  6,  6)( 17, 11)(  2,   1) | 0.501758567 0.501758567 0.501758567 0.000000000 
Par# 14361#  S(  1,  7)( 17, 11)(  2,   1) | 0.603110796 0.603110796 0.603110796 0.000000000 
Par# 14362#  S(  2,  7)( 17, 11)(  2,   1) | 0.544450820 0.544450820 0.544450820 0.000000000 
Par# 14363#  S(  3,  7)( 17, 11)(  2,   1) | 0.384154011 0.384154011 0.384154011 0.000000000 
Par# 14364#  S(  4,  7)( 17, 11)(  2,   1) | 0.503703740 0.503703740 0.503703740 0.000000000 
Par# 14365#  S(  5,  7)( 17, 11)(  2,   1) | 0.449735013 0.449735013 0.449735013 0.000000000 
Par# 14366#  S(  6,  7)( 17, 11)(  2,   1) | 0.498241433 0.498241433 0.498241433 0.000000000 
Par# 14367#  S(  7,  7)( 17, 11)(  2,   1) | 1.000000000 1.000000000 1.000000000 0.000000000 
Par# 14368#  S(  1,  1)( 18, 11)(  2,   1) | 0.396889204 0.396889204 0.396889204 0.000000000 
Par# 14369#  S(  2,  2)( 18, 11)(  2,   1) | 0.455549180 0.455549180 0.455549180 0.000000000 
Par# 14370#  S(  3,  3)( 18, 11)(  2,   1) | 0.615845989 0.615845989 0.615845989 0.000000000 
Par# 14371#  S(  4,  4)( 18, 11)(  2,   1) | 0.496296260 0.496296260 0.496296260 0.000000000 
Par# 14372#  S(  5,  5)( 18, 11)(  2,   1) | 0.550264987 0.550264987 0.550264987 0.000000000 
Par# 14373#  S(  6,  6)( 18, 11)(  2,   1) | 0.501758567 0.501758567 0.501758567 0.000000000 
Par# 14374#  S(  1,  7)( 18, 11)(  2,   1) | 0.603110796 0.603110796 0.603110796 0.000000000 
Par# 14375#  S(  2,  7)( 18, 11)(  2,   1) | 0.544450820 0.544450820 0.544450820 0.000000000 
Par# 14376#  S(  3,  7)( 18, 11)(  2,   1) | 0.384154011 0.384154011 0.384154011 0.000000000 
Par# 14377#  S(  4,  7)( 18, 11)(  2,   1) | 0.503703740 0.503703740 0.503703740 0.000000000 
Par# 14378#  S(  5,  7)( 18, 11)(  2,   1) | 0.449735013 0.449735013 0.449735013 0.000000000 
Par# 14379#  S(  6,  7)( 18, 11)(  2,   1) | 0.498241433 0.498241433 0.498241433 0.000000000 
Par# 14380#  S(  7,  7)( 18, 11)(  2,   1) | 1.000000000 1.000000000 1.000000000 0.000000000 
Par# 14381#  S(  1,  1)( 19, 11)(  2,   1) | 0.396889204 0.396889204 0.396889204 0.000000000 
Par# 14382#  S(  2,  2)( 19, 11)(  2,   1) | 0.455549180 0.455549180 0.455549180 0.000000000 
Par# 14383#  S(  3,  3)( 19, 11)(  2,   1) | 0.615845989 0.615845989 0.615845989 0.000000000 
Par# 14384#  S(  4,  4)( 19, 11)(  2,   1) | 0.496296260 0.496296260 0.496296260 0.000000000 
Par# 14385#  S(  5,  5)( 19, 11)(  2,   1) | 0.550264987 0.550264987 0.550264987 0.000000000 
Par# 14386#  S(  6,  6)( 19, 11)(  2,   1) | 0.501758567 0.501758567 0.501758567 0.000000000 
Par# 14387#  S(  1,  7)( 19, 11)(  2,   1) | 0.603110796 0.603110796 0.603110796 0.000000000 
Par# 14388#  S(  2,  7)( 19, 11)(  2,   1) | 0.544450820 0.544450820 0.544450820 0.000000000 
Par# 14389#  S(  3,  7)( 19, 11)(  2,   1) | 0.384154011 0.384154011 0.384154011 0.000000000 
Par# 14390#  S(  4,  7)( 19, 11)(  2,   1) | 0.503703740 0.503703740 0.503703740 0.000000000 
Par# 14391#  S(  5,  7)( 19, 11)(  2,   1) | 0.449735013 0.449735013 0.449735013 0.000000000 
Par# 14392#  S(  6,  7)( 19, 11)(  2,   1) | 0.498241433 0.498241433 0.498241433 0.000000000 
Par# 14393#  S(  7,  7)( 19, 11)(  2,   1) | 1.000000000 1.000000000 1.000000000 0.000000000 
Par# 14394#  S(  1,  1)( 20, 11)(  2,   1) | 0.396889204 0.396889204 0.396889204 0.000000000 
Par# 14395#  S(  2,  2)( 20, 11)(  2,   1) | 0.455549180 0.455549180 0.455549180 0.000000000 
Par# 14396#  S(  3,  3)( 20, 11)(  2,   1) | 0.615845989 0.615845989 0.615845989 0.000000000 
Par# 14397#  S(  4,  4)( 20, 11)(  2,   1) | 0.496296260 0.496296260 0.496296260 0.000000000 
Par# 14398#  S(  5,  5)( 20, 11)(  2,   1) | 0.550264987 0.550264987 0.550264987 0.000000000 
Par# 14399#  S(  6,  6)( 20, 11)(  2,   1) | 0.501758567 0.501758567 0.501758567 0.000000000 
Par# 14400#  S(  1,  7)( 20, 11)(  2,   1) | 0.603110796 0.603110796 0.603110796 0.000000000 
Par# 14401#  S(  2,  7)( 20, 11)(  2,   1) | 0.544450820 0.544450820 0.544450820 0.000000000 
Par# 14402#  S(  3,  7)( 20, 11)(  2,   1) | 0.384154011 0.384154011 0.384154011 0.000000000 
Par# 14403#  S(  4,  7)( 20, 11)(  2,   1) | 0.503703740 0.503703740 0.503703740 0.000000000 
Par# 14404#  S(  5,  7)( 20, 11)(  2,   1) | 0.449735013 0.449735013 0.449735013 0.000000000 
Par# 14405#  S(  6,  7)( 20, 11)(  2,   1) | 0.498241433 0.498241433 0.498241433 0.000000000 
Par# 14406#  S(  7,  7)( 20, 11)(  2,   1) | 1.000000000 1.000000000 1.000000000 0.000000000 
Par# 14407#  S(  1,  1)( 21, 11)(  2,   1) | 0.396889204 0.396889204 0.396889204 0.000000000 
Par# 14408#  S(  2,  2)( 21, 11)(  2,   1) | 0.455549180 0.455549180 0.455549180 0.000000000 
Par# 14409#  S(  3,  3)( 21, 11)(  2,   1) | 0.615845989 0.615845989 0.615845989 0.000000000 
Par# 14410#  S(  4,  4)( 21, 11)(  2,   1) | 0.496296260 0.496296260 0.496296260 0.000000000 
Par# 14411#  S(  5,  5)( 21, 11)(  2,   1) | 0.550264987 0.550264987 0.550264987 0.000000000 
Par# 14412#  S(  6,  6)( 21, 11)(  2,   1) | 0.501758567 0.501758567 0.501758567 0.000000000 
Par# 14413#  S(  1,  7)( 21, 11)(  2,   1) | 0.603110796 0.603110796 0.603110796 0.000000000 
Par# 14414#  S(  2,  7)( 21, 11)(  2,   1) | 0.544450820 0.544450820 0.544450820 0.000000000 
Par# 14415#  S(  3,  7)( 21, 11)(  2,   1) | 0.384154011 0.384154011 0.384154011 0.000000000 
Par# 14416#  S(  4,  7)( 21, 11)(  2,   1) | 0.503703740 0.503703740 0.503703740 0.000000000 
Par# 14417#  S(  5,  7)( 21, 11)(  2,   1) | 0.449735013 0.449735013 0.449735013 0.000000000 
Par# 14418#  S(  6,  7)( 21, 11)(  2,   1) | 0.498241433 0.498241433 0.498241433 0.000000000 
Par# 14419#  S(  7,  7)( 21, 11)(  2,   1) | 1.000000000 1.000000000 1.000000000 0.000000000 
Par# 14420#  S(  1,  1)( 22, 11)(  2,   1) | 0.396889204 0.396889204 0.396889204 0.000000000 
Par# 14421#  S(  2,  2)( 22, 11)(  2,   1) | 0.455549180 0.455549180 0.455549180 0.000000000 
Par# 14422#  S(  3,  3)( 22, 11)(  2,   1) | 0.615845989 0.615845989 0.615845989 0.000000000 
Par# 14423#  S(  4,  4)( 22, 11)(  2,   1) | 0.496296260 0.496296260 0.496296260 0.000000000 
Par# 14424#  S(  5,  5)( 22, 11)(  2,   1) | 0.550264987 0.550264987 0.550264987 0.000000000 
Par# 14425#  S(  6,  6)( 22, 11)(  2,   1) | 0.501758567 0.501758567 0.501758567 0.000000000 
Par# 14426#  S(  1,  7)( 22, 11)(  2,   1) | 0.603110796 0.603110796 0.603110796 0.000000000 
Par# 14427#  S(  2,  7)( 22, 11)(  2,   1) | 0.544450820 0.544450820 0.544450820 0.000000000 
Par# 14428#  S(  3,  7)( 22, 11)(  2,   1) | 0.384154011 0.384154011 0.384154011 0.000000000 
Par# 14429#  S(  4,  7)( 22, 11)(  2,   1) | 0.503703740 0.503703740 0.503703740 0.000000000 
Par# 14430#  S(  5,  7)( 22, 11)(  2,   1) | 0.449735013 0.449735013 0.449735013 0.000000000 
Par# 14431#  S(  6,  7)( 22, 11)(  2,   1) | 0.498241433 0.498241433 0.498241433 0.000000000 
Par# 14432#  S(  7,  7)( 22, 11)(  2,   1) | 1.000000000 1.000000000 1.000000000 0.000000000 
Par# 14433#  S(  1,  1)( 23, 11)(  2,   1) | 0.396889204 0.396889204 0.396889204 0.000000000 
Par# 14434#  S(  2,  2)( 23, 11)(  2,   1) | 0.455549180 0.455549180 0.455549180 0.000000000 
Par# 14435#  S(  3,  3)( 23, 11)(  2,   1) | 0.615845989 0.615845989 0.615845989 0.000000000 
Par# 14436#  S(  4,  4)( 23, 11)(  2,   1) | 0.496296260 0.496296260 0.496296260 0.000000000 
Par# 14437#  S(  5,  5)( 23, 11)(  2,   1) | 0.550264987 0.550264987 0.550264987 0.000000000 
Par# 14438#  S(  6,  6)( 23, 11)(  2,   1) | 0.501758567 0.501758567 0.501758567 0.000000000 
Par# 14439#  S(  1,  7)( 23, 11)(  2,   1) | 0.603110796 0.603110796 0.603110796 0.000000000 
Par# 14440#  S(  2,  7)( 23, 11)(  2,   1) | 0.544450820 0.544450820 0.544450820 0.000000000 
Par# 14441#  S(  3,  7)( 23, 11)(  2,   1) | 0.384154011 0.384154011 0.384154011 0.000000000 
Par# 14442#  S(  4,  7)( 23, 11)(  2,   1) | 0.503703740 0.503703740 0.503703740 0.000000000 
Par# 14443#  S(  5,  7)( 23, 11)(  2,   1) | 0.449735013 0.449735013 0.449735013 0.000000000 
Par# 14444#  S(  6,  7)( 23, 11)(  2,   1) | 0.498241433 0.498241433 0.498241433 0.000000000 
Par# 14445#  S(  7,  7)( 23, 11)(  2,   1) | 1.000000000 1.000000000 1.000000000 0.000000000 
Par# 14446#  S(  1,  1)( 24, 11)(  2,   1) | 0.396889204 0.396889204 0.396889204 0.000000000 
Par# 14447#  S(  2,  2)( 24, 11)(  2,   1) | 0.455549180 0.455549180 0.455549180 0.000000000 
Par# 14448#  S(  3,  3)( 24, 11)(  2,   1) | 0.615845989 0.615845989 0.615845989 0.000000000 
Par# 14449#  S(  4,  4)( 24, 11)(  2,   1) | 0.496296260 0.496296260 0.496296260 0.000000000 
Par# 14450#  S(  5,  5)( 24, 11)(  2,   1) | 0.550264987 0.550264987 0.550264987 0.000000000 
Par# 14451#  S(  6,  6)( 24, 11)(  2,   1) | 0.501758567 0.501758567 0.501758567 0.000000000 
Par# 14452#  S(  1,  7)( 24, 11)(  2,   1) | 0.603110796 0.603110796 0.603110796 0.000000000 
Par# 14453#  S(  2,  7)( 24, 11)(  2,   1) | 0.544450820 0.544450820 0.544450820 0.000000000 
Par# 14454#  S(  3,  7)( 24, 11)(  2,   1) | 0.384154011 0.384154011 0.384154011 0.000000000 
Par# 14455#  S(  4,  7)( 24, 11)(  2,   1) | 0.503703740 0.503703740 0.503703740 0.000000000 
Par# 14456#  S(  5,  7)( 24, 11)(  2,   1) | 0.449735013 0.449735013 0.449735013 0.000000000 
Par# 14457#  S(  6,  7)( 24, 11)(  2,   1) | 0.498241433 0.498241433 0.498241433 0.000000000 
Par# 14458#  S(  7,  7)( 24, 11)(  2,   1) | 1.000000000 1.000000000 1.000000000 0.000000000 
Par# 14459#  S(  1,  1)( 25, 11)(  2,   1) | 0.396889204 0.396889204 0.396889204 0.000000000 
Par# 14460#  S(  2,  2)( 25, 11)(  2,   1) | 0.455549180 0.455549180 0.455549180 0.000000000 
Par# 14461#  S(  3,  3)( 25, 11)(  2,   1) | 0.615845989 0.615845989 0.615845989 0.000000000 
Par# 14462#  S(  4,  4)( 25, 11)(  2,   1) | 0.496296260 0.496296260 0.496296260 0.000000000 
Par# 14463#  S(  5,  5)( 25, 11)(  2,   1) | 0.550264987 0.550264987 0.550264987 0.000000000 
Par# 14464#  S(  6,  6)( 25, 11)(  2,   1) | 0.501758567 0.501758567 0.501758567 0.000000000 
Par# 14465#  S(  1,  7)( 25, 11)(  2,   1) | 0.603110796 0.603110796 0.603110796 0.000000000 
Par# 14466#  S(  2,  7)( 25, 11)(  2,   1) | 0.544450820 0.544450820 0.544450820 0.000000000 
Par# 14467#  S(  3,  7)( 25, 11)(  2,   1) | 0.384154011 0.384154011 0.384154011 0.000000000 
Par# 14468#  S(  4,  7)( 25, 11)(  2,   1) | 0.503703740 0.503703740 0.503703740 0.000000000 
Par# 14469#  S(  5,  7)( 25, 11)(  2,   1) | 0.449735013 0.449735013 0.449735013 0.000000000 
Par# 14470#  S(  6,  7)( 25, 11)(  2,   1) | 0.498241433 0.498241433 0.498241433 0.000000000 
Par# 14471#  S(  7,  7)( 25, 11)(  2,   1) | 1.000000000 1.000000000 1.000000000 0.000000000 
Par# 14472#  S(  1,  1)( 26, 11)(  2,   1) | 0.396889204 0.396889204 0.396889204 0.000000000 
Par# 14473#  S(  2,  2)( 26, 11)(  2,   1) | 0.455549180 0.455549180 0.455549180 0.000000000 
Par# 14474#  S(  3,  3)( 26, 11)(  2,   1) | 0.615845989 0.615845989 0.615845989 0.000000000 
Par# 14475#  S(  4,  4)( 26, 11)(  2,   1) | 0.496296260 0.496296260 0.496296260 0.000000000 
Par# 14476#  S(  5,  5)( 26, 11)(  2,   1) | 0.550264987 0.550264987 0.550264987 0.000000000 
Par# 14477#  S(  6,  6)( 26, 11)(  2,   1) | 0.501758567 0.501758567 0.501758567 0.000000000 
Par# 14478#  S(  1,  7)( 26, 11)(  2,   1) | 0.603110796 0.603110796 0.603110796 0.000000000 
Par# 14479#  S(  2,  7)( 26, 11)(  2,   1) | 0.544450820 0.544450820 0.544450820 0.000000000 
Par# 14480#  S(  3,  7)( 26, 11)(  2,   1) | 0.384154011 0.384154011 0.384154011 0.000000000 
Par# 14481#  S(  4,  7)( 26, 11)(  2,   1) | 0.503703740 0.503703740 0.503703740 0.000000000 
Par# 14482#  S(  5,  7)( 26, 11)(  2,   1) | 0.449735013 0.449735013 0.449735013 0.000000000 
Par# 14483#  S(  6,  7)( 26, 11)(  2,   1) | 0.498241433 0.498241433 0.498241433 0.000000000 
Par# 14484#  S(  7,  7)( 26, 11)(  2,   1) | 1.000000000 1.000000000 1.000000000 0.000000000 
Par# 14485#  S(  1,  1)( 27, 11)(  2,   1) | 0.396889204 0.396889204 0.396889204 0.000000000 
Par# 14486#  S(  2,  2)( 27, 11)(  2,   1) | 0.455549180 0.455549180 0.455549180 0.000000000 
Par# 14487#  S(  3,  3)( 27, 11)(  2,   1) | 0.615845989 0.615845989 0.615845989 0.000000000 
Par# 14488#  S(  4,  4)( 27, 11)(  2,   1) | 0.496296260 0.496296260 0.496296260 0.000000000 
Par# 14489#  S(  5,  5)( 27, 11)(  2,   1) | 0.550264987 0.550264987 0.550264987 0.000000000 
Par# 14490#  S(  6,  6)( 27, 11)(  2,   1) | 0.501758567 0.501758567 0.501758567 0.000000000 
Par# 14491#  S(  1,  7)( 27, 11)(  2,   1) | 0.603110796 0.603110796 0.603110796 0.000000000 
Par# 14492#  S(  2,  7)( 27, 11)(  2,   1) | 0.544450820 0.544450820 0.544450820 0.000000000 
Par# 14493#  S(  3,  7)( 27, 11)(  2,   1) | 0.384154011 0.384154011 0.384154011 0.000000000 
Par# 14494#  S(  4,  7)( 27, 11)(  2,   1) | 0.503703740 0.503703740 0.503703740 0.000000000 
Par# 14495#  S(  5,  7)( 27, 11)(  2,   1) | 0.449735013 0.449735013 0.449735013 0.000000000 
Par# 14496#  S(  6,  7)( 27, 11)(  2,   1) | 0.498241433 0.498241433 0.498241433 0.000000000 
Par# 14497#  S(  7,  7)( 27, 11)(  2,   1) | 1.000000000 1.000000000 1.000000000 0.000000000 
Par# 14498#  S(  1,  1)( 28, 11)(  2,   1) | 0.396889204 0.396889204 0.396889204 0.000000000 
Par# 14499#  S(  2,  2)( 28, 11)(  2,   1) | 0.455549180 0.455549180 0.455549180 0.000000000 
Par# 14500#  S(  3,  3)( 28, 11)(  2,   1) | 0.615845989 0.615845989 0.615845989 0.000000000 
Par# 14501#  S(  4,  4)( 28, 11)(  2,   1) | 0.496296260 0.496296260 0.496296260 0.000000000 
Par# 14502#  S(  5,  5)( 28, 11)(  2,   1) | 0.550264987 0.550264987 0.550264987 0.000000000 
Par# 14503#  S(  6,  6)( 28, 11)(  2,   1) | 0.501758567 0.501758567 0.501758567 0.000000000 
Par# 14504#  S(  1,  7)( 28, 11)(  2,   1) | 0.603110796 0.603110796 0.603110796 0.000000000 
Par# 14505#  S(  2,  7)( 28, 11)(  2,   1) | 0.544450820 0.544450820 0.544450820 0.000000000 
Par# 14506#  S(  3,  7)( 28, 11)(  2,   1) | 0.384154011 0.384154011 0.384154011 0.000000000 
Par# 14507#  S(  4,  7)( 28, 11)(  2,   1) | 0.503703740 0.503703740 0.503703740 0.000000000 
Par# 14508#  S(  5,  7)( 28, 11)(  2,   1) | 0.449735013 0.449735013 0.449735013 0.000000000 
Par# 14509#  S(  6,  7)( 28, 11)(  2,   1) | 0.498241433 0.498241433 0.498241433 0.000000000 
Par# 14510#  S(  7,  7)( 28, 11)(  2,   1) | 1.000000000 1.000000000 1.000000000 0.000000000 
Par# 14511#  S(  1,  1)( 29, 11)(  2,   1) | 0.396889204 0.396889204 0.396889204 0.000000000 
Par# 14512#  S(  2,  2)( 29, 11)(  2,   1) | 0.455549180 0.455549180 0.455549180 0.000000000 
Par# 14513#  S(  3,  3)( 29, 11)(  2,   1) | 0.615845989 0.615845989 0.615845989 0.000000000 
Par# 14514#  S(  4,  4)( 29, 11)(  2,   1) | 0.496296260 0.496296260 0.496296260 0.000000000 
Par# 14515#  S(  5,  5)( 29, 11)(  2,   1) | 0.550264987 0.550264987 0.550264987 0.000000000 
Par# 14516#  S(  6,  6)( 29, 11)(  2,   1) | 0.501758567 0.501758567 0.501758567 0.000000000 
Par# 14517#  S(  1,  7)( 29, 11)(  2,   1) | 0.603110796 0.603110796 0.603110796 0.000000000 
Par# 14518#  S(  2,  7)( 29, 11)(  2,   1) | 0.544450820 0.544450820 0.544450820 0.000000000 
Par# 14519#  S(  3,  7)( 29, 11)(  2,   1) | 0.384154011 0.384154011 0.384154011 0.000000000 
Par# 14520#  S(  4,  7)( 29, 11)(  2,   1) | 0.503703740 0.503703740 0.503703740 0.000000000 
Par# 14521#  S(  5,  7)( 29, 11)(  2,   1) | 0.449735013 0.449735013 0.449735013 0.000000000 
Par# 14522#  S(  6,  7)( 29, 11)(  2,   1) | 0.498241433 0.498241433 0.498241433 0.000000000 
Par# 14523#  S(  7,  7)( 29, 11)(  2,   1) | 1.000000000 1.000000000 1.000000000 0.000000000 
Par# 14524#  S(  1,  1)( 30, 11)(  2,   1) | 0.396889204 0.396889204 0.396889204 0.000000000 
Par# 14525#  S(  2,  2)( 30, 11)(  2,   1) | 0.455549180 0.455549180 0.455549180 0.000000000 
Par# 14526#  S(  3,  3)( 30, 11)(  2,   1) | 0.615845989 0.615845989 0.615845989 0.000000000 
Par# 14527#  S(  4,  4)( 30, 11)(  2,   1) | 0.496296260 0.496296260 0.496296260 0.000000000 
Par# 14528#  S(  5,  5)( 30, 11)(  2,   1) | 0.550264987 0.550264987 0.550264987 0.000000000 
Par# 14529#  S(  6,  6)( 30, 11)(  2,   1) | 0.501758567 0.501758567 0.501758567 0.000000000 
Par# 14530#  S(  1,  7)( 30, 11)(  2,   1) | 0.603110796 0.603110796 0.603110796 0.000000000 
Par# 14531#  S(  2,  7)( 30, 11)(  2,   1) | 0.544450820 0.544450820 0.544450820 0.000000000 
Par# 14532#  S(  3,  7)( 30, 11)(  2,   1) | 0.384154011 0.384154011 0.384154011 0.000000000 
Par# 14533#  S(  4,  7)( 30, 11)(  2,   1) | 0.503703740 0.503703740 0.503703740 0.000000000 
Par# 14534#  S(  5,  7)( 30, 11)(  2,   1) | 0.449735013 0.449735013 0.449735013 0.000000000 
Par# 14535#  S(  6,  7)( 30, 11)(  2,   1) | 0.498241433 0.498241433 0.498241433 0.000000000 
Par# 14536#  S(  7,  7)( 30, 11)(  2,   1) | 1.000000000 1.000000000 1.000000000 0.000000000 
Par# 14537#  S(  1,  1)( 31, 11)(  2,   1) | 0.396889204 0.396889204 0.396889204 0.000000000 
Par# 14538#  S(  2,  2)( 31, 11)(  2,   1) | 0.455549180 0.455549180 0.455549180 0.000000000 
Par# 14539#  S(  3,  3)( 31, 11)(  2,   1) | 0.615845989 0.615845989 0.615845989 0.000000000 
Par# 14540#  S(  4,  4)( 31, 11)(  2,   1) | 0.496296260 0.496296260 0.496296260 0.000000000 
Par# 14541#  S(  5,  5)( 31, 11)(  2,   1) | 0.550264987 0.550264987 0.550264987 0.000000000 
Par# 14542#  S(  6,  6)( 31, 11)(  2,   1) | 0.501758567 0.501758567 0.501758567 0.000000000 
Par# 14543#  S(  1,  7)( 31, 11)(  2,   1) | 0.603110796 0.603110796 0.603110796 0.000000000 
Par# 14544#  S(  2,  7)( 31, 11)(  2,   1) | 0.544450820 0.544450820 0.544450820 0.000000000 
Par# 14545#  S(  3,  7)( 31, 11)(  2,   1) | 0.384154011 0.384154011 0.384154011 0.000000000 
Par# 14546#  S(  4,  7)( 31, 11)(  2,   1) | 0.503703740 0.503703740 0.503703740 0.000000000 
Par# 14547#  S(  5,  7)( 31, 11)(  2,   1) | 0.449735013 0.449735013 0.449735013 0.000000000 
Par# 14548#  S(  6,  7)( 31, 11)(  2,   1) | 0.498241433 0.498241433 0.498241433 0.000000000 
Par# 14549#  S(  7,  7)( 31, 11)(  2,   1) | 1.000000000 1.000000000 1.000000000 0.000000000 
Par# 14550#  S(  1,  1)( 32, 11)(  2,   1) | 0.396889204 0.396889204 0.396889204 0.000000000 
Par# 14551#  S(  2,  2)( 32, 11)(  2,   1) | 0.455549180 0.455549180 0.455549180 0.000000000 
Par# 14552#  S(  3,  3)( 32, 11)(  2,   1) | 0.615845989 0.615845989 0.615845989 0.000000000 
Par# 14553#  S(  4,  4)( 32, 11)(  2,   1) | 0.496296260 0.496296260 0.496296260 0.000000000 
Par# 14554#  S(  5,  5)( 32, 11)(  2,   1) | 0.550264987 0.550264987 0.550264987 0.000000000 
Par# 14555#  S(  6,  6)( 32, 11)(  2,   1) | 0.501758567 0.501758567 0.501758567 0.000000000 
Par# 14556#  S(  1,  7)( 32, 11)(  2,   1) | 0.603110796 0.603110796 0.603110796 0.000000000 
Par# 14557#  S(  2,  7)( 32, 11)(  2,   1) | 0.544450820 0.544450820 0.544450820 0.000000000 
Par# 14558#  S(  3,  7)( 32, 11)(  2,   1) | 0.384154011 0.384154011 0.384154011 0.000000000 
Par# 14559#  S(  4,  7)( 32, 11)(  2,   1) | 0.503703740 0.503703740 0.503703740 0.000000000 
Par# 14560#  S(  5,  7)( 32, 11)(  2,   1) | 0.449735013 0.449735013 0.449735013 0.000000000 
Par# 14561#  S(  6,  7)( 32, 11)(  2,   1) | 0.498241433 0.498241433 0.498241433 0.000000000 
Par# 14562#  S(  7,  7)( 32, 11)(  2,   1) | 1.000000000 1.000000000 1.000000000 0.000000000 
Par# 14563#  S(  1,  1)( 33, 11)(  2,   1) | 0.396889204 0.396889204 0.396889204 0.000000000 
Par# 14564#  S(  2,  2)( 33, 11)(  2,   1) | 0.455549180 0.455549180 0.455549180 0.000000000 
Par# 14565#  S(  3,  3)( 33, 11)(  2,   1) | 0.615845989 0.615845989 0.615845989 0.000000000 
Par# 14566#  S(  4,  4)( 33, 11)(  2,   1) | 0.496296260 0.496296260 0.496296260 0.000000000 
Par# 14567#  S(  5,  5)( 33, 11)(  2,   1) | 0.550264987 0.550264987 0.550264987 0.000000000 
Par# 14568#  S(  6,  6)( 33, 11)(  2,   1) | 0.501758567 0.501758567 0.501758567 0.000000000 
Par# 14569#  S(  1,  7)( 33, 11)(  2,   1) | 0.603110796 0.603110796 0.603110796 0.000000000 
Par# 14570#  S(  2,  7)( 33, 11)(  2,   1) | 0.544450820 0.544450820 0.544450820 0.000000000 
Par# 14571#  S(  3,  7)( 33, 11)(  2,   1) | 0.384154011 0.384154011 0.384154011 0.000000000 
Par# 14572#  S(  4,  7)( 33, 11)(  2,   1) | 0.503703740 0.503703740 0.503703740 0.000000000 
Par# 14573#  S(  5,  7)( 33, 11)(  2,   1) | 0.449735013 0.449735013 0.449735013 0.000000000 
Par# 14574#  S(  6,  7)( 33, 11)(  2,   1) | 0.498241433 0.498241433 0.498241433 0.000000000 
Par# 14575#  S(  7,  7)( 33, 11)(  2,   1) | 1.000000000 1.000000000 1.000000000 0.000000000 
Par# 14576#  S(  1,  1)( 34, 11)(  2,   1) | 0.396889204 0.396889204 0.396889204 0.000000000 
Par# 14577#  S(  2,  2)( 34, 11)(  2,   1) | 0.455549180 0.455549180 0.455549180 0.000000000 
Par# 14578#  S(  3,  3)( 34, 11)(  2,   1) | 0.615845989 0.615845989 0.615845989 0.000000000 
Par# 14579#  S(  4,  4)( 34, 11)(  2,   1) | 0.496296260 0.496296260 0.496296260 0.000000000 
Par# 14580#  S(  5,  5)( 34, 11)(  2,   1) | 0.550264987 0.550264987 0.550264987 0.000000000 
Par# 14581#  S(  6,  6)( 34, 11)(  2,   1) | 0.501758567 0.501758567 0.501758567 0.000000000 
Par# 14582#  S(  1,  7)( 34, 11)(  2,   1) | 0.603110796 0.603110796 0.603110796 0.000000000 
Par# 14583#  S(  2,  7)( 34, 11)(  2,   1) | 0.544450820 0.544450820 0.544450820 0.000000000 
Par# 14584#  S(  3,  7)( 34, 11)(  2,   1) | 0.384154011 0.384154011 0.384154011 0.000000000 
Par# 14585#  S(  4,  7)( 34, 11)(  2,   1) | 0.503703740 0.503703740 0.503703740 0.000000000 
Par# 14586#  S(  5,  7)( 34, 11)(  2,   1) | 0.449735013 0.449735013 0.449735013 0.000000000 
Par# 14587#  S(  6,  7)( 34, 11)(  2,   1) | 0.498241433 0.498241433 0.498241433 0.000000000 
Par# 14588#  S(  7,  7)( 34, 11)(  2,   1) | 1.000000000 1.000000000 1.000000000 0.000000000 
Par# 14589#  S(  1,  1)( 35, 11)(  2,   1) | 0.396889204 0.396889204 0.396889204 0.000000000 
Par# 14590#  S(  2,  2)( 35, 11)(  2,   1) | 0.455549180 0.455549180 0.455549180 0.000000000 
Par# 14591#  S(  3,  3)( 35, 11)(  2,   1) | 0.615845989 0.615845989 0.615845989 0.000000000 
Par# 14592#  S(  4,  4)( 35, 11)(  2,   1) | 0.496296260 0.496296260 0.496296260 0.000000000 
Par# 14593#  S(  5,  5)( 35, 11)(  2,   1) | 0.550264987 0.550264987 0.550264987 0.000000000 
Par# 14594#  S(  6,  6)( 35, 11)(  2,   1) | 0.501758567 0.501758567 0.501758567 0.000000000 
Par# 14595#  S(  1,  7)( 35, 11)(  2,   1) | 0.603110796 0.603110796 0.603110796 0.000000000 
Par# 14596#  S(  2,  7)( 35, 11)(  2,   1) | 0.544450820 0.544450820 0.544450820 0.000000000 
Par# 14597#  S(  3,  7)( 35, 11)(  2,   1) | 0.384154011 0.384154011 0.384154011 0.000000000 
Par# 14598#  S(  4,  7)( 35, 11)(  2,   1) | 0.503703740 0.503703740 0.503703740 0.000000000 
Par# 14599#  S(  5,  7)( 35, 11)(  2,   1) | 0.449735013 0.449735013 0.449735013 0.000000000 
Par# 14600#  S(  6,  7)( 35, 11)(  2,   1) | 0.498241433 0.498241433 0.498241433 0.000000000 
Par# 14601#  S(  7,  7)( 35, 11)(  2,   1) | 1.000000000 1.000000000 1.000000000 0.000000000 
Par# 14602#  S(  1,  1)( 36, 11)(  2,   1) | 0.396889204 0.396889204 0.396889204 0.000000000 
Par# 14603#  S(  2,  2)( 36, 11)(  2,   1) | 0.455549180 0.455549180 0.455549180 0.000000000 
Par# 14604#  S(  3,  3)( 36, 11)(  2,   1) | 0.615845989 0.615845989 0.615845989 0.000000000 
Par# 14605#  S(  4,  4)( 36, 11)(  2,   1) | 0.496296260 0.496296260 0.496296260 0.000000000 
Par# 14606#  S(  5,  5)( 36, 11)(  2,   1) | 0.550264987 0.550264987 0.550264987 0.000000000 
Par# 14607#  S(  6,  6)( 36, 11)(  2,   1) | 0.501758567 0.501758567 0.501758567 0.000000000 
Par# 14608#  S(  1,  7)( 36, 11)(  2,   1) | 0.603110796 0.603110796 0.603110796 0.000000000 
Par# 14609#  S(  2,  7)( 36, 11)(  2,   1) | 0.544450820 0.544450820 0.544450820 0.000000000 
Par# 14610#  S(  3,  7)( 36, 11)(  2,   1) | 0.384154011 0.384154011 0.384154011 0.000000000 
Par# 14611#  S(  4,  7)( 36, 11)(  2,   1) | 0.503703740 0.503703740 0.503703740 0.000000000 
Par# 14612#  S(  5,  7)( 36, 11)(  2,   1) | 0.449735013 0.449735013 0.449735013 0.000000000 
Par# 14613#  S(  6,  7)( 36, 11)(  2,   1) | 0.498241433 0.498241433 0.498241433 0.000000000 
Par# 14614#  S(  7,  7)( 36, 11)(  2,   1) | 1.000000000 1.000000000 1.000000000 0.000000000 
Par# 14615#  S(  1,  1)( 37, 11)(  2,   1) | 0.396889204 0.396889204 0.396889204 0.000000000 
Par# 14616#  S(  2,  2)( 37, 11)(  2,   1) | 0.455549180 0.455549180 0.455549180 0.000000000 
Par# 14617#  S(  3,  3)( 37, 11)(  2,   1) | 0.615845989 0.615845989 0.615845989 0.000000000 
Par# 14618#  S(  4,  4)( 37, 11)(  2,   1) | 0.496296260 0.496296260 0.496296260 0.000000000 
Par# 14619#  S(  5,  5)( 37, 11)(  2,   1) | 0.550264987 0.550264987 0.550264987 0.000000000 
Par# 14620#  S(  6,  6)( 37, 11)(  2,   1) | 0.501758567 0.501758567 0.501758567 0.000000000 
Par# 14621#  S(  1,  7)( 37, 11)(  2,   1) | 0.603110796 0.603110796 0.603110796 0.000000000 
Par# 14622#  S(  2,  7)( 37, 11)(  2,   1) | 0.544450820 0.544450820 0.544450820 0.000000000 
Par# 14623#  S(  3,  7)( 37, 11)(  2,   1) | 0.384154011 0.384154011 0.384154011 0.000000000 
Par# 14624#  S(  4,  7)( 37, 11)(  2,   1) | 0.503703740 0.503703740 0.503703740 0.000000000 
Par# 14625#  S(  5,  7)( 37, 11)(  2,   1) | 0.449735013 0.449735013 0.449735013 0.000000000 
Par# 14626#  S(  6,  7)( 37, 11)(  2,   1) | 0.498241433 0.498241433 0.498241433 0.000000000 
Par# 14627#  S(  7,  7)( 37, 11)(  2,   1) | 1.000000000 1.000000000 1.000000000 0.000000000 
Par# 14628#  S(  1,  1)( 12, 12)(  2,   1) | 0.396889204 0.396889204 0.396889204 0.000000000 
Par# 14629#  S(  2,  2)( 12, 12)(  2,   1) | 0.455549180 0.455549180 0.455549180 0.000000000 
Par# 14630#  S(  3,  3)( 12, 12)(  2,   1) | 0.615845989 0.615845989 0.615845989 0.000000000 
Par# 14631#  S(  4,  4)( 12, 12)(  2,   1) | 0.496296260 0.496296260 0.496296260 0.000000000 
Par# 14632#  S(  5,  5)( 12, 12)(  2,   1) | 0.550264987 0.550264987 0.550264987 0.000000000 
Par# 14633#  S(  6,  6)( 12, 12)(  2,   1) | 0.501758567 0.501758567 0.501758567 0.000000000 
Par# 14634#  S(  1,  7)( 12, 12)(  2,   1) | 0.603110796 0.603110796 0.603110796 0.000000000 
Par# 14635#  S(  2,  7)( 12, 12)(  2,   1) | 0.544450820 0.544450820 0.544450820 0.000000000 
Par# 14636#  S(  3,  7)( 12, 12)(  2,   1) | 0.384154011 0.384154011 0.384154011 0.000000000 
Par# 14637#  S(  4,  7)( 12, 12)(  2,   1) | 0.503703740 0.503703740 0.503703740 0.000000000 
Par# 14638#  S(  5,  7)( 12, 12)(  2,   1) | 0.449735013 0.449735013 0.449735013 0.000000000 
Par# 14639#  S(  6,  7)( 12, 12)(  2,   1) | 0.498241433 0.498241433 0.498241433 0.000000000 
Par# 14640#  S(  7,  7)( 12, 12)(  2,   1) | 1.000000000 1.000000000 1.000000000 0.000000000 
Par# 14641#  S(  1,  1)( 13, 12)(  2,   1) | 0.396889204 0.396889204 0.396889204 0.000000000 
Par# 14642#  S(  2,  2)( 13, 12)(  2,   1) | 0.455549180 0.455549180 0.455549180 0.000000000 
Par# 14643#  S(  3,  3)( 13, 12)(  2,   1) | 0.615845989 0.615845989 0.615845989 0.000000000 
Par# 14644#  S(  4,  4)( 13, 12)(  2,   1) | 0.496296260 0.496296260 0.496296260 0.000000000 
Par# 14645#  S(  5,  5)( 13, 12)(  2,   1) | 0.550264987 0.550264987 0.550264987 0.000000000 
Par# 14646#  S(  6,  6)( 13, 12)(  2,   1) | 0.501758567 0.501758567 0.501758567 0.000000000 
Par# 14647#  S(  1,  7)( 13, 12)(  2,   1) | 0.603110796 0.603110796 0.603110796 0.000000000 
Par# 14648#  S(  2,  7)( 13, 12)(  2,   1) | 0.544450820 0.544450820 0.544450820 0.000000000 
Par# 14649#  S(  3,  7)( 13, 12)(  2,   1) | 0.384154011 0.384154011 0.384154011 0.000000000 
Par# 14650#  S(  4,  7)( 13, 12)(  2,   1) | 0.503703740 0.503703740 0.503703740 0.000000000 
Par# 14651#  S(  5,  7)( 13, 12)(  2,   1) | 0.449735013 0.449735013 0.449735013 0.000000000 
Par# 14652#  S(  6,  7)( 13, 12)(  2,   1) | 0.498241433 0.498241433 0.498241433 0.000000000 
Par# 14653#  S(  7,  7)( 13, 12)(  2,   1) | 1.000000000 1.000000000 1.000000000 0.000000000 
Par# 14654#  S(  1,  1)( 14, 12)(  2,   1) | 0.396889204 0.396889204 0.396889204 0.000000000 
Par# 14655#  S(  2,  2)( 14, 12)(  2,   1) | 0.455549180 0.455549180 0.455549180 0.000000000 
Par# 14656#  S(  3,  3)( 14, 12)(  2,   1) | 0.615845989 0.615845989 0.615845989 0.000000000 
Par# 14657#  S(  4,  4)( 14, 12)(  2,   1) | 0.496296260 0.496296260 0.496296260 0.000000000 
Par# 14658#  S(  5,  5)( 14, 12)(  2,   1) | 0.550264987 0.550264987 0.550264987 0.000000000 
Par# 14659#  S(  6,  6)( 14, 12)(  2,   1) | 0.501758567 0.501758567 0.501758567 0.000000000 
Par# 14660#  S(  1,  7)( 14, 12)(  2,   1) | 0.603110796 0.603110796 0.603110796 0.000000000 
Par# 14661#  S(  2,  7)( 14, 12)(  2,   1) | 0.544450820 0.544450820 0.544450820 0.000000000 
Par# 14662#  S(  3,  7)( 14, 12)(  2,   1) | 0.384154011 0.384154011 0.384154011 0.000000000 
Par# 14663#  S(  4,  7)( 14, 12)(  2,   1) | 0.503703740 0.503703740 0.503703740 0.000000000 
Par# 14664#  S(  5,  7)( 14, 12)(  2,   1) | 0.449735013 0.449735013 0.449735013 0.000000000 
Par# 14665#  S(  6,  7)( 14, 12)(  2,   1) | 0.498241433 0.498241433 0.498241433 0.000000000 
Par# 14666#  S(  7,  7)( 14, 12)(  2,   1) | 1.000000000 1.000000000 1.000000000 0.000000000 
Par# 14667#  S(  1,  1)( 15, 12)(  2,   1) | 0.396889204 0.396889204 0.396889204 0.000000000 
Par# 14668#  S(  2,  2)( 15, 12)(  2,   1) | 0.455549180 0.455549180 0.455549180 0.000000000 
Par# 14669#  S(  3,  3)( 15, 12)(  2,   1) | 0.615845989 0.615845989 0.615845989 0.000000000 
Par# 14670#  S(  4,  4)( 15, 12)(  2,   1) | 0.496296260 0.496296260 0.496296260 0.000000000 
Par# 14671#  S(  5,  5)( 15, 12)(  2,   1) | 0.550264987 0.550264987 0.550264987 0.000000000 
Par# 14672#  S(  6,  6)( 15, 12)(  2,   1) | 0.501758567 0.501758567 0.501758567 0.000000000 
Par# 14673#  S(  1,  7)( 15, 12)(  2,   1) | 0.603110796 0.603110796 0.603110796 0.000000000 
Par# 14674#  S(  2,  7)( 15, 12)(  2,   1) | 0.544450820 0.544450820 0.544450820 0.000000000 
Par# 14675#  S(  3,  7)( 15, 12)(  2,   1) | 0.384154011 0.384154011 0.384154011 0.000000000 
Par# 14676#  S(  4,  7)( 15, 12)(  2,   1) | 0.503703740 0.503703740 0.503703740 0.000000000 
Par# 14677#  S(  5,  7)( 15, 12)(  2,   1) | 0.449735013 0.449735013 0.449735013 0.000000000 
Par# 14678#  S(  6,  7)( 15, 12)(  2,   1) | 0.498241433 0.498241433 0.498241433 0.000000000 
Par# 14679#  S(  7,  7)( 15, 12)(  2,   1) | 1.000000000 1.000000000 1.000000000 0.000000000 
Par# 14680#  S(  1,  1)( 16, 12)(  2,   1) | 0.396889204 0.396889204 0.396889204 0.000000000 
Par# 14681#  S(  2,  2)( 16, 12)(  2,   1) | 0.455549180 0.455549180 0.455549180 0.000000000 
Par# 14682#  S(  3,  3)( 16, 12)(  2,   1) | 0.615845989 0.615845989 0.615845989 0.000000000 
Par# 14683#  S(  4,  4)( 16, 12)(  2,   1) | 0.496296260 0.496296260 0.496296260 0.000000000 
Par# 14684#  S(  5,  5)( 16, 12)(  2,   1) | 0.550264987 0.550264987 0.550264987 0.000000000 
Par# 14685#  S(  6,  6)( 16, 12)(  2,   1) | 0.501758567 0.501758567 0.501758567 0.000000000 
Par# 14686#  S(  1,  7)( 16, 12)(  2,   1) | 0.603110796 0.603110796 0.603110796 0.000000000 
Par# 14687#  S(  2,  7)( 16, 12)(  2,   1) | 0.544450820 0.544450820 0.544450820 0.000000000 
Par# 14688#  S(  3,  7)( 16, 12)(  2,   1) | 0.384154011 0.384154011 0.384154011 0.000000000 
Par# 14689#  S(  4,  7)( 16, 12)(  2,   1) | 0.503703740 0.503703740 0.503703740 0.000000000 
Par# 14690#  S(  5,  7)( 16, 12)(  2,   1) | 0.449735013 0.449735013 0.449735013 0.000000000 
Par# 14691#  S(  6,  7)( 16, 12)(  2,   1) | 0.498241433 0.498241433 0.498241433 0.000000000 
Par# 14692#  S(  7,  7)( 16, 12)(  2,   1) | 1.000000000 1.000000000 1.000000000 0.000000000 
Par# 14693#  S(  1,  1)( 17, 12)(  2,   1) | 0.396889204 0.396889204 0.396889204 0.000000000 
Par# 14694#  S(  2,  2)( 17, 12)(  2,   1) | 0.455549180 0.455549180 0.455549180 0.000000000 
Par# 14695#  S(  3,  3)( 17, 12)(  2,   1) | 0.615845989 0.615845989 0.615845989 0.000000000 
Par# 14696#  S(  4,  4)( 17, 12)(  2,   1) | 0.496296260 0.496296260 0.496296260 0.000000000 
Par# 14697#  S(  5,  5)( 17, 12)(  2,   1) | 0.550264987 0.550264987 0.550264987 0.000000000 
Par# 14698#  S(  6,  6)( 17, 12)(  2,   1) | 0.501758567 0.501758567 0.501758567 0.000000000 
Par# 14699#  S(  1,  7)( 17, 12)(  2,   1) | 0.603110796 0.603110796 0.603110796 0.000000000 
Par# 14700#  S(  2,  7)( 17, 12)(  2,   1) | 0.544450820 0.544450820 0.544450820 0.000000000 
Par# 14701#  S(  3,  7)( 17, 12)(  2,   1) | 0.384154011 0.384154011 0.384154011 0.000000000 
Par# 14702#  S(  4,  7)( 17, 12)(  2,   1) | 0.503703740 0.503703740 0.503703740 0.000000000 
Par# 14703#  S(  5,  7)( 17, 12)(  2,   1) | 0.449735013 0.449735013 0.449735013 0.000000000 
Par# 14704#  S(  6,  7)( 17, 12)(  2,   1) | 0.498241433 0.498241433 0.498241433 0.000000000 
Par# 14705#  S(  7,  7)( 17, 12)(  2,   1) | 1.000000000 1.000000000 1.000000000 0.000000000 
Par# 14706#  S(  1,  1)( 18, 12)(  2,   1) | 0.396889204 0.396889204 0.396889204 0.000000000 
Par# 14707#  S(  2,  2)( 18, 12)(  2,   1) | 0.455549180 0.455549180 0.455549180 0.000000000 
Par# 14708#  S(  3,  3)( 18, 12)(  2,   1) | 0.615845989 0.615845989 0.615845989 0.000000000 
Par# 14709#  S(  4,  4)( 18, 12)(  2,   1) | 0.496296260 0.496296260 0.496296260 0.000000000 
Par# 14710#  S(  5,  5)( 18, 12)(  2,   1) | 0.550264987 0.550264987 0.550264987 0.000000000 
Par# 14711#  S(  6,  6)( 18, 12)(  2,   1) | 0.501758567 0.501758567 0.501758567 0.000000000 
Par# 14712#  S(  1,  7)( 18, 12)(  2,   1) | 0.603110796 0.603110796 0.603110796 0.000000000 
Par# 14713#  S(  2,  7)( 18, 12)(  2,   1) | 0.544450820 0.544450820 0.544450820 0.000000000 
Par# 14714#  S(  3,  7)( 18, 12)(  2,   1) | 0.384154011 0.384154011 0.384154011 0.000000000 
Par# 14715#  S(  4,  7)( 18, 12)(  2,   1) | 0.503703740 0.503703740 0.503703740 0.000000000 
Par# 14716#  S(  5,  7)( 18, 12)(  2,   1) | 0.449735013 0.449735013 0.449735013 0.000000000 
Par# 14717#  S(  6,  7)( 18, 12)(  2,   1) | 0.498241433 0.498241433 0.498241433 0.000000000 
Par# 14718#  S(  7,  7)( 18, 12)(  2,   1) | 1.000000000 1.000000000 1.000000000 0.000000000 
Par# 14719#  S(  1,  1)( 19, 12)(  2,   1) | 0.396889204 0.396889204 0.396889204 0.000000000 
Par# 14720#  S(  2,  2)( 19, 12)(  2,   1) | 0.455549180 0.455549180 0.455549180 0.000000000 
Par# 14721#  S(  3,  3)( 19, 12)(  2,   1) | 0.615845989 0.615845989 0.615845989 0.000000000 
Par# 14722#  S(  4,  4)( 19, 12)(  2,   1) | 0.496296260 0.496296260 0.496296260 0.000000000 
Par# 14723#  S(  5,  5)( 19, 12)(  2,   1) | 0.550264987 0.550264987 0.550264987 0.000000000 
Par# 14724#  S(  6,  6)( 19, 12)(  2,   1) | 0.501758567 0.501758567 0.501758567 0.000000000 
Par# 14725#  S(  1,  7)( 19, 12)(  2,   1) | 0.603110796 0.603110796 0.603110796 0.000000000 
Par# 14726#  S(  2,  7)( 19, 12)(  2,   1) | 0.544450820 0.544450820 0.544450820 0.000000000 
Par# 14727#  S(  3,  7)( 19, 12)(  2,   1) | 0.384154011 0.384154011 0.384154011 0.000000000 
Par# 14728#  S(  4,  7)( 19, 12)(  2,   1) | 0.503703740 0.503703740 0.503703740 0.000000000 
Par# 14729#  S(  5,  7)( 19, 12)(  2,   1) | 0.449735013 0.449735013 0.449735013 0.000000000 
Par# 14730#  S(  6,  7)( 19, 12)(  2,   1) | 0.498241433 0.498241433 0.498241433 0.000000000 
Par# 14731#  S(  7,  7)( 19, 12)(  2,   1) | 1.000000000 1.000000000 1.000000000 0.000000000 
Par# 14732#  S(  1,  1)( 20, 12)(  2,   1) | 0.396889204 0.396889204 0.396889204 0.000000000 
Par# 14733#  S(  2,  2)( 20, 12)(  2,   1) | 0.455549180 0.455549180 0.455549180 0.000000000 
Par# 14734#  S(  3,  3)( 20, 12)(  2,   1) | 0.615845989 0.615845989 0.615845989 0.000000000 
Par# 14735#  S(  4,  4)( 20, 12)(  2,   1) | 0.496296260 0.496296260 0.496296260 0.000000000 
Par# 14736#  S(  5,  5)( 20, 12)(  2,   1) | 0.550264987 0.550264987 0.550264987 0.000000000 
Par# 14737#  S(  6,  6)( 20, 12)(  2,   1) | 0.501758567 0.501758567 0.501758567 0.000000000 
Par# 14738#  S(  1,  7)( 20, 12)(  2,   1) | 0.603110796 0.603110796 0.603110796 0.000000000 
Par# 14739#  S(  2,  7)( 20, 12)(  2,   1) | 0.544450820 0.544450820 0.544450820 0.000000000 
Par# 14740#  S(  3,  7)( 20, 12)(  2,   1) | 0.384154011 0.384154011 0.384154011 0.000000000 
Par# 14741#  S(  4,  7)( 20, 12)(  2,   1) | 0.503703740 0.503703740 0.503703740 0.000000000 
Par# 14742#  S(  5,  7)( 20, 12)(  2,   1) | 0.449735013 0.449735013 0.449735013 0.000000000 
Par# 14743#  S(  6,  7)( 20, 12)(  2,   1) | 0.498241433 0.498241433 0.498241433 0.000000000 
Par# 14744#  S(  7,  7)( 20, 12)(  2,   1) | 1.000000000 1.000000000 1.000000000 0.000000000 
Par# 14745#  S(  1,  1)( 21, 12)(  2,   1) | 0.396889204 0.396889204 0.396889204 0.000000000 
Par# 14746#  S(  2,  2)( 21, 12)(  2,   1) | 0.455549180 0.455549180 0.455549180 0.000000000 
Par# 14747#  S(  3,  3)( 21, 12)(  2,   1) | 0.615845989 0.615845989 0.615845989 0.000000000 
Par# 14748#  S(  4,  4)( 21, 12)(  2,   1) | 0.496296260 0.496296260 0.496296260 0.000000000 
Par# 14749#  S(  5,  5)( 21, 12)(  2,   1) | 0.550264987 0.550264987 0.550264987 0.000000000 
Par# 14750#  S(  6,  6)( 21, 12)(  2,   1) | 0.501758567 0.501758567 0.501758567 0.000000000 
Par# 14751#  S(  1,  7)( 21, 12)(  2,   1) | 0.603110796 0.603110796 0.603110796 0.000000000 
Par# 14752#  S(  2,  7)( 21, 12)(  2,   1) | 0.544450820 0.544450820 0.544450820 0.000000000 
Par# 14753#  S(  3,  7)( 21, 12)(  2,   1) | 0.384154011 0.384154011 0.384154011 0.000000000 
Par# 14754#  S(  4,  7)( 21, 12)(  2,   1) | 0.503703740 0.503703740 0.503703740 0.000000000 
Par# 14755#  S(  5,  7)( 21, 12)(  2,   1) | 0.449735013 0.449735013 0.449735013 0.000000000 
Par# 14756#  S(  6,  7)( 21, 12)(  2,   1) | 0.498241433 0.498241433 0.498241433 0.000000000 
Par# 14757#  S(  7,  7)( 21, 12)(  2,   1) | 1.000000000 1.000000000 1.000000000 0.000000000 
Par# 14758#  S(  1,  1)( 22, 12)(  2,   1) | 0.396889204 0.396889204 0.396889204 0.000000000 
Par# 14759#  S(  2,  2)( 22, 12)(  2,   1) | 0.455549180 0.455549180 0.455549180 0.000000000 
Par# 14760#  S(  3,  3)( 22, 12)(  2,   1) | 0.615845989 0.615845989 0.615845989 0.000000000 
Par# 14761#  S(  4,  4)( 22, 12)(  2,   1) | 0.496296260 0.496296260 0.496296260 0.000000000 
Par# 14762#  S(  5,  5)( 22, 12)(  2,   1) | 0.550264987 0.550264987 0.550264987 0.000000000 
Par# 14763#  S(  6,  6)( 22, 12)(  2,   1) | 0.501758567 0.501758567 0.501758567 0.000000000 
Par# 14764#  S(  1,  7)( 22, 12)(  2,   1) | 0.603110796 0.603110796 0.603110796 0.000000000 
Par# 14765#  S(  2,  7)( 22, 12)(  2,   1) | 0.544450820 0.544450820 0.544450820 0.000000000 
Par# 14766#  S(  3,  7)( 22, 12)(  2,   1) | 0.384154011 0.384154011 0.384154011 0.000000000 
Par# 14767#  S(  4,  7)( 22, 12)(  2,   1) | 0.503703740 0.503703740 0.503703740 0.000000000 
Par# 14768#  S(  5,  7)( 22, 12)(  2,   1) | 0.449735013 0.449735013 0.449735013 0.000000000 
Par# 14769#  S(  6,  7)( 22, 12)(  2,   1) | 0.498241433 0.498241433 0.498241433 0.000000000 
Par# 14770#  S(  7,  7)( 22, 12)(  2,   1) | 1.000000000 1.000000000 1.000000000 0.000000000 
Par# 14771#  S(  1,  1)( 23, 12)(  2,   1) | 0.396889204 0.396889204 0.396889204 0.000000000 
Par# 14772#  S(  2,  2)( 23, 12)(  2,   1) | 0.455549180 0.455549180 0.455549180 0.000000000 
Par# 14773#  S(  3,  3)( 23, 12)(  2,   1) | 0.615845989 0.615845989 0.615845989 0.000000000 
Par# 14774#  S(  4,  4)( 23, 12)(  2,   1) | 0.496296260 0.496296260 0.496296260 0.000000000 
Par# 14775#  S(  5,  5)( 23, 12)(  2,   1) | 0.550264987 0.550264987 0.550264987 0.000000000 
Par# 14776#  S(  6,  6)( 23, 12)(  2,   1) | 0.501758567 0.501758567 0.501758567 0.000000000 
Par# 14777#  S(  1,  7)( 23, 12)(  2,   1) | 0.603110796 0.603110796 0.603110796 0.000000000 
Par# 14778#  S(  2,  7)( 23, 12)(  2,   1) | 0.544450820 0.544450820 0.544450820 0.000000000 
Par# 14779#  S(  3,  7)( 23, 12)(  2,   1) | 0.384154011 0.384154011 0.384154011 0.000000000 
Par# 14780#  S(  4,  7)( 23, 12)(  2,   1) | 0.503703740 0.503703740 0.503703740 0.000000000 
Par# 14781#  S(  5,  7)( 23, 12)(  2,   1) | 0.449735013 0.449735013 0.449735013 0.000000000 
Par# 14782#  S(  6,  7)( 23, 12)(  2,   1) | 0.498241433 0.498241433 0.498241433 0.000000000 
Par# 14783#  S(  7,  7)( 23, 12)(  2,   1) | 1.000000000 1.000000000 1.000000000 0.000000000 
Par# 14784#  S(  1,  1)( 24, 12)(  2,   1) | 0.396889204 0.396889204 0.396889204 0.000000000 
Par# 14785#  S(  2,  2)( 24, 12)(  2,   1) | 0.455549180 0.455549180 0.455549180 0.000000000 
Par# 14786#  S(  3,  3)( 24, 12)(  2,   1) | 0.615845989 0.615845989 0.615845989 0.000000000 
Par# 14787#  S(  4,  4)( 24, 12)(  2,   1) | 0.496296260 0.496296260 0.496296260 0.000000000 
Par# 14788#  S(  5,  5)( 24, 12)(  2,   1) | 0.550264987 0.550264987 0.550264987 0.000000000 
Par# 14789#  S(  6,  6)( 24, 12)(  2,   1) | 0.501758567 0.501758567 0.501758567 0.000000000 
Par# 14790#  S(  1,  7)( 24, 12)(  2,   1) | 0.603110796 0.603110796 0.603110796 0.000000000 
Par# 14791#  S(  2,  7)( 24, 12)(  2,   1) | 0.544450820 0.544450820 0.544450820 0.000000000 
Par# 14792#  S(  3,  7)( 24, 12)(  2,   1) | 0.384154011 0.384154011 0.384154011 0.000000000 
Par# 14793#  S(  4,  7)( 24, 12)(  2,   1) | 0.503703740 0.503703740 0.503703740 0.000000000 
Par# 14794#  S(  5,  7)( 24, 12)(  2,   1) | 0.449735013 0.449735013 0.449735013 0.000000000 
Par# 14795#  S(  6,  7)( 24, 12)(  2,   1) | 0.498241433 0.498241433 0.498241433 0.000000000 
Par# 14796#  S(  7,  7)( 24, 12)(  2,   1) | 1.000000000 1.000000000 1.000000000 0.000000000 
Par# 14797#  S(  1,  1)( 25, 12)(  2,   1) | 0.396889204 0.396889204 0.396889204 0.000000000 
Par# 14798#  S(  2,  2)( 25, 12)(  2,   1) | 0.455549180 0.455549180 0.455549180 0.000000000 
Par# 14799#  S(  3,  3)( 25, 12)(  2,   1) | 0.615845989 0.615845989 0.615845989 0.000000000 
Par# 14800#  S(  4,  4)( 25, 12)(  2,   1) | 0.496296260 0.496296260 0.496296260 0.000000000 
Par# 14801#  S(  5,  5)( 25, 12)(  2,   1) | 0.550264987 0.550264987 0.550264987 0.000000000 
Par# 14802#  S(  6,  6)( 25, 12)(  2,   1) | 0.501758567 0.501758567 0.501758567 0.000000000 
Par# 14803#  S(  1,  7)( 25, 12)(  2,   1) | 0.603110796 0.603110796 0.603110796 0.000000000 
Par# 14804#  S(  2,  7)( 25, 12)(  2,   1) | 0.544450820 0.544450820 0.544450820 0.000000000 
Par# 14805#  S(  3,  7)( 25, 12)(  2,   1) | 0.384154011 0.384154011 0.384154011 0.000000000 
Par# 14806#  S(  4,  7)( 25, 12)(  2,   1) | 0.503703740 0.503703740 0.503703740 0.000000000 
Par# 14807#  S(  5,  7)( 25, 12)(  2,   1) | 0.449735013 0.449735013 0.449735013 0.000000000 
Par# 14808#  S(  6,  7)( 25, 12)(  2,   1) | 0.498241433 0.498241433 0.498241433 0.000000000 
Par# 14809#  S(  7,  7)( 25, 12)(  2,   1) | 1.000000000 1.000000000 1.000000000 0.000000000 
Par# 14810#  S(  1,  1)( 26, 12)(  2,   1) | 0.396889204 0.396889204 0.396889204 0.000000000 
Par# 14811#  S(  2,  2)( 26, 12)(  2,   1) | 0.455549180 0.455549180 0.455549180 0.000000000 
Par# 14812#  S(  3,  3)( 26, 12)(  2,   1) | 0.615845989 0.615845989 0.615845989 0.000000000 
Par# 14813#  S(  4,  4)( 26, 12)(  2,   1) | 0.496296260 0.496296260 0.496296260 0.000000000 
Par# 14814#  S(  5,  5)( 26, 12)(  2,   1) | 0.550264987 0.550264987 0.550264987 0.000000000 
Par# 14815#  S(  6,  6)( 26, 12)(  2,   1) | 0.501758567 0.501758567 0.501758567 0.000000000 
Par# 14816#  S(  1,  7)( 26, 12)(  2,   1) | 0.603110796 0.603110796 0.603110796 0.000000000 
Par# 14817#  S(  2,  7)( 26, 12)(  2,   1) | 0.544450820 0.544450820 0.544450820 0.000000000 
Par# 14818#  S(  3,  7)( 26, 12)(  2,   1) | 0.384154011 0.384154011 0.384154011 0.000000000 
Par# 14819#  S(  4,  7)( 26, 12)(  2,   1) | 0.503703740 0.503703740 0.503703740 0.000000000 
Par# 14820#  S(  5,  7)( 26, 12)(  2,   1) | 0.449735013 0.449735013 0.449735013 0.000000000 
Par# 14821#  S(  6,  7)( 26, 12)(  2,   1) | 0.498241433 0.498241433 0.498241433 0.000000000 
Par# 14822#  S(  7,  7)( 26, 12)(  2,   1) | 1.000000000 1.000000000 1.000000000 0.000000000 
Par# 14823#  S(  1,  1)( 27, 12)(  2,   1) | 0.396889204 0.396889204 0.396889204 0.000000000 
Par# 14824#  S(  2,  2)( 27, 12)(  2,   1) | 0.455549180 0.455549180 0.455549180 0.000000000 
Par# 14825#  S(  3,  3)( 27, 12)(  2,   1) | 0.615845989 0.615845989 0.615845989 0.000000000 
Par# 14826#  S(  4,  4)( 27, 12)(  2,   1) | 0.496296260 0.496296260 0.496296260 0.000000000 
Par# 14827#  S(  5,  5)( 27, 12)(  2,   1) | 0.550264987 0.550264987 0.550264987 0.000000000 
Par# 14828#  S(  6,  6)( 27, 12)(  2,   1) | 0.501758567 0.501758567 0.501758567 0.000000000 
Par# 14829#  S(  1,  7)( 27, 12)(  2,   1) | 0.603110796 0.603110796 0.603110796 0.000000000 
Par# 14830#  S(  2,  7)( 27, 12)(  2,   1) | 0.544450820 0.544450820 0.544450820 0.000000000 
Par# 14831#  S(  3,  7)( 27, 12)(  2,   1) | 0.384154011 0.384154011 0.384154011 0.000000000 
Par# 14832#  S(  4,  7)( 27, 12)(  2,   1) | 0.503703740 0.503703740 0.503703740 0.000000000 
Par# 14833#  S(  5,  7)( 27, 12)(  2,   1) | 0.449735013 0.449735013 0.449735013 0.000000000 
Par# 14834#  S(  6,  7)( 27, 12)(  2,   1) | 0.498241433 0.498241433 0.498241433 0.000000000 
Par# 14835#  S(  7,  7)( 27, 12)(  2,   1) | 1.000000000 1.000000000 1.000000000 0.000000000 
Par# 14836#  S(  1,  1)( 28, 12)(  2,   1) | 0.396889204 0.396889204 0.396889204 0.000000000 
Par# 14837#  S(  2,  2)( 28, 12)(  2,   1) | 0.455549180 0.455549180 0.455549180 0.000000000 
Par# 14838#  S(  3,  3)( 28, 12)(  2,   1) | 0.615845989 0.615845989 0.615845989 0.000000000 
Par# 14839#  S(  4,  4)( 28, 12)(  2,   1) | 0.496296260 0.496296260 0.496296260 0.000000000 
Par# 14840#  S(  5,  5)( 28, 12)(  2,   1) | 0.550264987 0.550264987 0.550264987 0.000000000 
Par# 14841#  S(  6,  6)( 28, 12)(  2,   1) | 0.501758567 0.501758567 0.501758567 0.000000000 
Par# 14842#  S(  1,  7)( 28, 12)(  2,   1) | 0.603110796 0.603110796 0.603110796 0.000000000 
Par# 14843#  S(  2,  7)( 28, 12)(  2,   1) | 0.544450820 0.544450820 0.544450820 0.000000000 
Par# 14844#  S(  3,  7)( 28, 12)(  2,   1) | 0.384154011 0.384154011 0.384154011 0.000000000 
Par# 14845#  S(  4,  7)( 28, 12)(  2,   1) | 0.503703740 0.503703740 0.503703740 0.000000000 
Par# 14846#  S(  5,  7)( 28, 12)(  2,   1) | 0.449735013 0.449735013 0.449735013 0.000000000 
Par# 14847#  S(  6,  7)( 28, 12)(  2,   1) | 0.498241433 0.498241433 0.498241433 0.000000000 
Par# 14848#  S(  7,  7)( 28, 12)(  2,   1) | 1.000000000 1.000000000 1.000000000 0.000000000 
Par# 14849#  S(  1,  1)( 29, 12)(  2,   1) | 0.396889204 0.396889204 0.396889204 0.000000000 
Par# 14850#  S(  2,  2)( 29, 12)(  2,   1) | 0.455549180 0.455549180 0.455549180 0.000000000 
Par# 14851#  S(  3,  3)( 29, 12)(  2,   1) | 0.615845989 0.615845989 0.615845989 0.000000000 
Par# 14852#  S(  4,  4)( 29, 12)(  2,   1) | 0.496296260 0.496296260 0.496296260 0.000000000 
Par# 14853#  S(  5,  5)( 29, 12)(  2,   1) | 0.550264987 0.550264987 0.550264987 0.000000000 
Par# 14854#  S(  6,  6)( 29, 12)(  2,   1) | 0.501758567 0.501758567 0.501758567 0.000000000 
Par# 14855#  S(  1,  7)( 29, 12)(  2,   1) | 0.603110796 0.603110796 0.603110796 0.000000000 
Par# 14856#  S(  2,  7)( 29, 12)(  2,   1) | 0.544450820 0.544450820 0.544450820 0.000000000 
Par# 14857#  S(  3,  7)( 29, 12)(  2,   1) | 0.384154011 0.384154011 0.384154011 0.000000000 
Par# 14858#  S(  4,  7)( 29, 12)(  2,   1) | 0.503703740 0.503703740 0.503703740 0.000000000 
Par# 14859#  S(  5,  7)( 29, 12)(  2,   1) | 0.449735013 0.449735013 0.449735013 0.000000000 
Par# 14860#  S(  6,  7)( 29, 12)(  2,   1) | 0.498241433 0.498241433 0.498241433 0.000000000 
Par# 14861#  S(  7,  7)( 29, 12)(  2,   1) | 1.000000000 1.000000000 1.000000000 0.000000000 
Par# 14862#  S(  1,  1)( 30, 12)(  2,   1) | 0.396889204 0.396889204 0.396889204 0.000000000 
Par# 14863#  S(  2,  2)( 30, 12)(  2,   1) | 0.455549180 0.455549180 0.455549180 0.000000000 
Par# 14864#  S(  3,  3)( 30, 12)(  2,   1) | 0.615845989 0.615845989 0.615845989 0.000000000 
Par# 14865#  S(  4,  4)( 30, 12)(  2,   1) | 0.496296260 0.496296260 0.496296260 0.000000000 
Par# 14866#  S(  5,  5)( 30, 12)(  2,   1) | 0.550264987 0.550264987 0.550264987 0.000000000 
Par# 14867#  S(  6,  6)( 30, 12)(  2,   1) | 0.501758567 0.501758567 0.501758567 0.000000000 
Par# 14868#  S(  1,  7)( 30, 12)(  2,   1) | 0.603110796 0.603110796 0.603110796 0.000000000 
Par# 14869#  S(  2,  7)( 30, 12)(  2,   1) | 0.544450820 0.544450820 0.544450820 0.000000000 
Par# 14870#  S(  3,  7)( 30, 12)(  2,   1) | 0.384154011 0.384154011 0.384154011 0.000000000 
Par# 14871#  S(  4,  7)( 30, 12)(  2,   1) | 0.503703740 0.503703740 0.503703740 0.000000000 
Par# 14872#  S(  5,  7)( 30, 12)(  2,   1) | 0.449735013 0.449735013 0.449735013 0.000000000 
Par# 14873#  S(  6,  7)( 30, 12)(  2,   1) | 0.498241433 0.498241433 0.498241433 0.000000000 
Par# 14874#  S(  7,  7)( 30, 12)(  2,   1) | 1.000000000 1.000000000 1.000000000 0.000000000 
Par# 14875#  S(  1,  1)( 31, 12)(  2,   1) | 0.396889204 0.396889204 0.396889204 0.000000000 
Par# 14876#  S(  2,  2)( 31, 12)(  2,   1) | 0.455549180 0.455549180 0.455549180 0.000000000 
Par# 14877#  S(  3,  3)( 31, 12)(  2,   1) | 0.615845989 0.615845989 0.615845989 0.000000000 
Par# 14878#  S(  4,  4)( 31, 12)(  2,   1) | 0.496296260 0.496296260 0.496296260 0.000000000 
Par# 14879#  S(  5,  5)( 31, 12)(  2,   1) | 0.550264987 0.550264987 0.550264987 0.000000000 
Par# 14880#  S(  6,  6)( 31, 12)(  2,   1) | 0.501758567 0.501758567 0.501758567 0.000000000 
Par# 14881#  S(  1,  7)( 31, 12)(  2,   1) | 0.603110796 0.603110796 0.603110796 0.000000000 
Par# 14882#  S(  2,  7)( 31, 12)(  2,   1) | 0.544450820 0.544450820 0.544450820 0.000000000 
Par# 14883#  S(  3,  7)( 31, 12)(  2,   1) | 0.384154011 0.384154011 0.384154011 0.000000000 
Par# 14884#  S(  4,  7)( 31, 12)(  2,   1) | 0.503703740 0.503703740 0.503703740 0.000000000 
Par# 14885#  S(  5,  7)( 31, 12)(  2,   1) | 0.449735013 0.449735013 0.449735013 0.000000000 
Par# 14886#  S(  6,  7)( 31, 12)(  2,   1) | 0.498241433 0.498241433 0.498241433 0.000000000 
Par# 14887#  S(  7,  7)( 31, 12)(  2,   1) | 1.000000000 1.000000000 1.000000000 0.000000000 
Par# 14888#  S(  1,  1)( 32, 12)(  2,   1) | 0.396889204 0.396889204 0.396889204 0.000000000 
Par# 14889#  S(  2,  2)( 32, 12)(  2,   1) | 0.455549180 0.455549180 0.455549180 0.000000000 
Par# 14890#  S(  3,  3)( 32, 12)(  2,   1) | 0.615845989 0.615845989 0.615845989 0.000000000 
Par# 14891#  S(  4,  4)( 32, 12)(  2,   1) | 0.496296260 0.496296260 0.496296260 0.000000000 
Par# 14892#  S(  5,  5)( 32, 12)(  2,   1) | 0.550264987 0.550264987 0.550264987 0.000000000 
Par# 14893#  S(  6,  6)( 32, 12)(  2,   1) | 0.501758567 0.501758567 0.501758567 0.000000000 
Par# 14894#  S(  1,  7)( 32, 12)(  2,   1) | 0.603110796 0.603110796 0.603110796 0.000000000 
Par# 14895#  S(  2,  7)( 32, 12)(  2,   1) | 0.544450820 0.544450820 0.544450820 0.000000000 
Par# 14896#  S(  3,  7)( 32, 12)(  2,   1) | 0.384154011 0.384154011 0.384154011 0.000000000 
Par# 14897#  S(  4,  7)( 32, 12)(  2,   1) | 0.503703740 0.503703740 0.503703740 0.000000000 
Par# 14898#  S(  5,  7)( 32, 12)(  2,   1) | 0.449735013 0.449735013 0.449735013 0.000000000 
Par# 14899#  S(  6,  7)( 32, 12)(  2,   1) | 0.498241433 0.498241433 0.498241433 0.000000000 
Par# 14900#  S(  7,  7)( 32, 12)(  2,   1) | 1.000000000 1.000000000 1.000000000 0.000000000 
Par# 14901#  S(  1,  1)( 33, 12)(  2,   1) | 0.396889204 0.396889204 0.396889204 0.000000000 
Par# 14902#  S(  2,  2)( 33, 12)(  2,   1) | 0.455549180 0.455549180 0.455549180 0.000000000 
Par# 14903#  S(  3,  3)( 33, 12)(  2,   1) | 0.615845989 0.615845989 0.615845989 0.000000000 
Par# 14904#  S(  4,  4)( 33, 12)(  2,   1) | 0.496296260 0.496296260 0.496296260 0.000000000 
Par# 14905#  S(  5,  5)( 33, 12)(  2,   1) | 0.550264987 0.550264987 0.550264987 0.000000000 
Par# 14906#  S(  6,  6)( 33, 12)(  2,   1) | 0.501758567 0.501758567 0.501758567 0.000000000 
Par# 14907#  S(  1,  7)( 33, 12)(  2,   1) | 0.603110796 0.603110796 0.603110796 0.000000000 
Par# 14908#  S(  2,  7)( 33, 12)(  2,   1) | 0.544450820 0.544450820 0.544450820 0.000000000 
Par# 14909#  S(  3,  7)( 33, 12)(  2,   1) | 0.384154011 0.384154011 0.384154011 0.000000000 
Par# 14910#  S(  4,  7)( 33, 12)(  2,   1) | 0.503703740 0.503703740 0.503703740 0.000000000 
Par# 14911#  S(  5,  7)( 33, 12)(  2,   1) | 0.449735013 0.449735013 0.449735013 0.000000000 
Par# 14912#  S(  6,  7)( 33, 12)(  2,   1) | 0.498241433 0.498241433 0.498241433 0.000000000 
Par# 14913#  S(  7,  7)( 33, 12)(  2,   1) | 1.000000000 1.000000000 1.000000000 0.000000000 
Par# 14914#  S(  1,  1)( 34, 12)(  2,   1) | 0.396889204 0.396889204 0.396889204 0.000000000 
Par# 14915#  S(  2,  2)( 34, 12)(  2,   1) | 0.455549180 0.455549180 0.455549180 0.000000000 
Par# 14916#  S(  3,  3)( 34, 12)(  2,   1) | 0.615845989 0.615845989 0.615845989 0.000000000 
Par# 14917#  S(  4,  4)( 34, 12)(  2,   1) | 0.496296260 0.496296260 0.496296260 0.000000000 
Par# 14918#  S(  5,  5)( 34, 12)(  2,   1) | 0.550264987 0.550264987 0.550264987 0.000000000 
Par# 14919#  S(  6,  6)( 34, 12)(  2,   1) | 0.501758567 0.501758567 0.501758567 0.000000000 
Par# 14920#  S(  1,  7)( 34, 12)(  2,   1) | 0.603110796 0.603110796 0.603110796 0.000000000 
Par# 14921#  S(  2,  7)( 34, 12)(  2,   1) | 0.544450820 0.544450820 0.544450820 0.000000000 
Par# 14922#  S(  3,  7)( 34, 12)(  2,   1) | 0.384154011 0.384154011 0.384154011 0.000000000 
Par# 14923#  S(  4,  7)( 34, 12)(  2,   1) | 0.503703740 0.503703740 0.503703740 0.000000000 
Par# 14924#  S(  5,  7)( 34, 12)(  2,   1) | 0.449735013 0.449735013 0.449735013 0.000000000 
Par# 14925#  S(  6,  7)( 34, 12)(  2,   1) | 0.498241433 0.498241433 0.498241433 0.000000000 
Par# 14926#  S(  7,  7)( 34, 12)(  2,   1) | 1.000000000 1.000000000 1.000000000 0.000000000 
Par# 14927#  S(  1,  1)( 35, 12)(  2,   1) | 0.396889204 0.396889204 0.396889204 0.000000000 
Par# 14928#  S(  2,  2)( 35, 12)(  2,   1) | 0.455549180 0.455549180 0.455549180 0.000000000 
Par# 14929#  S(  3,  3)( 35, 12)(  2,   1) | 0.615845989 0.615845989 0.615845989 0.000000000 
Par# 14930#  S(  4,  4)( 35, 12)(  2,   1) | 0.496296260 0.496296260 0.496296260 0.000000000 
Par# 14931#  S(  5,  5)( 35, 12)(  2,   1) | 0.550264987 0.550264987 0.550264987 0.000000000 
Par# 14932#  S(  6,  6)( 35, 12)(  2,   1) | 0.501758567 0.501758567 0.501758567 0.000000000 
Par# 14933#  S(  1,  7)( 35, 12)(  2,   1) | 0.603110796 0.603110796 0.603110796 0.000000000 
Par# 14934#  S(  2,  7)( 35, 12)(  2,   1) | 0.544450820 0.544450820 0.544450820 0.000000000 
Par# 14935#  S(  3,  7)( 35, 12)(  2,   1) | 0.384154011 0.384154011 0.384154011 0.000000000 
Par# 14936#  S(  4,  7)( 35, 12)(  2,   1) | 0.503703740 0.503703740 0.503703740 0.000000000 
Par# 14937#  S(  5,  7)( 35, 12)(  2,   1) | 0.449735013 0.449735013 0.449735013 0.000000000 
Par# 14938#  S(  6,  7)( 35, 12)(  2,   1) | 0.498241433 0.498241433 0.498241433 0.000000000 
Par# 14939#  S(  7,  7)( 35, 12)(  2,   1) | 1.000000000 1.000000000 1.000000000 0.000000000 
Par# 14940#  S(  1,  1)( 36, 12)(  2,   1) | 0.396889204 0.396889204 0.396889204 0.000000000 
Par# 14941#  S(  2,  2)( 36, 12)(  2,   1) | 0.455549180 0.455549180 0.455549180 0.000000000 
Par# 14942#  S(  3,  3)( 36, 12)(  2,   1) | 0.615845989 0.615845989 0.615845989 0.000000000 
Par# 14943#  S(  4,  4)( 36, 12)(  2,   1) | 0.496296260 0.496296260 0.496296260 0.000000000 
Par# 14944#  S(  5,  5)( 36, 12)(  2,   1) | 0.550264987 0.550264987 0.550264987 0.000000000 
Par# 14945#  S(  6,  6)( 36, 12)(  2,   1) | 0.501758567 0.501758567 0.501758567 0.000000000 
Par# 14946#  S(  1,  7)( 36, 12)(  2,   1) | 0.603110796 0.603110796 0.603110796 0.000000000 
Par# 14947#  S(  2,  7)( 36, 12)(  2,   1) | 0.544450820 0.544450820 0.544450820 0.000000000 
Par# 14948#  S(  3,  7)( 36, 12)(  2,   1) | 0.384154011 0.384154011 0.384154011 0.000000000 
Par# 14949#  S(  4,  7)( 36, 12)(  2,   1) | 0.503703740 0.503703740 0.503703740 0.000000000 
Par# 14950#  S(  5,  7)( 36, 12)(  2,   1) | 0.449735013 0.449735013 0.449735013 0.000000000 
Par# 14951#  S(  6,  7)( 36, 12)(  2,   1) | 0.498241433 0.498241433 0.498241433 0.000000000 
Par# 14952#  S(  7,  7)( 36, 12)(  2,   1) | 1.000000000 1.000000000 1.000000000 0.000000000 
Par# 14953#  S(  1,  1)( 37, 12)(  2,   1) | 0.396889204 0.396889204 0.396889204 0.000000000 
Par# 14954#  S(  2,  2)( 37, 12)(  2,   1) | 0.455549180 0.455549180 0.455549180 0.000000000 
Par# 14955#  S(  3,  3)( 37, 12)(  2,   1) | 0.615845989 0.615845989 0.615845989 0.000000000 
Par# 14956#  S(  4,  4)( 37, 12)(  2,   1) | 0.496296260 0.496296260 0.496296260 0.000000000 
Par# 14957#  S(  5,  5)( 37, 12)(  2,   1) | 0.550264987 0.550264987 0.550264987 0.000000000 
Par# 14958#  S(  6,  6)( 37, 12)(  2,   1) | 0.501758567 0.501758567 0.501758567 0.000000000 
Par# 14959#  S(  1,  7)( 37, 12)(  2,   1) | 0.603110796 0.603110796 0.603110796 0.000000000 
Par# 14960#  S(  2,  7)( 37, 12)(  2,   1) | 0.544450820 0.544450820 0.544450820 0.000000000 
Par# 14961#  S(  3,  7)( 37, 12)(  2,   1) | 0.384154011 0.384154011 0.384154011 0.000000000 
Par# 14962#  S(  4,  7)( 37, 12)(  2,   1) | 0.503703740 0.503703740 0.503703740 0.000000000 
Par# 14963#  S(  5,  7)( 37, 12)(  2,   1) | 0.449735013 0.449735013 0.449735013 0.000000000 
Par# 14964#  S(  6,  7)( 37, 12)(  2,   1) | 0.498241433 0.498241433 0.498241433 0.000000000 
Par# 14965#  S(  7,  7)( 37, 12)(  2,   1) | 1.000000000 1.000000000 1.000000000 0.000000000 
Par# 14966#  S(  1,  1)( 13, 13)(  2,   1) | 0.396889204 0.396889204 0.396889204 0.000000000 
Par# 14967#  S(  2,  2)( 13, 13)(  2,   1) | 0.455549180 0.455549180 0.455549180 0.000000000 
Par# 14968#  S(  3,  3)( 13, 13)(  2,   1) | 0.615845989 0.615845989 0.615845989 0.000000000 
Par# 14969#  S(  4,  4)( 13, 13)(  2,   1) | 0.496296260 0.496296260 0.496296260 0.000000000 
Par# 14970#  S(  5,  5)( 13, 13)(  2,   1) | 0.550264987 0.550264987 0.550264987 0.000000000 
Par# 14971#  S(  6,  6)( 13, 13)(  2,   1) | 0.501758567 0.501758567 0.501758567 0.000000000 
Par# 14972#  S(  1,  7)( 13, 13)(  2,   1) | 0.603110796 0.603110796 0.603110796 0.000000000 
Par# 14973#  S(  2,  7)( 13, 13)(  2,   1) | 0.544450820 0.544450820 0.544450820 0.000000000 
Par# 14974#  S(  3,  7)( 13, 13)(  2,   1) | 0.384154011 0.384154011 0.384154011 0.000000000 
Par# 14975#  S(  4,  7)( 13, 13)(  2,   1) | 0.503703740 0.503703740 0.503703740 0.000000000 
Par# 14976#  S(  5,  7)( 13, 13)(  2,   1) | 0.449735013 0.449735013 0.449735013 0.000000000 
Par# 14977#  S(  6,  7)( 13, 13)(  2,   1) | 0.498241433 0.498241433 0.498241433 0.000000000 
Par# 14978#  S(  7,  7)( 13, 13)(  2,   1) | 1.000000000 1.000000000 1.000000000 0.000000000 
Par# 14979#  S(  1,  1)( 14, 13)(  2,   1) | 0.396889204 0.396889204 0.396889204 0.000000000 
Par# 14980#  S(  2,  2)( 14, 13)(  2,   1) | 0.455549180 0.455549180 0.455549180 0.000000000 
Par# 14981#  S(  3,  3)( 14, 13)(  2,   1) | 0.615845989 0.615845989 0.615845989 0.000000000 
Par# 14982#  S(  4,  4)( 14, 13)(  2,   1) | 0.496296260 0.496296260 0.496296260 0.000000000 
Par# 14983#  S(  5,  5)( 14, 13)(  2,   1) | 0.550264987 0.550264987 0.550264987 0.000000000 
Par# 14984#  S(  6,  6)( 14, 13)(  2,   1) | 0.501758567 0.501758567 0.501758567 0.000000000 
Par# 14985#  S(  1,  7)( 14, 13)(  2,   1) | 0.603110796 0.603110796 0.603110796 0.000000000 
Par# 14986#  S(  2,  7)( 14, 13)(  2,   1) | 0.544450820 0.544450820 0.544450820 0.000000000 
Par# 14987#  S(  3,  7)( 14, 13)(  2,   1) | 0.384154011 0.384154011 0.384154011 0.000000000 
Par# 14988#  S(  4,  7)( 14, 13)(  2,   1) | 0.503703740 0.503703740 0.503703740 0.000000000 
Par# 14989#  S(  5,  7)( 14, 13)(  2,   1) | 0.449735013 0.449735013 0.449735013 0.000000000 
Par# 14990#  S(  6,  7)( 14, 13)(  2,   1) | 0.498241433 0.498241433 0.498241433 0.000000000 
Par# 14991#  S(  7,  7)( 14, 13)(  2,   1) | 1.000000000 1.000000000 1.000000000 0.000000000 
Par# 14992#  S(  1,  1)( 15, 13)(  2,   1) | 0.396889204 0.396889204 0.396889204 0.000000000 
Par# 14993#  S(  2,  2)( 15, 13)(  2,   1) | 0.455549180 0.455549180 0.455549180 0.000000000 
Par# 14994#  S(  3,  3)( 15, 13)(  2,   1) | 0.615845989 0.615845989 0.615845989 0.000000000 
Par# 14995#  S(  4,  4)( 15, 13)(  2,   1) | 0.496296260 0.496296260 0.496296260 0.000000000 
Par# 14996#  S(  5,  5)( 15, 13)(  2,   1) | 0.550264987 0.550264987 0.550264987 0.000000000 
Par# 14997#  S(  6,  6)( 15, 13)(  2,   1) | 0.501758567 0.501758567 0.501758567 0.000000000 
Par# 14998#  S(  1,  7)( 15, 13)(  2,   1) | 0.603110796 0.603110796 0.603110796 0.000000000 
Par# 14999#  S(  2,  7)( 15, 13)(  2,   1) | 0.544450820 0.544450820 0.544450820 0.000000000 
Par# 15000#  S(  3,  7)( 15, 13)(  2,   1) | 0.384154011 0.384154011 0.384154011 0.000000000 
Par# 15001#  S(  4,  7)( 15, 13)(  2,   1) | 0.503703740 0.503703740 0.503703740 0.000000000 
Par# 15002#  S(  5,  7)( 15, 13)(  2,   1) | 0.449735013 0.449735013 0.449735013 0.000000000 
Par# 15003#  S(  6,  7)( 15, 13)(  2,   1) | 0.498241433 0.498241433 0.498241433 0.000000000 
Par# 15004#  S(  7,  7)( 15, 13)(  2,   1) | 1.000000000 1.000000000 1.000000000 0.000000000 
Par# 15005#  S(  1,  1)( 16, 13)(  2,   1) | 0.396889204 0.396889204 0.396889204 0.000000000 
Par# 15006#  S(  2,  2)( 16, 13)(  2,   1) | 0.455549180 0.455549180 0.455549180 0.000000000 
Par# 15007#  S(  3,  3)( 16, 13)(  2,   1) | 0.615845989 0.615845989 0.615845989 0.000000000 
Par# 15008#  S(  4,  4)( 16, 13)(  2,   1) | 0.496296260 0.496296260 0.496296260 0.000000000 
Par# 15009#  S(  5,  5)( 16, 13)(  2,   1) | 0.550264987 0.550264987 0.550264987 0.000000000 
Par# 15010#  S(  6,  6)( 16, 13)(  2,   1) | 0.501758567 0.501758567 0.501758567 0.000000000 
Par# 15011#  S(  1,  7)( 16, 13)(  2,   1) | 0.603110796 0.603110796 0.603110796 0.000000000 
Par# 15012#  S(  2,  7)( 16, 13)(  2,   1) | 0.544450820 0.544450820 0.544450820 0.000000000 
Par# 15013#  S(  3,  7)( 16, 13)(  2,   1) | 0.384154011 0.384154011 0.384154011 0.000000000 
Par# 15014#  S(  4,  7)( 16, 13)(  2,   1) | 0.503703740 0.503703740 0.503703740 0.000000000 
Par# 15015#  S(  5,  7)( 16, 13)(  2,   1) | 0.449735013 0.449735013 0.449735013 0.000000000 
Par# 15016#  S(  6,  7)( 16, 13)(  2,   1) | 0.498241433 0.498241433 0.498241433 0.000000000 
Par# 15017#  S(  7,  7)( 16, 13)(  2,   1) | 1.000000000 1.000000000 1.000000000 0.000000000 
Par# 15018#  S(  1,  1)( 17, 13)(  2,   1) | 0.396889204 0.396889204 0.396889204 0.000000000 
Par# 15019#  S(  2,  2)( 17, 13)(  2,   1) | 0.455549180 0.455549180 0.455549180 0.000000000 
Par# 15020#  S(  3,  3)( 17, 13)(  2,   1) | 0.615845989 0.615845989 0.615845989 0.000000000 
Par# 15021#  S(  4,  4)( 17, 13)(  2,   1) | 0.496296260 0.496296260 0.496296260 0.000000000 
Par# 15022#  S(  5,  5)( 17, 13)(  2,   1) | 0.550264987 0.550264987 0.550264987 0.000000000 
Par# 15023#  S(  6,  6)( 17, 13)(  2,   1) | 0.501758567 0.501758567 0.501758567 0.000000000 
Par# 15024#  S(  1,  7)( 17, 13)(  2,   1) | 0.603110796 0.603110796 0.603110796 0.000000000 
Par# 15025#  S(  2,  7)( 17, 13)(  2,   1) | 0.544450820 0.544450820 0.544450820 0.000000000 
Par# 15026#  S(  3,  7)( 17, 13)(  2,   1) | 0.384154011 0.384154011 0.384154011 0.000000000 
Par# 15027#  S(  4,  7)( 17, 13)(  2,   1) | 0.503703740 0.503703740 0.503703740 0.000000000 
Par# 15028#  S(  5,  7)( 17, 13)(  2,   1) | 0.449735013 0.449735013 0.449735013 0.000000000 
Par# 15029#  S(  6,  7)( 17, 13)(  2,   1) | 0.498241433 0.498241433 0.498241433 0.000000000 
Par# 15030#  S(  7,  7)( 17, 13)(  2,   1) | 1.000000000 1.000000000 1.000000000 0.000000000 
Par# 15031#  S(  1,  1)( 18, 13)(  2,   1) | 0.396889204 0.396889204 0.396889204 0.000000000 
Par# 15032#  S(  2,  2)( 18, 13)(  2,   1) | 0.455549180 0.455549180 0.455549180 0.000000000 
Par# 15033#  S(  3,  3)( 18, 13)(  2,   1) | 0.615845989 0.615845989 0.615845989 0.000000000 
Par# 15034#  S(  4,  4)( 18, 13)(  2,   1) | 0.496296260 0.496296260 0.496296260 0.000000000 
Par# 15035#  S(  5,  5)( 18, 13)(  2,   1) | 0.550264987 0.550264987 0.550264987 0.000000000 
Par# 15036#  S(  6,  6)( 18, 13)(  2,   1) | 0.501758567 0.501758567 0.501758567 0.000000000 
Par# 15037#  S(  1,  7)( 18, 13)(  2,   1) | 0.603110796 0.603110796 0.603110796 0.000000000 
Par# 15038#  S(  2,  7)( 18, 13)(  2,   1) | 0.544450820 0.544450820 0.544450820 0.000000000 
Par# 15039#  S(  3,  7)( 18, 13)(  2,   1) | 0.384154011 0.384154011 0.384154011 0.000000000 
Par# 15040#  S(  4,  7)( 18, 13)(  2,   1) | 0.503703740 0.503703740 0.503703740 0.000000000 
Par# 15041#  S(  5,  7)( 18, 13)(  2,   1) | 0.449735013 0.449735013 0.449735013 0.000000000 
Par# 15042#  S(  6,  7)( 18, 13)(  2,   1) | 0.498241433 0.498241433 0.498241433 0.000000000 
Par# 15043#  S(  7,  7)( 18, 13)(  2,   1) | 1.000000000 1.000000000 1.000000000 0.000000000 
Par# 15044#  S(  1,  1)( 19, 13)(  2,   1) | 0.396889204 0.396889204 0.396889204 0.000000000 
Par# 15045#  S(  2,  2)( 19, 13)(  2,   1) | 0.455549180 0.455549180 0.455549180 0.000000000 
Par# 15046#  S(  3,  3)( 19, 13)(  2,   1) | 0.615845989 0.615845989 0.615845989 0.000000000 
Par# 15047#  S(  4,  4)( 19, 13)(  2,   1) | 0.496296260 0.496296260 0.496296260 0.000000000 
Par# 15048#  S(  5,  5)( 19, 13)(  2,   1) | 0.550264987 0.550264987 0.550264987 0.000000000 
Par# 15049#  S(  6,  6)( 19, 13)(  2,   1) | 0.501758567 0.501758567 0.501758567 0.000000000 
Par# 15050#  S(  1,  7)( 19, 13)(  2,   1) | 0.603110796 0.603110796 0.603110796 0.000000000 
Par# 15051#  S(  2,  7)( 19, 13)(  2,   1) | 0.544450820 0.544450820 0.544450820 0.000000000 
Par# 15052#  S(  3,  7)( 19, 13)(  2,   1) | 0.384154011 0.384154011 0.384154011 0.000000000 
Par# 15053#  S(  4,  7)( 19, 13)(  2,   1) | 0.503703740 0.503703740 0.503703740 0.000000000 
Par# 15054#  S(  5,  7)( 19, 13)(  2,   1) | 0.449735013 0.449735013 0.449735013 0.000000000 
Par# 15055#  S(  6,  7)( 19, 13)(  2,   1) | 0.498241433 0.498241433 0.498241433 0.000000000 
Par# 15056#  S(  7,  7)( 19, 13)(  2,   1) | 1.000000000 1.000000000 1.000000000 0.000000000 
Par# 15057#  S(  1,  1)( 20, 13)(  2,   1) | 0.396889204 0.396889204 0.396889204 0.000000000 
Par# 15058#  S(  2,  2)( 20, 13)(  2,   1) | 0.455549180 0.455549180 0.455549180 0.000000000 
Par# 15059#  S(  3,  3)( 20, 13)(  2,   1) | 0.615845989 0.615845989 0.615845989 0.000000000 
Par# 15060#  S(  4,  4)( 20, 13)(  2,   1) | 0.496296260 0.496296260 0.496296260 0.000000000 
Par# 15061#  S(  5,  5)( 20, 13)(  2,   1) | 0.550264987 0.550264987 0.550264987 0.000000000 
Par# 15062#  S(  6,  6)( 20, 13)(  2,   1) | 0.501758567 0.501758567 0.501758567 0.000000000 
Par# 15063#  S(  1,  7)( 20, 13)(  2,   1) | 0.603110796 0.603110796 0.603110796 0.000000000 
Par# 15064#  S(  2,  7)( 20, 13)(  2,   1) | 0.544450820 0.544450820 0.544450820 0.000000000 
Par# 15065#  S(  3,  7)( 20, 13)(  2,   1) | 0.384154011 0.384154011 0.384154011 0.000000000 
Par# 15066#  S(  4,  7)( 20, 13)(  2,   1) | 0.503703740 0.503703740 0.503703740 0.000000000 
Par# 15067#  S(  5,  7)( 20, 13)(  2,   1) | 0.449735013 0.449735013 0.449735013 0.000000000 
Par# 15068#  S(  6,  7)( 20, 13)(  2,   1) | 0.498241433 0.498241433 0.498241433 0.000000000 
Par# 15069#  S(  7,  7)( 20, 13)(  2,   1) | 1.000000000 1.000000000 1.000000000 0.000000000 
Par# 15070#  S(  1,  1)( 21, 13)(  2,   1) | 0.396889204 0.396889204 0.396889204 0.000000000 
Par# 15071#  S(  2,  2)( 21, 13)(  2,   1) | 0.455549180 0.455549180 0.455549180 0.000000000 
Par# 15072#  S(  3,  3)( 21, 13)(  2,   1) | 0.615845989 0.615845989 0.615845989 0.000000000 
Par# 15073#  S(  4,  4)( 21, 13)(  2,   1) | 0.496296260 0.496296260 0.496296260 0.000000000 
Par# 15074#  S(  5,  5)( 21, 13)(  2,   1) | 0.550264987 0.550264987 0.550264987 0.000000000 
Par# 15075#  S(  6,  6)( 21, 13)(  2,   1) | 0.501758567 0.501758567 0.501758567 0.000000000 
Par# 15076#  S(  1,  7)( 21, 13)(  2,   1) | 0.603110796 0.603110796 0.603110796 0.000000000 
Par# 15077#  S(  2,  7)( 21, 13)(  2,   1) | 0.544450820 0.544450820 0.544450820 0.000000000 
Par# 15078#  S(  3,  7)( 21, 13)(  2,   1) | 0.384154011 0.384154011 0.384154011 0.000000000 
Par# 15079#  S(  4,  7)( 21, 13)(  2,   1) | 0.503703740 0.503703740 0.503703740 0.000000000 
Par# 15080#  S(  5,  7)( 21, 13)(  2,   1) | 0.449735013 0.449735013 0.449735013 0.000000000 
Par# 15081#  S(  6,  7)( 21, 13)(  2,   1) | 0.498241433 0.498241433 0.498241433 0.000000000 
Par# 15082#  S(  7,  7)( 21, 13)(  2,   1) | 1.000000000 1.000000000 1.000000000 0.000000000 
Par# 15083#  S(  1,  1)( 22, 13)(  2,   1) | 0.396889204 0.396889204 0.396889204 0.000000000 
Par# 15084#  S(  2,  2)( 22, 13)(  2,   1) | 0.455549180 0.455549180 0.455549180 0.000000000 
Par# 15085#  S(  3,  3)( 22, 13)(  2,   1) | 0.615845989 0.615845989 0.615845989 0.000000000 
Par# 15086#  S(  4,  4)( 22, 13)(  2,   1) | 0.496296260 0.496296260 0.496296260 0.000000000 
Par# 15087#  S(  5,  5)( 22, 13)(  2,   1) | 0.550264987 0.550264987 0.550264987 0.000000000 
Par# 15088#  S(  6,  6)( 22, 13)(  2,   1) | 0.501758567 0.501758567 0.501758567 0.000000000 
Par# 15089#  S(  1,  7)( 22, 13)(  2,   1) | 0.603110796 0.603110796 0.603110796 0.000000000 
Par# 15090#  S(  2,  7)( 22, 13)(  2,   1) | 0.544450820 0.544450820 0.544450820 0.000000000 
Par# 15091#  S(  3,  7)( 22, 13)(  2,   1) | 0.384154011 0.384154011 0.384154011 0.000000000 
Par# 15092#  S(  4,  7)( 22, 13)(  2,   1) | 0.503703740 0.503703740 0.503703740 0.000000000 
Par# 15093#  S(  5,  7)( 22, 13)(  2,   1) | 0.449735013 0.449735013 0.449735013 0.000000000 
Par# 15094#  S(  6,  7)( 22, 13)(  2,   1) | 0.498241433 0.498241433 0.498241433 0.000000000 
Par# 15095#  S(  7,  7)( 22, 13)(  2,   1) | 1.000000000 1.000000000 1.000000000 0.000000000 
Par# 15096#  S(  1,  1)( 23, 13)(  2,   1) | 0.396889204 0.396889204 0.396889204 0.000000000 
Par# 15097#  S(  2,  2)( 23, 13)(  2,   1) | 0.455549180 0.455549180 0.455549180 0.000000000 
Par# 15098#  S(  3,  3)( 23, 13)(  2,   1) | 0.615845989 0.615845989 0.615845989 0.000000000 
Par# 15099#  S(  4,  4)( 23, 13)(  2,   1) | 0.496296260 0.496296260 0.496296260 0.000000000 
Par# 15100#  S(  5,  5)( 23, 13)(  2,   1) | 0.550264987 0.550264987 0.550264987 0.000000000 
Par# 15101#  S(  6,  6)( 23, 13)(  2,   1) | 0.501758567 0.501758567 0.501758567 0.000000000 
Par# 15102#  S(  1,  7)( 23, 13)(  2,   1) | 0.603110796 0.603110796 0.603110796 0.000000000 
Par# 15103#  S(  2,  7)( 23, 13)(  2,   1) | 0.544450820 0.544450820 0.544450820 0.000000000 
Par# 15104#  S(  3,  7)( 23, 13)(  2,   1) | 0.384154011 0.384154011 0.384154011 0.000000000 
Par# 15105#  S(  4,  7)( 23, 13)(  2,   1) | 0.503703740 0.503703740 0.503703740 0.000000000 
Par# 15106#  S(  5,  7)( 23, 13)(  2,   1) | 0.449735013 0.449735013 0.449735013 0.000000000 
Par# 15107#  S(  6,  7)( 23, 13)(  2,   1) | 0.498241433 0.498241433 0.498241433 0.000000000 
Par# 15108#  S(  7,  7)( 23, 13)(  2,   1) | 1.000000000 1.000000000 1.000000000 0.000000000 
Par# 15109#  S(  1,  1)( 24, 13)(  2,   1) | 0.396889204 0.396889204 0.396889204 0.000000000 
Par# 15110#  S(  2,  2)( 24, 13)(  2,   1) | 0.455549180 0.455549180 0.455549180 0.000000000 
Par# 15111#  S(  3,  3)( 24, 13)(  2,   1) | 0.615845989 0.615845989 0.615845989 0.000000000 
Par# 15112#  S(  4,  4)( 24, 13)(  2,   1) | 0.496296260 0.496296260 0.496296260 0.000000000 
Par# 15113#  S(  5,  5)( 24, 13)(  2,   1) | 0.550264987 0.550264987 0.550264987 0.000000000 
Par# 15114#  S(  6,  6)( 24, 13)(  2,   1) | 0.501758567 0.501758567 0.501758567 0.000000000 
Par# 15115#  S(  1,  7)( 24, 13)(  2,   1) | 0.603110796 0.603110796 0.603110796 0.000000000 
Par# 15116#  S(  2,  7)( 24, 13)(  2,   1) | 0.544450820 0.544450820 0.544450820 0.000000000 
Par# 15117#  S(  3,  7)( 24, 13)(  2,   1) | 0.384154011 0.384154011 0.384154011 0.000000000 
Par# 15118#  S(  4,  7)( 24, 13)(  2,   1) | 0.503703740 0.503703740 0.503703740 0.000000000 
Par# 15119#  S(  5,  7)( 24, 13)(  2,   1) | 0.449735013 0.449735013 0.449735013 0.000000000 
Par# 15120#  S(  6,  7)( 24, 13)(  2,   1) | 0.498241433 0.498241433 0.498241433 0.000000000 
Par# 15121#  S(  7,  7)( 24, 13)(  2,   1) | 1.000000000 1.000000000 1.000000000 0.000000000 
Par# 15122#  S(  1,  1)( 25, 13)(  2,   1) | 0.396889204 0.396889204 0.396889204 0.000000000 
Par# 15123#  S(  2,  2)( 25, 13)(  2,   1) | 0.455549180 0.455549180 0.455549180 0.000000000 
Par# 15124#  S(  3,  3)( 25, 13)(  2,   1) | 0.615845989 0.615845989 0.615845989 0.000000000 
Par# 15125#  S(  4,  4)( 25, 13)(  2,   1) | 0.496296260 0.496296260 0.496296260 0.000000000 
Par# 15126#  S(  5,  5)( 25, 13)(  2,   1) | 0.550264987 0.550264987 0.550264987 0.000000000 
Par# 15127#  S(  6,  6)( 25, 13)(  2,   1) | 0.501758567 0.501758567 0.501758567 0.000000000 
Par# 15128#  S(  1,  7)( 25, 13)(  2,   1) | 0.603110796 0.603110796 0.603110796 0.000000000 
Par# 15129#  S(  2,  7)( 25, 13)(  2,   1) | 0.544450820 0.544450820 0.544450820 0.000000000 
Par# 15130#  S(  3,  7)( 25, 13)(  2,   1) | 0.384154011 0.384154011 0.384154011 0.000000000 
Par# 15131#  S(  4,  7)( 25, 13)(  2,   1) | 0.503703740 0.503703740 0.503703740 0.000000000 
Par# 15132#  S(  5,  7)( 25, 13)(  2,   1) | 0.449735013 0.449735013 0.449735013 0.000000000 
Par# 15133#  S(  6,  7)( 25, 13)(  2,   1) | 0.498241433 0.498241433 0.498241433 0.000000000 
Par# 15134#  S(  7,  7)( 25, 13)(  2,   1) | 1.000000000 1.000000000 1.000000000 0.000000000 
Par# 15135#  S(  1,  1)( 26, 13)(  2,   1) | 0.396889204 0.396889204 0.396889204 0.000000000 
Par# 15136#  S(  2,  2)( 26, 13)(  2,   1) | 0.455549180 0.455549180 0.455549180 0.000000000 
Par# 15137#  S(  3,  3)( 26, 13)(  2,   1) | 0.615845989 0.615845989 0.615845989 0.000000000 
Par# 15138#  S(  4,  4)( 26, 13)(  2,   1) | 0.496296260 0.496296260 0.496296260 0.000000000 
Par# 15139#  S(  5,  5)( 26, 13)(  2,   1) | 0.550264987 0.550264987 0.550264987 0.000000000 
Par# 15140#  S(  6,  6)( 26, 13)(  2,   1) | 0.501758567 0.501758567 0.501758567 0.000000000 
Par# 15141#  S(  1,  7)( 26, 13)(  2,   1) | 0.603110796 0.603110796 0.603110796 0.000000000 
Par# 15142#  S(  2,  7)( 26, 13)(  2,   1) | 0.544450820 0.544450820 0.544450820 0.000000000 
Par# 15143#  S(  3,  7)( 26, 13)(  2,   1) | 0.384154011 0.384154011 0.384154011 0.000000000 
Par# 15144#  S(  4,  7)( 26, 13)(  2,   1) | 0.503703740 0.503703740 0.503703740 0.000000000 
Par# 15145#  S(  5,  7)( 26, 13)(  2,   1) | 0.449735013 0.449735013 0.449735013 0.000000000 
Par# 15146#  S(  6,  7)( 26, 13)(  2,   1) | 0.498241433 0.498241433 0.498241433 0.000000000 
Par# 15147#  S(  7,  7)( 26, 13)(  2,   1) | 1.000000000 1.000000000 1.000000000 0.000000000 
Par# 15148#  S(  1,  1)( 27, 13)(  2,   1) | 0.396889204 0.396889204 0.396889204 0.000000000 
Par# 15149#  S(  2,  2)( 27, 13)(  2,   1) | 0.455549180 0.455549180 0.455549180 0.000000000 
Par# 15150#  S(  3,  3)( 27, 13)(  2,   1) | 0.615845989 0.615845989 0.615845989 0.000000000 
Par# 15151#  S(  4,  4)( 27, 13)(  2,   1) | 0.496296260 0.496296260 0.496296260 0.000000000 
Par# 15152#  S(  5,  5)( 27, 13)(  2,   1) | 0.550264987 0.550264987 0.550264987 0.000000000 
Par# 15153#  S(  6,  6)( 27, 13)(  2,   1) | 0.501758567 0.501758567 0.501758567 0.000000000 
Par# 15154#  S(  1,  7)( 27, 13)(  2,   1) | 0.603110796 0.603110796 0.603110796 0.000000000 
Par# 15155#  S(  2,  7)( 27, 13)(  2,   1) | 0.544450820 0.544450820 0.544450820 0.000000000 
Par# 15156#  S(  3,  7)( 27, 13)(  2,   1) | 0.384154011 0.384154011 0.384154011 0.000000000 
Par# 15157#  S(  4,  7)( 27, 13)(  2,   1) | 0.503703740 0.503703740 0.503703740 0.000000000 
Par# 15158#  S(  5,  7)( 27, 13)(  2,   1) | 0.449735013 0.449735013 0.449735013 0.000000000 
Par# 15159#  S(  6,  7)( 27, 13)(  2,   1) | 0.498241433 0.498241433 0.498241433 0.000000000 
Par# 15160#  S(  7,  7)( 27, 13)(  2,   1) | 1.000000000 1.000000000 1.000000000 0.000000000 
Par# 15161#  S(  1,  1)( 28, 13)(  2,   1) | 0.396889204 0.396889204 0.396889204 0.000000000 
Par# 15162#  S(  2,  2)( 28, 13)(  2,   1) | 0.455549180 0.455549180 0.455549180 0.000000000 
Par# 15163#  S(  3,  3)( 28, 13)(  2,   1) | 0.615845989 0.615845989 0.615845989 0.000000000 
Par# 15164#  S(  4,  4)( 28, 13)(  2,   1) | 0.496296260 0.496296260 0.496296260 0.000000000 
Par# 15165#  S(  5,  5)( 28, 13)(  2,   1) | 0.550264987 0.550264987 0.550264987 0.000000000 
Par# 15166#  S(  6,  6)( 28, 13)(  2,   1) | 0.501758567 0.501758567 0.501758567 0.000000000 
Par# 15167#  S(  1,  7)( 28, 13)(  2,   1) | 0.603110796 0.603110796 0.603110796 0.000000000 
Par# 15168#  S(  2,  7)( 28, 13)(  2,   1) | 0.544450820 0.544450820 0.544450820 0.000000000 
Par# 15169#  S(  3,  7)( 28, 13)(  2,   1) | 0.384154011 0.384154011 0.384154011 0.000000000 
Par# 15170#  S(  4,  7)( 28, 13)(  2,   1) | 0.503703740 0.503703740 0.503703740 0.000000000 
Par# 15171#  S(  5,  7)( 28, 13)(  2,   1) | 0.449735013 0.449735013 0.449735013 0.000000000 
Par# 15172#  S(  6,  7)( 28, 13)(  2,   1) | 0.498241433 0.498241433 0.498241433 0.000000000 
Par# 15173#  S(  7,  7)( 28, 13)(  2,   1) | 1.000000000 1.000000000 1.000000000 0.000000000 
Par# 15174#  S(  1,  1)( 29, 13)(  2,   1) | 0.396889204 0.396889204 0.396889204 0.000000000 
Par# 15175#  S(  2,  2)( 29, 13)(  2,   1) | 0.455549180 0.455549180 0.455549180 0.000000000 
Par# 15176#  S(  3,  3)( 29, 13)(  2,   1) | 0.615845989 0.615845989 0.615845989 0.000000000 
Par# 15177#  S(  4,  4)( 29, 13)(  2,   1) | 0.496296260 0.496296260 0.496296260 0.000000000 
Par# 15178#  S(  5,  5)( 29, 13)(  2,   1) | 0.550264987 0.550264987 0.550264987 0.000000000 
Par# 15179#  S(  6,  6)( 29, 13)(  2,   1) | 0.501758567 0.501758567 0.501758567 0.000000000 
Par# 15180#  S(  1,  7)( 29, 13)(  2,   1) | 0.603110796 0.603110796 0.603110796 0.000000000 
Par# 15181#  S(  2,  7)( 29, 13)(  2,   1) | 0.544450820 0.544450820 0.544450820 0.000000000 
Par# 15182#  S(  3,  7)( 29, 13)(  2,   1) | 0.384154011 0.384154011 0.384154011 0.000000000 
Par# 15183#  S(  4,  7)( 29, 13)(  2,   1) | 0.503703740 0.503703740 0.503703740 0.000000000 
Par# 15184#  S(  5,  7)( 29, 13)(  2,   1) | 0.449735013 0.449735013 0.449735013 0.000000000 
Par# 15185#  S(  6,  7)( 29, 13)(  2,   1) | 0.498241433 0.498241433 0.498241433 0.000000000 
Par# 15186#  S(  7,  7)( 29, 13)(  2,   1) | 1.000000000 1.000000000 1.000000000 0.000000000 
Par# 15187#  S(  1,  1)( 30, 13)(  2,   1) | 0.396889204 0.396889204 0.396889204 0.000000000 
Par# 15188#  S(  2,  2)( 30, 13)(  2,   1) | 0.455549180 0.455549180 0.455549180 0.000000000 
Par# 15189#  S(  3,  3)( 30, 13)(  2,   1) | 0.615845989 0.615845989 0.615845989 0.000000000 
Par# 15190#  S(  4,  4)( 30, 13)(  2,   1) | 0.496296260 0.496296260 0.496296260 0.000000000 
Par# 15191#  S(  5,  5)( 30, 13)(  2,   1) | 0.550264987 0.550264987 0.550264987 0.000000000 
Par# 15192#  S(  6,  6)( 30, 13)(  2,   1) | 0.501758567 0.501758567 0.501758567 0.000000000 
Par# 15193#  S(  1,  7)( 30, 13)(  2,   1) | 0.603110796 0.603110796 0.603110796 0.000000000 
Par# 15194#  S(  2,  7)( 30, 13)(  2,   1) | 0.544450820 0.544450820 0.544450820 0.000000000 
Par# 15195#  S(  3,  7)( 30, 13)(  2,   1) | 0.384154011 0.384154011 0.384154011 0.000000000 
Par# 15196#  S(  4,  7)( 30, 13)(  2,   1) | 0.503703740 0.503703740 0.503703740 0.000000000 
Par# 15197#  S(  5,  7)( 30, 13)(  2,   1) | 0.449735013 0.449735013 0.449735013 0.000000000 
Par# 15198#  S(  6,  7)( 30, 13)(  2,   1) | 0.498241433 0.498241433 0.498241433 0.000000000 
Par# 15199#  S(  7,  7)( 30, 13)(  2,   1) | 1.000000000 1.000000000 1.000000000 0.000000000 
Par# 15200#  S(  1,  1)( 31, 13)(  2,   1) | 0.396889204 0.396889204 0.396889204 0.000000000 
Par# 15201#  S(  2,  2)( 31, 13)(  2,   1) | 0.455549180 0.455549180 0.455549180 0.000000000 
Par# 15202#  S(  3,  3)( 31, 13)(  2,   1) | 0.615845989 0.615845989 0.615845989 0.000000000 
Par# 15203#  S(  4,  4)( 31, 13)(  2,   1) | 0.496296260 0.496296260 0.496296260 0.000000000 
Par# 15204#  S(  5,  5)( 31, 13)(  2,   1) | 0.550264987 0.550264987 0.550264987 0.000000000 
Par# 15205#  S(  6,  6)( 31, 13)(  2,   1) | 0.501758567 0.501758567 0.501758567 0.000000000 
Par# 15206#  S(  1,  7)( 31, 13)(  2,   1) | 0.603110796 0.603110796 0.603110796 0.000000000 
Par# 15207#  S(  2,  7)( 31, 13)(  2,   1) | 0.544450820 0.544450820 0.544450820 0.000000000 
Par# 15208#  S(  3,  7)( 31, 13)(  2,   1) | 0.384154011 0.384154011 0.384154011 0.000000000 
Par# 15209#  S(  4,  7)( 31, 13)(  2,   1) | 0.503703740 0.503703740 0.503703740 0.000000000 
Par# 15210#  S(  5,  7)( 31, 13)(  2,   1) | 0.449735013 0.449735013 0.449735013 0.000000000 
Par# 15211#  S(  6,  7)( 31, 13)(  2,   1) | 0.498241433 0.498241433 0.498241433 0.000000000 
Par# 15212#  S(  7,  7)( 31, 13)(  2,   1) | 1.000000000 1.000000000 1.000000000 0.000000000 
Par# 15213#  S(  1,  1)( 32, 13)(  2,   1) | 0.396889204 0.396889204 0.396889204 0.000000000 
Par# 15214#  S(  2,  2)( 32, 13)(  2,   1) | 0.455549180 0.455549180 0.455549180 0.000000000 
Par# 15215#  S(  3,  3)( 32, 13)(  2,   1) | 0.615845989 0.615845989 0.615845989 0.000000000 
Par# 15216#  S(  4,  4)( 32, 13)(  2,   1) | 0.496296260 0.496296260 0.496296260 0.000000000 
Par# 15217#  S(  5,  5)( 32, 13)(  2,   1) | 0.550264987 0.550264987 0.550264987 0.000000000 
Par# 15218#  S(  6,  6)( 32, 13)(  2,   1) | 0.501758567 0.501758567 0.501758567 0.000000000 
Par# 15219#  S(  1,  7)( 32, 13)(  2,   1) | 0.603110796 0.603110796 0.603110796 0.000000000 
Par# 15220#  S(  2,  7)( 32, 13)(  2,   1) | 0.544450820 0.544450820 0.544450820 0.000000000 
Par# 15221#  S(  3,  7)( 32, 13)(  2,   1) | 0.384154011 0.384154011 0.384154011 0.000000000 
Par# 15222#  S(  4,  7)( 32, 13)(  2,   1) | 0.503703740 0.503703740 0.503703740 0.000000000 
Par# 15223#  S(  5,  7)( 32, 13)(  2,   1) | 0.449735013 0.449735013 0.449735013 0.000000000 
Par# 15224#  S(  6,  7)( 32, 13)(  2,   1) | 0.498241433 0.498241433 0.498241433 0.000000000 
Par# 15225#  S(  7,  7)( 32, 13)(  2,   1) | 1.000000000 1.000000000 1.000000000 0.000000000 
Par# 15226#  S(  1,  1)( 33, 13)(  2,   1) | 0.396889204 0.396889204 0.396889204 0.000000000 
Par# 15227#  S(  2,  2)( 33, 13)(  2,   1) | 0.455549180 0.455549180 0.455549180 0.000000000 
Par# 15228#  S(  3,  3)( 33, 13)(  2,   1) | 0.615845989 0.615845989 0.615845989 0.000000000 
Par# 15229#  S(  4,  4)( 33, 13)(  2,   1) | 0.496296260 0.496296260 0.496296260 0.000000000 
Par# 15230#  S(  5,  5)( 33, 13)(  2,   1) | 0.550264987 0.550264987 0.550264987 0.000000000 
Par# 15231#  S(  6,  6)( 33, 13)(  2,   1) | 0.501758567 0.501758567 0.501758567 0.000000000 
Par# 15232#  S(  1,  7)( 33, 13)(  2,   1) | 0.603110796 0.603110796 0.603110796 0.000000000 
Par# 15233#  S(  2,  7)( 33, 13)(  2,   1) | 0.544450820 0.544450820 0.544450820 0.000000000 
Par# 15234#  S(  3,  7)( 33, 13)(  2,   1) | 0.384154011 0.384154011 0.384154011 0.000000000 
Par# 15235#  S(  4,  7)( 33, 13)(  2,   1) | 0.503703740 0.503703740 0.503703740 0.000000000 
Par# 15236#  S(  5,  7)( 33, 13)(  2,   1) | 0.449735013 0.449735013 0.449735013 0.000000000 
Par# 15237#  S(  6,  7)( 33, 13)(  2,   1) | 0.498241433 0.498241433 0.498241433 0.000000000 
Par# 15238#  S(  7,  7)( 33, 13)(  2,   1) | 1.000000000 1.000000000 1.000000000 0.000000000 
Par# 15239#  S(  1,  1)( 34, 13)(  2,   1) | 0.396889204 0.396889204 0.396889204 0.000000000 
Par# 15240#  S(  2,  2)( 34, 13)(  2,   1) | 0.455549180 0.455549180 0.455549180 0.000000000 
Par# 15241#  S(  3,  3)( 34, 13)(  2,   1) | 0.615845989 0.615845989 0.615845989 0.000000000 
Par# 15242#  S(  4,  4)( 34, 13)(  2,   1) | 0.496296260 0.496296260 0.496296260 0.000000000 
Par# 15243#  S(  5,  5)( 34, 13)(  2,   1) | 0.550264987 0.550264987 0.550264987 0.000000000 
Par# 15244#  S(  6,  6)( 34, 13)(  2,   1) | 0.501758567 0.501758567 0.501758567 0.000000000 
Par# 15245#  S(  1,  7)( 34, 13)(  2,   1) | 0.603110796 0.603110796 0.603110796 0.000000000 
Par# 15246#  S(  2,  7)( 34, 13)(  2,   1) | 0.544450820 0.544450820 0.544450820 0.000000000 
Par# 15247#  S(  3,  7)( 34, 13)(  2,   1) | 0.384154011 0.384154011 0.384154011 0.000000000 
Par# 15248#  S(  4,  7)( 34, 13)(  2,   1) | 0.503703740 0.503703740 0.503703740 0.000000000 
Par# 15249#  S(  5,  7)( 34, 13)(  2,   1) | 0.449735013 0.449735013 0.449735013 0.000000000 
Par# 15250#  S(  6,  7)( 34, 13)(  2,   1) | 0.498241433 0.498241433 0.498241433 0.000000000 
Par# 15251#  S(  7,  7)( 34, 13)(  2,   1) | 1.000000000 1.000000000 1.000000000 0.000000000 
Par# 15252#  S(  1,  1)( 35, 13)(  2,   1) | 0.396889204 0.396889204 0.396889204 0.000000000 
Par# 15253#  S(  2,  2)( 35, 13)(  2,   1) | 0.455549180 0.455549180 0.455549180 0.000000000 
Par# 15254#  S(  3,  3)( 35, 13)(  2,   1) | 0.615845989 0.615845989 0.615845989 0.000000000 
Par# 15255#  S(  4,  4)( 35, 13)(  2,   1) | 0.496296260 0.496296260 0.496296260 0.000000000 
Par# 15256#  S(  5,  5)( 35, 13)(  2,   1) | 0.550264987 0.550264987 0.550264987 0.000000000 
Par# 15257#  S(  6,  6)( 35, 13)(  2,   1) | 0.501758567 0.501758567 0.501758567 0.000000000 
Par# 15258#  S(  1,  7)( 35, 13)(  2,   1) | 0.603110796 0.603110796 0.603110796 0.000000000 
Par# 15259#  S(  2,  7)( 35, 13)(  2,   1) | 0.544450820 0.544450820 0.544450820 0.000000000 
Par# 15260#  S(  3,  7)( 35, 13)(  2,   1) | 0.384154011 0.384154011 0.384154011 0.000000000 
Par# 15261#  S(  4,  7)( 35, 13)(  2,   1) | 0.503703740 0.503703740 0.503703740 0.000000000 
Par# 15262#  S(  5,  7)( 35, 13)(  2,   1) | 0.449735013 0.449735013 0.449735013 0.000000000 
Par# 15263#  S(  6,  7)( 35, 13)(  2,   1) | 0.498241433 0.498241433 0.498241433 0.000000000 
Par# 15264#  S(  7,  7)( 35, 13)(  2,   1) | 1.000000000 1.000000000 1.000000000 0.000000000 
Par# 15265#  S(  1,  1)( 36, 13)(  2,   1) | 0.396889204 0.396889204 0.396889204 0.000000000 
Par# 15266#  S(  2,  2)( 36, 13)(  2,   1) | 0.455549180 0.455549180 0.455549180 0.000000000 
Par# 15267#  S(  3,  3)( 36, 13)(  2,   1) | 0.615845989 0.615845989 0.615845989 0.000000000 
Par# 15268#  S(  4,  4)( 36, 13)(  2,   1) | 0.496296260 0.496296260 0.496296260 0.000000000 
Par# 15269#  S(  5,  5)( 36, 13)(  2,   1) | 0.550264987 0.550264987 0.550264987 0.000000000 
Par# 15270#  S(  6,  6)( 36, 13)(  2,   1) | 0.501758567 0.501758567 0.501758567 0.000000000 
Par# 15271#  S(  1,  7)( 36, 13)(  2,   1) | 0.603110796 0.603110796 0.603110796 0.000000000 
Par# 15272#  S(  2,  7)( 36, 13)(  2,   1) | 0.544450820 0.544450820 0.544450820 0.000000000 
Par# 15273#  S(  3,  7)( 36, 13)(  2,   1) | 0.384154011 0.384154011 0.384154011 0.000000000 
Par# 15274#  S(  4,  7)( 36, 13)(  2,   1) | 0.503703740 0.503703740 0.503703740 0.000000000 
Par# 15275#  S(  5,  7)( 36, 13)(  2,   1) | 0.449735013 0.449735013 0.449735013 0.000000000 
Par# 15276#  S(  6,  7)( 36, 13)(  2,   1) | 0.498241433 0.498241433 0.498241433 0.000000000 
Par# 15277#  S(  7,  7)( 36, 13)(  2,   1) | 1.000000000 1.000000000 1.000000000 0.000000000 
Par# 15278#  S(  1,  1)( 37, 13)(  2,   1) | 0.396889204 0.396889204 0.396889204 0.000000000 
Par# 15279#  S(  2,  2)( 37, 13)(  2,   1) | 0.455549180 0.455549180 0.455549180 0.000000000 
Par# 15280#  S(  3,  3)( 37, 13)(  2,   1) | 0.615845989 0.615845989 0.615845989 0.000000000 
Par# 15281#  S(  4,  4)( 37, 13)(  2,   1) | 0.496296260 0.496296260 0.496296260 0.000000000 
Par# 15282#  S(  5,  5)( 37, 13)(  2,   1) | 0.550264987 0.550264987 0.550264987 0.000000000 
Par# 15283#  S(  6,  6)( 37, 13)(  2,   1) | 0.501758567 0.501758567 0.501758567 0.000000000 
Par# 15284#  S(  1,  7)( 37, 13)(  2,   1) | 0.603110796 0.603110796 0.603110796 0.000000000 
Par# 15285#  S(  2,  7)( 37, 13)(  2,   1) | 0.544450820 0.544450820 0.544450820 0.000000000 
Par# 15286#  S(  3,  7)( 37, 13)(  2,   1) | 0.384154011 0.384154011 0.384154011 0.000000000 
Par# 15287#  S(  4,  7)( 37, 13)(  2,   1) | 0.503703740 0.503703740 0.503703740 0.000000000 
Par# 15288#  S(  5,  7)( 37, 13)(  2,   1) | 0.449735013 0.449735013 0.449735013 0.000000000 
Par# 15289#  S(  6,  7)( 37, 13)(  2,   1) | 0.498241433 0.498241433 0.498241433 0.000000000 
Par# 15290#  S(  7,  7)( 37, 13)(  2,   1) | 1.000000000 1.000000000 1.000000000 0.000000000 
Par# 15291#  S(  1,  1)( 14, 14)(  2,   1) | 0.396889204 0.396889204 0.396889204 0.000000000 
Par# 15292#  S(  2,  2)( 14, 14)(  2,   1) | 0.455549180 0.455549180 0.455549180 0.000000000 
Par# 15293#  S(  3,  3)( 14, 14)(  2,   1) | 0.615845989 0.615845989 0.615845989 0.000000000 
Par# 15294#  S(  4,  4)( 14, 14)(  2,   1) | 0.496296260 0.496296260 0.496296260 0.000000000 
Par# 15295#  S(  5,  5)( 14, 14)(  2,   1) | 0.550264987 0.550264987 0.550264987 0.000000000 
Par# 15296#  S(  6,  6)( 14, 14)(  2,   1) | 0.501758567 0.501758567 0.501758567 0.000000000 
Par# 15297#  S(  1,  7)( 14, 14)(  2,   1) | 0.603110796 0.603110796 0.603110796 0.000000000 
Par# 15298#  S(  2,  7)( 14, 14)(  2,   1) | 0.544450820 0.544450820 0.544450820 0.000000000 
Par# 15299#  S(  3,  7)( 14, 14)(  2,   1) | 0.384154011 0.384154011 0.384154011 0.000000000 
Par# 15300#  S(  4,  7)( 14, 14)(  2,   1) | 0.503703740 0.503703740 0.503703740 0.000000000 
Par# 15301#  S(  5,  7)( 14, 14)(  2,   1) | 0.449735013 0.449735013 0.449735013 0.000000000 
Par# 15302#  S(  6,  7)( 14, 14)(  2,   1) | 0.498241433 0.498241433 0.498241433 0.000000000 
Par# 15303#  S(  7,  7)( 14, 14)(  2,   1) | 1.000000000 1.000000000 1.000000000 0.000000000 
Par# 15304#  S(  1,  1)( 15, 14)(  2,   1) | 0.396889204 0.396889204 0.396889204 0.000000000 
Par# 15305#  S(  2,  2)( 15, 14)(  2,   1) | 0.455549180 0.455549180 0.455549180 0.000000000 
Par# 15306#  S(  3,  3)( 15, 14)(  2,   1) | 0.615845989 0.615845989 0.615845989 0.000000000 
Par# 15307#  S(  4,  4)( 15, 14)(  2,   1) | 0.496296260 0.496296260 0.496296260 0.000000000 
Par# 15308#  S(  5,  5)( 15, 14)(  2,   1) | 0.550264987 0.550264987 0.550264987 0.000000000 
Par# 15309#  S(  6,  6)( 15, 14)(  2,   1) | 0.501758567 0.501758567 0.501758567 0.000000000 
Par# 15310#  S(  1,  7)( 15, 14)(  2,   1) | 0.603110796 0.603110796 0.603110796 0.000000000 
Par# 15311#  S(  2,  7)( 15, 14)(  2,   1) | 0.544450820 0.544450820 0.544450820 0.000000000 
Par# 15312#  S(  3,  7)( 15, 14)(  2,   1) | 0.384154011 0.384154011 0.384154011 0.000000000 
Par# 15313#  S(  4,  7)( 15, 14)(  2,   1) | 0.503703740 0.503703740 0.503703740 0.000000000 
Par# 15314#  S(  5,  7)( 15, 14)(  2,   1) | 0.449735013 0.449735013 0.449735013 0.000000000 
Par# 15315#  S(  6,  7)( 15, 14)(  2,   1) | 0.498241433 0.498241433 0.498241433 0.000000000 
Par# 15316#  S(  7,  7)( 15, 14)(  2,   1) | 1.000000000 1.000000000 1.000000000 0.000000000 
Par# 15317#  S(  1,  1)( 16, 14)(  2,   1) | 0.396889204 0.396889204 0.396889204 0.000000000 
Par# 15318#  S(  2,  2)( 16, 14)(  2,   1) | 0.455549180 0.455549180 0.455549180 0.000000000 
Par# 15319#  S(  3,  3)( 16, 14)(  2,   1) | 0.615845989 0.615845989 0.615845989 0.000000000 
Par# 15320#  S(  4,  4)( 16, 14)(  2,   1) | 0.496296260 0.496296260 0.496296260 0.000000000 
Par# 15321#  S(  5,  5)( 16, 14)(  2,   1) | 0.550264987 0.550264987 0.550264987 0.000000000 
Par# 15322#  S(  6,  6)( 16, 14)(  2,   1) | 0.501758567 0.501758567 0.501758567 0.000000000 
Par# 15323#  S(  1,  7)( 16, 14)(  2,   1) | 0.603110796 0.603110796 0.603110796 0.000000000 
Par# 15324#  S(  2,  7)( 16, 14)(  2,   1) | 0.544450820 0.544450820 0.544450820 0.000000000 
Par# 15325#  S(  3,  7)( 16, 14)(  2,   1) | 0.384154011 0.384154011 0.384154011 0.000000000 
Par# 15326#  S(  4,  7)( 16, 14)(  2,   1) | 0.503703740 0.503703740 0.503703740 0.000000000 
Par# 15327#  S(  5,  7)( 16, 14)(  2,   1) | 0.449735013 0.449735013 0.449735013 0.000000000 
Par# 15328#  S(  6,  7)( 16, 14)(  2,   1) | 0.498241433 0.498241433 0.498241433 0.000000000 
Par# 15329#  S(  7,  7)( 16, 14)(  2,   1) | 1.000000000 1.000000000 1.000000000 0.000000000 
Par# 15330#  S(  1,  1)( 17, 14)(  2,   1) | 0.396889204 0.396889204 0.396889204 0.000000000 
Par# 15331#  S(  2,  2)( 17, 14)(  2,   1) | 0.455549180 0.455549180 0.455549180 0.000000000 
Par# 15332#  S(  3,  3)( 17, 14)(  2,   1) | 0.615845989 0.615845989 0.615845989 0.000000000 
Par# 15333#  S(  4,  4)( 17, 14)(  2,   1) | 0.496296260 0.496296260 0.496296260 0.000000000 
Par# 15334#  S(  5,  5)( 17, 14)(  2,   1) | 0.550264987 0.550264987 0.550264987 0.000000000 
Par# 15335#  S(  6,  6)( 17, 14)(  2,   1) | 0.501758567 0.501758567 0.501758567 0.000000000 
Par# 15336#  S(  1,  7)( 17, 14)(  2,   1) | 0.603110796 0.603110796 0.603110796 0.000000000 
Par# 15337#  S(  2,  7)( 17, 14)(  2,   1) | 0.544450820 0.544450820 0.544450820 0.000000000 
Par# 15338#  S(  3,  7)( 17, 14)(  2,   1) | 0.384154011 0.384154011 0.384154011 0.000000000 
Par# 15339#  S(  4,  7)( 17, 14)(  2,   1) | 0.503703740 0.503703740 0.503703740 0.000000000 
Par# 15340#  S(  5,  7)( 17, 14)(  2,   1) | 0.449735013 0.449735013 0.449735013 0.000000000 
Par# 15341#  S(  6,  7)( 17, 14)(  2,   1) | 0.498241433 0.498241433 0.498241433 0.000000000 
Par# 15342#  S(  7,  7)( 17, 14)(  2,   1) | 1.000000000 1.000000000 1.000000000 0.000000000 
Par# 15343#  S(  1,  1)( 18, 14)(  2,   1) | 0.396889204 0.396889204 0.396889204 0.000000000 
Par# 15344#  S(  2,  2)( 18, 14)(  2,   1) | 0.455549180 0.455549180 0.455549180 0.000000000 
Par# 15345#  S(  3,  3)( 18, 14)(  2,   1) | 0.615845989 0.615845989 0.615845989 0.000000000 
Par# 15346#  S(  4,  4)( 18, 14)(  2,   1) | 0.496296260 0.496296260 0.496296260 0.000000000 
Par# 15347#  S(  5,  5)( 18, 14)(  2,   1) | 0.550264987 0.550264987 0.550264987 0.000000000 
Par# 15348#  S(  6,  6)( 18, 14)(  2,   1) | 0.501758567 0.501758567 0.501758567 0.000000000 
Par# 15349#  S(  1,  7)( 18, 14)(  2,   1) | 0.603110796 0.603110796 0.603110796 0.000000000 
Par# 15350#  S(  2,  7)( 18, 14)(  2,   1) | 0.544450820 0.544450820 0.544450820 0.000000000 
Par# 15351#  S(  3,  7)( 18, 14)(  2,   1) | 0.384154011 0.384154011 0.384154011 0.000000000 
Par# 15352#  S(  4,  7)( 18, 14)(  2,   1) | 0.503703740 0.503703740 0.503703740 0.000000000 
Par# 15353#  S(  5,  7)( 18, 14)(  2,   1) | 0.449735013 0.449735013 0.449735013 0.000000000 
Par# 15354#  S(  6,  7)( 18, 14)(  2,   1) | 0.498241433 0.498241433 0.498241433 0.000000000 
Par# 15355#  S(  7,  7)( 18, 14)(  2,   1) | 1.000000000 1.000000000 1.000000000 0.000000000 
Par# 15356#  S(  1,  1)( 19, 14)(  2,   1) | 0.396889204 0.396889204 0.396889204 0.000000000 
Par# 15357#  S(  2,  2)( 19, 14)(  2,   1) | 0.455549180 0.455549180 0.455549180 0.000000000 
Par# 15358#  S(  3,  3)( 19, 14)(  2,   1) | 0.615845989 0.615845989 0.615845989 0.000000000 
Par# 15359#  S(  4,  4)( 19, 14)(  2,   1) | 0.496296260 0.496296260 0.496296260 0.000000000 
Par# 15360#  S(  5,  5)( 19, 14)(  2,   1) | 0.550264987 0.550264987 0.550264987 0.000000000 
Par# 15361#  S(  6,  6)( 19, 14)(  2,   1) | 0.501758567 0.501758567 0.501758567 0.000000000 
Par# 15362#  S(  1,  7)( 19, 14)(  2,   1) | 0.603110796 0.603110796 0.603110796 0.000000000 
Par# 15363#  S(  2,  7)( 19, 14)(  2,   1) | 0.544450820 0.544450820 0.544450820 0.000000000 
Par# 15364#  S(  3,  7)( 19, 14)(  2,   1) | 0.384154011 0.384154011 0.384154011 0.000000000 
Par# 15365#  S(  4,  7)( 19, 14)(  2,   1) | 0.503703740 0.503703740 0.503703740 0.000000000 
Par# 15366#  S(  5,  7)( 19, 14)(  2,   1) | 0.449735013 0.449735013 0.449735013 0.000000000 
Par# 15367#  S(  6,  7)( 19, 14)(  2,   1) | 0.498241433 0.498241433 0.498241433 0.000000000 
Par# 15368#  S(  7,  7)( 19, 14)(  2,   1) | 1.000000000 1.000000000 1.000000000 0.000000000 
Par# 15369#  S(  1,  1)( 20, 14)(  2,   1) | 0.396889204 0.396889204 0.396889204 0.000000000 
Par# 15370#  S(  2,  2)( 20, 14)(  2,   1) | 0.455549180 0.455549180 0.455549180 0.000000000 
Par# 15371#  S(  3,  3)( 20, 14)(  2,   1) | 0.615845989 0.615845989 0.615845989 0.000000000 
Par# 15372#  S(  4,  4)( 20, 14)(  2,   1) | 0.496296260 0.496296260 0.496296260 0.000000000 
Par# 15373#  S(  5,  5)( 20, 14)(  2,   1) | 0.550264987 0.550264987 0.550264987 0.000000000 
Par# 15374#  S(  6,  6)( 20, 14)(  2,   1) | 0.501758567 0.501758567 0.501758567 0.000000000 
Par# 15375#  S(  1,  7)( 20, 14)(  2,   1) | 0.603110796 0.603110796 0.603110796 0.000000000 
Par# 15376#  S(  2,  7)( 20, 14)(  2,   1) | 0.544450820 0.544450820 0.544450820 0.000000000 
Par# 15377#  S(  3,  7)( 20, 14)(  2,   1) | 0.384154011 0.384154011 0.384154011 0.000000000 
Par# 15378#  S(  4,  7)( 20, 14)(  2,   1) | 0.503703740 0.503703740 0.503703740 0.000000000 
Par# 15379#  S(  5,  7)( 20, 14)(  2,   1) | 0.449735013 0.449735013 0.449735013 0.000000000 
Par# 15380#  S(  6,  7)( 20, 14)(  2,   1) | 0.498241433 0.498241433 0.498241433 0.000000000 
Par# 15381#  S(  7,  7)( 20, 14)(  2,   1) | 1.000000000 1.000000000 1.000000000 0.000000000 
Par# 15382#  S(  1,  1)( 21, 14)(  2,   1) | 0.396889204 0.396889204 0.396889204 0.000000000 
Par# 15383#  S(  2,  2)( 21, 14)(  2,   1) | 0.455549180 0.455549180 0.455549180 0.000000000 
Par# 15384#  S(  3,  3)( 21, 14)(  2,   1) | 0.615845989 0.615845989 0.615845989 0.000000000 
Par# 15385#  S(  4,  4)( 21, 14)(  2,   1) | 0.496296260 0.496296260 0.496296260 0.000000000 
Par# 15386#  S(  5,  5)( 21, 14)(  2,   1) | 0.550264987 0.550264987 0.550264987 0.000000000 
Par# 15387#  S(  6,  6)( 21, 14)(  2,   1) | 0.501758567 0.501758567 0.501758567 0.000000000 
Par# 15388#  S(  1,  7)( 21, 14)(  2,   1) | 0.603110796 0.603110796 0.603110796 0.000000000 
Par# 15389#  S(  2,  7)( 21, 14)(  2,   1) | 0.544450820 0.544450820 0.544450820 0.000000000 
Par# 15390#  S(  3,  7)( 21, 14)(  2,   1) | 0.384154011 0.384154011 0.384154011 0.000000000 
Par# 15391#  S(  4,  7)( 21, 14)(  2,   1) | 0.503703740 0.503703740 0.503703740 0.000000000 
Par# 15392#  S(  5,  7)( 21, 14)(  2,   1) | 0.449735013 0.449735013 0.449735013 0.000000000 
Par# 15393#  S(  6,  7)( 21, 14)(  2,   1) | 0.498241433 0.498241433 0.498241433 0.000000000 
Par# 15394#  S(  7,  7)( 21, 14)(  2,   1) | 1.000000000 1.000000000 1.000000000 0.000000000 
Par# 15395#  S(  1,  1)( 22, 14)(  2,   1) | 0.396889204 0.396889204 0.396889204 0.000000000 
Par# 15396#  S(  2,  2)( 22, 14)(  2,   1) | 0.455549180 0.455549180 0.455549180 0.000000000 
Par# 15397#  S(  3,  3)( 22, 14)(  2,   1) | 0.615845989 0.615845989 0.615845989 0.000000000 
Par# 15398#  S(  4,  4)( 22, 14)(  2,   1) | 0.496296260 0.496296260 0.496296260 0.000000000 
Par# 15399#  S(  5,  5)( 22, 14)(  2,   1) | 0.550264987 0.550264987 0.550264987 0.000000000 
Par# 15400#  S(  6,  6)( 22, 14)(  2,   1) | 0.501758567 0.501758567 0.501758567 0.000000000 
Par# 15401#  S(  1,  7)( 22, 14)(  2,   1) | 0.603110796 0.603110796 0.603110796 0.000000000 
Par# 15402#  S(  2,  7)( 22, 14)(  2,   1) | 0.544450820 0.544450820 0.544450820 0.000000000 
Par# 15403#  S(  3,  7)( 22, 14)(  2,   1) | 0.384154011 0.384154011 0.384154011 0.000000000 
Par# 15404#  S(  4,  7)( 22, 14)(  2,   1) | 0.503703740 0.503703740 0.503703740 0.000000000 
Par# 15405#  S(  5,  7)( 22, 14)(  2,   1) | 0.449735013 0.449735013 0.449735013 0.000000000 
Par# 15406#  S(  6,  7)( 22, 14)(  2,   1) | 0.498241433 0.498241433 0.498241433 0.000000000 
Par# 15407#  S(  7,  7)( 22, 14)(  2,   1) | 1.000000000 1.000000000 1.000000000 0.000000000 
Par# 15408#  S(  1,  1)( 23, 14)(  2,   1) | 0.396889204 0.396889204 0.396889204 0.000000000 
Par# 15409#  S(  2,  2)( 23, 14)(  2,   1) | 0.455549180 0.455549180 0.455549180 0.000000000 
Par# 15410#  S(  3,  3)( 23, 14)(  2,   1) | 0.615845989 0.615845989 0.615845989 0.000000000 
Par# 15411#  S(  4,  4)( 23, 14)(  2,   1) | 0.496296260 0.496296260 0.496296260 0.000000000 
Par# 15412#  S(  5,  5)( 23, 14)(  2,   1) | 0.550264987 0.550264987 0.550264987 0.000000000 
Par# 15413#  S(  6,  6)( 23, 14)(  2,   1) | 0.501758567 0.501758567 0.501758567 0.000000000 
Par# 15414#  S(  1,  7)( 23, 14)(  2,   1) | 0.603110796 0.603110796 0.603110796 0.000000000 
Par# 15415#  S(  2,  7)( 23, 14)(  2,   1) | 0.544450820 0.544450820 0.544450820 0.000000000 
Par# 15416#  S(  3,  7)( 23, 14)(  2,   1) | 0.384154011 0.384154011 0.384154011 0.000000000 
Par# 15417#  S(  4,  7)( 23, 14)(  2,   1) | 0.503703740 0.503703740 0.503703740 0.000000000 
Par# 15418#  S(  5,  7)( 23, 14)(  2,   1) | 0.449735013 0.449735013 0.449735013 0.000000000 
Par# 15419#  S(  6,  7)( 23, 14)(  2,   1) | 0.498241433 0.498241433 0.498241433 0.000000000 
Par# 15420#  S(  7,  7)( 23, 14)(  2,   1) | 1.000000000 1.000000000 1.000000000 0.000000000 
Par# 15421#  S(  1,  1)( 24, 14)(  2,   1) | 0.396889204 0.396889204 0.396889204 0.000000000 
Par# 15422#  S(  2,  2)( 24, 14)(  2,   1) | 0.455549180 0.455549180 0.455549180 0.000000000 
Par# 15423#  S(  3,  3)( 24, 14)(  2,   1) | 0.615845989 0.615845989 0.615845989 0.000000000 
Par# 15424#  S(  4,  4)( 24, 14)(  2,   1) | 0.496296260 0.496296260 0.496296260 0.000000000 
Par# 15425#  S(  5,  5)( 24, 14)(  2,   1) | 0.550264987 0.550264987 0.550264987 0.000000000 
Par# 15426#  S(  6,  6)( 24, 14)(  2,   1) | 0.501758567 0.501758567 0.501758567 0.000000000 
Par# 15427#  S(  1,  7)( 24, 14)(  2,   1) | 0.603110796 0.603110796 0.603110796 0.000000000 
Par# 15428#  S(  2,  7)( 24, 14)(  2,   1) | 0.544450820 0.544450820 0.544450820 0.000000000 
Par# 15429#  S(  3,  7)( 24, 14)(  2,   1) | 0.384154011 0.384154011 0.384154011 0.000000000 
Par# 15430#  S(  4,  7)( 24, 14)(  2,   1) | 0.503703740 0.503703740 0.503703740 0.000000000 
Par# 15431#  S(  5,  7)( 24, 14)(  2,   1) | 0.449735013 0.449735013 0.449735013 0.000000000 
Par# 15432#  S(  6,  7)( 24, 14)(  2,   1) | 0.498241433 0.498241433 0.498241433 0.000000000 
Par# 15433#  S(  7,  7)( 24, 14)(  2,   1) | 1.000000000 1.000000000 1.000000000 0.000000000 
Par# 15434#  S(  1,  1)( 25, 14)(  2,   1) | 0.396889204 0.396889204 0.396889204 0.000000000 
Par# 15435#  S(  2,  2)( 25, 14)(  2,   1) | 0.455549180 0.455549180 0.455549180 0.000000000 
Par# 15436#  S(  3,  3)( 25, 14)(  2,   1) | 0.615845989 0.615845989 0.615845989 0.000000000 
Par# 15437#  S(  4,  4)( 25, 14)(  2,   1) | 0.496296260 0.496296260 0.496296260 0.000000000 
Par# 15438#  S(  5,  5)( 25, 14)(  2,   1) | 0.550264987 0.550264987 0.550264987 0.000000000 
Par# 15439#  S(  6,  6)( 25, 14)(  2,   1) | 0.501758567 0.501758567 0.501758567 0.000000000 
Par# 15440#  S(  1,  7)( 25, 14)(  2,   1) | 0.603110796 0.603110796 0.603110796 0.000000000 
Par# 15441#  S(  2,  7)( 25, 14)(  2,   1) | 0.544450820 0.544450820 0.544450820 0.000000000 
Par# 15442#  S(  3,  7)( 25, 14)(  2,   1) | 0.384154011 0.384154011 0.384154011 0.000000000 
Par# 15443#  S(  4,  7)( 25, 14)(  2,   1) | 0.503703740 0.503703740 0.503703740 0.000000000 
Par# 15444#  S(  5,  7)( 25, 14)(  2,   1) | 0.449735013 0.449735013 0.449735013 0.000000000 
Par# 15445#  S(  6,  7)( 25, 14)(  2,   1) | 0.498241433 0.498241433 0.498241433 0.000000000 
Par# 15446#  S(  7,  7)( 25, 14)(  2,   1) | 1.000000000 1.000000000 1.000000000 0.000000000 
Par# 15447#  S(  1,  1)( 26, 14)(  2,   1) | 0.396889204 0.396889204 0.396889204 0.000000000 
Par# 15448#  S(  2,  2)( 26, 14)(  2,   1) | 0.455549180 0.455549180 0.455549180 0.000000000 
Par# 15449#  S(  3,  3)( 26, 14)(  2,   1) | 0.615845989 0.615845989 0.615845989 0.000000000 
Par# 15450#  S(  4,  4)( 26, 14)(  2,   1) | 0.496296260 0.496296260 0.496296260 0.000000000 
Par# 15451#  S(  5,  5)( 26, 14)(  2,   1) | 0.550264987 0.550264987 0.550264987 0.000000000 
Par# 15452#  S(  6,  6)( 26, 14)(  2,   1) | 0.501758567 0.501758567 0.501758567 0.000000000 
Par# 15453#  S(  1,  7)( 26, 14)(  2,   1) | 0.603110796 0.603110796 0.603110796 0.000000000 
Par# 15454#  S(  2,  7)( 26, 14)(  2,   1) | 0.544450820 0.544450820 0.544450820 0.000000000 
Par# 15455#  S(  3,  7)( 26, 14)(  2,   1) | 0.384154011 0.384154011 0.384154011 0.000000000 
Par# 15456#  S(  4,  7)( 26, 14)(  2,   1) | 0.503703740 0.503703740 0.503703740 0.000000000 
Par# 15457#  S(  5,  7)( 26, 14)(  2,   1) | 0.449735013 0.449735013 0.449735013 0.000000000 
Par# 15458#  S(  6,  7)( 26, 14)(  2,   1) | 0.498241433 0.498241433 0.498241433 0.000000000 
Par# 15459#  S(  7,  7)( 26, 14)(  2,   1) | 1.000000000 1.000000000 1.000000000 0.000000000 
Par# 15460#  S(  1,  1)( 27, 14)(  2,   1) | 0.396889204 0.396889204 0.396889204 0.000000000 
Par# 15461#  S(  2,  2)( 27, 14)(  2,   1) | 0.455549180 0.455549180 0.455549180 0.000000000 
Par# 15462#  S(  3,  3)( 27, 14)(  2,   1) | 0.615845989 0.615845989 0.615845989 0.000000000 
Par# 15463#  S(  4,  4)( 27, 14)(  2,   1) | 0.496296260 0.496296260 0.496296260 0.000000000 
Par# 15464#  S(  5,  5)( 27, 14)(  2,   1) | 0.550264987 0.550264987 0.550264987 0.000000000 
Par# 15465#  S(  6,  6)( 27, 14)(  2,   1) | 0.501758567 0.501758567 0.501758567 0.000000000 
Par# 15466#  S(  1,  7)( 27, 14)(  2,   1) | 0.603110796 0.603110796 0.603110796 0.000000000 
Par# 15467#  S(  2,  7)( 27, 14)(  2,   1) | 0.544450820 0.544450820 0.544450820 0.000000000 
Par# 15468#  S(  3,  7)( 27, 14)(  2,   1) | 0.384154011 0.384154011 0.384154011 0.000000000 
Par# 15469#  S(  4,  7)( 27, 14)(  2,   1) | 0.503703740 0.503703740 0.503703740 0.000000000 
Par# 15470#  S(  5,  7)( 27, 14)(  2,   1) | 0.449735013 0.449735013 0.449735013 0.000000000 
Par# 15471#  S(  6,  7)( 27, 14)(  2,   1) | 0.498241433 0.498241433 0.498241433 0.000000000 
Par# 15472#  S(  7,  7)( 27, 14)(  2,   1) | 1.000000000 1.000000000 1.000000000 0.000000000 
Par# 15473#  S(  1,  1)( 28, 14)(  2,   1) | 0.396889204 0.396889204 0.396889204 0.000000000 
Par# 15474#  S(  2,  2)( 28, 14)(  2,   1) | 0.455549180 0.455549180 0.455549180 0.000000000 
Par# 15475#  S(  3,  3)( 28, 14)(  2,   1) | 0.615845989 0.615845989 0.615845989 0.000000000 
Par# 15476#  S(  4,  4)( 28, 14)(  2,   1) | 0.496296260 0.496296260 0.496296260 0.000000000 
Par# 15477#  S(  5,  5)( 28, 14)(  2,   1) | 0.550264987 0.550264987 0.550264987 0.000000000 
Par# 15478#  S(  6,  6)( 28, 14)(  2,   1) | 0.501758567 0.501758567 0.501758567 0.000000000 
Par# 15479#  S(  1,  7)( 28, 14)(  2,   1) | 0.603110796 0.603110796 0.603110796 0.000000000 
Par# 15480#  S(  2,  7)( 28, 14)(  2,   1) | 0.544450820 0.544450820 0.544450820 0.000000000 
Par# 15481#  S(  3,  7)( 28, 14)(  2,   1) | 0.384154011 0.384154011 0.384154011 0.000000000 
Par# 15482#  S(  4,  7)( 28, 14)(  2,   1) | 0.503703740 0.503703740 0.503703740 0.000000000 
Par# 15483#  S(  5,  7)( 28, 14)(  2,   1) | 0.449735013 0.449735013 0.449735013 0.000000000 
Par# 15484#  S(  6,  7)( 28, 14)(  2,   1) | 0.498241433 0.498241433 0.498241433 0.000000000 
Par# 15485#  S(  7,  7)( 28, 14)(  2,   1) | 1.000000000 1.000000000 1.000000000 0.000000000 
Par# 15486#  S(  1,  1)( 29, 14)(  2,   1) | 0.396889204 0.396889204 0.396889204 0.000000000 
Par# 15487#  S(  2,  2)( 29, 14)(  2,   1) | 0.455549180 0.455549180 0.455549180 0.000000000 
Par# 15488#  S(  3,  3)( 29, 14)(  2,   1) | 0.615845989 0.615845989 0.615845989 0.000000000 
Par# 15489#  S(  4,  4)( 29, 14)(  2,   1) | 0.496296260 0.496296260 0.496296260 0.000000000 
Par# 15490#  S(  5,  5)( 29, 14)(  2,   1) | 0.550264987 0.550264987 0.550264987 0.000000000 
Par# 15491#  S(  6,  6)( 29, 14)(  2,   1) | 0.501758567 0.501758567 0.501758567 0.000000000 
Par# 15492#  S(  1,  7)( 29, 14)(  2,   1) | 0.603110796 0.603110796 0.603110796 0.000000000 
Par# 15493#  S(  2,  7)( 29, 14)(  2,   1) | 0.544450820 0.544450820 0.544450820 0.000000000 
Par# 15494#  S(  3,  7)( 29, 14)(  2,   1) | 0.384154011 0.384154011 0.384154011 0.000000000 
Par# 15495#  S(  4,  7)( 29, 14)(  2,   1) | 0.503703740 0.503703740 0.503703740 0.000000000 
Par# 15496#  S(  5,  7)( 29, 14)(  2,   1) | 0.449735013 0.449735013 0.449735013 0.000000000 
Par# 15497#  S(  6,  7)( 29, 14)(  2,   1) | 0.498241433 0.498241433 0.498241433 0.000000000 
Par# 15498#  S(  7,  7)( 29, 14)(  2,   1) | 1.000000000 1.000000000 1.000000000 0.000000000 
Par# 15499#  S(  1,  1)( 30, 14)(  2,   1) | 0.396889204 0.396889204 0.396889204 0.000000000 
Par# 15500#  S(  2,  2)( 30, 14)(  2,   1) | 0.455549180 0.455549180 0.455549180 0.000000000 
Par# 15501#  S(  3,  3)( 30, 14)(  2,   1) | 0.615845989 0.615845989 0.615845989 0.000000000 
Par# 15502#  S(  4,  4)( 30, 14)(  2,   1) | 0.496296260 0.496296260 0.496296260 0.000000000 
Par# 15503#  S(  5,  5)( 30, 14)(  2,   1) | 0.550264987 0.550264987 0.550264987 0.000000000 
Par# 15504#  S(  6,  6)( 30, 14)(  2,   1) | 0.501758567 0.501758567 0.501758567 0.000000000 
Par# 15505#  S(  1,  7)( 30, 14)(  2,   1) | 0.603110796 0.603110796 0.603110796 0.000000000 
Par# 15506#  S(  2,  7)( 30, 14)(  2,   1) | 0.544450820 0.544450820 0.544450820 0.000000000 
Par# 15507#  S(  3,  7)( 30, 14)(  2,   1) | 0.384154011 0.384154011 0.384154011 0.000000000 
Par# 15508#  S(  4,  7)( 30, 14)(  2,   1) | 0.503703740 0.503703740 0.503703740 0.000000000 
Par# 15509#  S(  5,  7)( 30, 14)(  2,   1) | 0.449735013 0.449735013 0.449735013 0.000000000 
Par# 15510#  S(  6,  7)( 30, 14)(  2,   1) | 0.498241433 0.498241433 0.498241433 0.000000000 
Par# 15511#  S(  7,  7)( 30, 14)(  2,   1) | 1.000000000 1.000000000 1.000000000 0.000000000 
Par# 15512#  S(  1,  1)( 31, 14)(  2,   1) | 0.396889204 0.396889204 0.396889204 0.000000000 
Par# 15513#  S(  2,  2)( 31, 14)(  2,   1) | 0.455549180 0.455549180 0.455549180 0.000000000 
Par# 15514#  S(  3,  3)( 31, 14)(  2,   1) | 0.615845989 0.615845989 0.615845989 0.000000000 
Par# 15515#  S(  4,  4)( 31, 14)(  2,   1) | 0.496296260 0.496296260 0.496296260 0.000000000 
Par# 15516#  S(  5,  5)( 31, 14)(  2,   1) | 0.550264987 0.550264987 0.550264987 0.000000000 
Par# 15517#  S(  6,  6)( 31, 14)(  2,   1) | 0.501758567 0.501758567 0.501758567 0.000000000 
Par# 15518#  S(  1,  7)( 31, 14)(  2,   1) | 0.603110796 0.603110796 0.603110796 0.000000000 
Par# 15519#  S(  2,  7)( 31, 14)(  2,   1) | 0.544450820 0.544450820 0.544450820 0.000000000 
Par# 15520#  S(  3,  7)( 31, 14)(  2,   1) | 0.384154011 0.384154011 0.384154011 0.000000000 
Par# 15521#  S(  4,  7)( 31, 14)(  2,   1) | 0.503703740 0.503703740 0.503703740 0.000000000 
Par# 15522#  S(  5,  7)( 31, 14)(  2,   1) | 0.449735013 0.449735013 0.449735013 0.000000000 
Par# 15523#  S(  6,  7)( 31, 14)(  2,   1) | 0.498241433 0.498241433 0.498241433 0.000000000 
Par# 15524#  S(  7,  7)( 31, 14)(  2,   1) | 1.000000000 1.000000000 1.000000000 0.000000000 
Par# 15525#  S(  1,  1)( 32, 14)(  2,   1) | 0.396889204 0.396889204 0.396889204 0.000000000 
Par# 15526#  S(  2,  2)( 32, 14)(  2,   1) | 0.455549180 0.455549180 0.455549180 0.000000000 
Par# 15527#  S(  3,  3)( 32, 14)(  2,   1) | 0.615845989 0.615845989 0.615845989 0.000000000 
Par# 15528#  S(  4,  4)( 32, 14)(  2,   1) | 0.496296260 0.496296260 0.496296260 0.000000000 
Par# 15529#  S(  5,  5)( 32, 14)(  2,   1) | 0.550264987 0.550264987 0.550264987 0.000000000 
Par# 15530#  S(  6,  6)( 32, 14)(  2,   1) | 0.501758567 0.501758567 0.501758567 0.000000000 
Par# 15531#  S(  1,  7)( 32, 14)(  2,   1) | 0.603110796 0.603110796 0.603110796 0.000000000 
Par# 15532#  S(  2,  7)( 32, 14)(  2,   1) | 0.544450820 0.544450820 0.544450820 0.000000000 
Par# 15533#  S(  3,  7)( 32, 14)(  2,   1) | 0.384154011 0.384154011 0.384154011 0.000000000 
Par# 15534#  S(  4,  7)( 32, 14)(  2,   1) | 0.503703740 0.503703740 0.503703740 0.000000000 
Par# 15535#  S(  5,  7)( 32, 14)(  2,   1) | 0.449735013 0.449735013 0.449735013 0.000000000 
Par# 15536#  S(  6,  7)( 32, 14)(  2,   1) | 0.498241433 0.498241433 0.498241433 0.000000000 
Par# 15537#  S(  7,  7)( 32, 14)(  2,   1) | 1.000000000 1.000000000 1.000000000 0.000000000 
Par# 15538#  S(  1,  1)( 33, 14)(  2,   1) | 0.396889204 0.396889204 0.396889204 0.000000000 
Par# 15539#  S(  2,  2)( 33, 14)(  2,   1) | 0.455549180 0.455549180 0.455549180 0.000000000 
Par# 15540#  S(  3,  3)( 33, 14)(  2,   1) | 0.615845989 0.615845989 0.615845989 0.000000000 
Par# 15541#  S(  4,  4)( 33, 14)(  2,   1) | 0.496296260 0.496296260 0.496296260 0.000000000 
Par# 15542#  S(  5,  5)( 33, 14)(  2,   1) | 0.550264987 0.550264987 0.550264987 0.000000000 
Par# 15543#  S(  6,  6)( 33, 14)(  2,   1) | 0.501758567 0.501758567 0.501758567 0.000000000 
Par# 15544#  S(  1,  7)( 33, 14)(  2,   1) | 0.603110796 0.603110796 0.603110796 0.000000000 
Par# 15545#  S(  2,  7)( 33, 14)(  2,   1) | 0.544450820 0.544450820 0.544450820 0.000000000 
Par# 15546#  S(  3,  7)( 33, 14)(  2,   1) | 0.384154011 0.384154011 0.384154011 0.000000000 
Par# 15547#  S(  4,  7)( 33, 14)(  2,   1) | 0.503703740 0.503703740 0.503703740 0.000000000 
Par# 15548#  S(  5,  7)( 33, 14)(  2,   1) | 0.449735013 0.449735013 0.449735013 0.000000000 
Par# 15549#  S(  6,  7)( 33, 14)(  2,   1) | 0.498241433 0.498241433 0.498241433 0.000000000 
Par# 15550#  S(  7,  7)( 33, 14)(  2,   1) | 1.000000000 1.000000000 1.000000000 0.000000000 
Par# 15551#  S(  1,  1)( 34, 14)(  2,   1) | 0.396889204 0.396889204 0.396889204 0.000000000 
Par# 15552#  S(  2,  2)( 34, 14)(  2,   1) | 0.455549180 0.455549180 0.455549180 0.000000000 
Par# 15553#  S(  3,  3)( 34, 14)(  2,   1) | 0.615845989 0.615845989 0.615845989 0.000000000 
Par# 15554#  S(  4,  4)( 34, 14)(  2,   1) | 0.496296260 0.496296260 0.496296260 0.000000000 
Par# 15555#  S(  5,  5)( 34, 14)(  2,   1) | 0.550264987 0.550264987 0.550264987 0.000000000 
Par# 15556#  S(  6,  6)( 34, 14)(  2,   1) | 0.501758567 0.501758567 0.501758567 0.000000000 
Par# 15557#  S(  1,  7)( 34, 14)(  2,   1) | 0.603110796 0.603110796 0.603110796 0.000000000 
Par# 15558#  S(  2,  7)( 34, 14)(  2,   1) | 0.544450820 0.544450820 0.544450820 0.000000000 
Par# 15559#  S(  3,  7)( 34, 14)(  2,   1) | 0.384154011 0.384154011 0.384154011 0.000000000 
Par# 15560#  S(  4,  7)( 34, 14)(  2,   1) | 0.503703740 0.503703740 0.503703740 0.000000000 
Par# 15561#  S(  5,  7)( 34, 14)(  2,   1) | 0.449735013 0.449735013 0.449735013 0.000000000 
Par# 15562#  S(  6,  7)( 34, 14)(  2,   1) | 0.498241433 0.498241433 0.498241433 0.000000000 
Par# 15563#  S(  7,  7)( 34, 14)(  2,   1) | 1.000000000 1.000000000 1.000000000 0.000000000 
Par# 15564#  S(  1,  1)( 35, 14)(  2,   1) | 0.396889204 0.396889204 0.396889204 0.000000000 
Par# 15565#  S(  2,  2)( 35, 14)(  2,   1) | 0.455549180 0.455549180 0.455549180 0.000000000 
Par# 15566#  S(  3,  3)( 35, 14)(  2,   1) | 0.615845989 0.615845989 0.615845989 0.000000000 
Par# 15567#  S(  4,  4)( 35, 14)(  2,   1) | 0.496296260 0.496296260 0.496296260 0.000000000 
Par# 15568#  S(  5,  5)( 35, 14)(  2,   1) | 0.550264987 0.550264987 0.550264987 0.000000000 
Par# 15569#  S(  6,  6)( 35, 14)(  2,   1) | 0.501758567 0.501758567 0.501758567 0.000000000 
Par# 15570#  S(  1,  7)( 35, 14)(  2,   1) | 0.603110796 0.603110796 0.603110796 0.000000000 
Par# 15571#  S(  2,  7)( 35, 14)(  2,   1) | 0.544450820 0.544450820 0.544450820 0.000000000 
Par# 15572#  S(  3,  7)( 35, 14)(  2,   1) | 0.384154011 0.384154011 0.384154011 0.000000000 
Par# 15573#  S(  4,  7)( 35, 14)(  2,   1) | 0.503703740 0.503703740 0.503703740 0.000000000 
Par# 15574#  S(  5,  7)( 35, 14)(  2,   1) | 0.449735013 0.449735013 0.449735013 0.000000000 
Par# 15575#  S(  6,  7)( 35, 14)(  2,   1) | 0.498241433 0.498241433 0.498241433 0.000000000 
Par# 15576#  S(  7,  7)( 35, 14)(  2,   1) | 1.000000000 1.000000000 1.000000000 0.000000000 
Par# 15577#  S(  1,  1)( 36, 14)(  2,   1) | 0.396889204 0.396889204 0.396889204 0.000000000 
Par# 15578#  S(  2,  2)( 36, 14)(  2,   1) | 0.455549180 0.455549180 0.455549180 0.000000000 
Par# 15579#  S(  3,  3)( 36, 14)(  2,   1) | 0.615845989 0.615845989 0.615845989 0.000000000 
Par# 15580#  S(  4,  4)( 36, 14)(  2,   1) | 0.496296260 0.496296260 0.496296260 0.000000000 
Par# 15581#  S(  5,  5)( 36, 14)(  2,   1) | 0.550264987 0.550264987 0.550264987 0.000000000 
Par# 15582#  S(  6,  6)( 36, 14)(  2,   1) | 0.501758567 0.501758567 0.501758567 0.000000000 
Par# 15583#  S(  1,  7)( 36, 14)(  2,   1) | 0.603110796 0.603110796 0.603110796 0.000000000 
Par# 15584#  S(  2,  7)( 36, 14)(  2,   1) | 0.544450820 0.544450820 0.544450820 0.000000000 
Par# 15585#  S(  3,  7)( 36, 14)(  2,   1) | 0.384154011 0.384154011 0.384154011 0.000000000 
Par# 15586#  S(  4,  7)( 36, 14)(  2,   1) | 0.503703740 0.503703740 0.503703740 0.000000000 
Par# 15587#  S(  5,  7)( 36, 14)(  2,   1) | 0.449735013 0.449735013 0.449735013 0.000000000 
Par# 15588#  S(  6,  7)( 36, 14)(  2,   1) | 0.498241433 0.498241433 0.498241433 0.000000000 
Par# 15589#  S(  7,  7)( 36, 14)(  2,   1) | 1.000000000 1.000000000 1.000000000 0.000000000 
Par# 15590#  S(  1,  1)( 37, 14)(  2,   1) | 0.396889204 0.396889204 0.396889204 0.000000000 
Par# 15591#  S(  2,  2)( 37, 14)(  2,   1) | 0.455549180 0.455549180 0.455549180 0.000000000 
Par# 15592#  S(  3,  3)( 37, 14)(  2,   1) | 0.615845989 0.615845989 0.615845989 0.000000000 
Par# 15593#  S(  4,  4)( 37, 14)(  2,   1) | 0.496296260 0.496296260 0.496296260 0.000000000 
Par# 15594#  S(  5,  5)( 37, 14)(  2,   1) | 0.550264987 0.550264987 0.550264987 0.000000000 
Par# 15595#  S(  6,  6)( 37, 14)(  2,   1) | 0.501758567 0.501758567 0.501758567 0.000000000 
Par# 15596#  S(  1,  7)( 37, 14)(  2,   1) | 0.603110796 0.603110796 0.603110796 0.000000000 
Par# 15597#  S(  2,  7)( 37, 14)(  2,   1) | 0.544450820 0.544450820 0.544450820 0.000000000 
Par# 15598#  S(  3,  7)( 37, 14)(  2,   1) | 0.384154011 0.384154011 0.384154011 0.000000000 
Par# 15599#  S(  4,  7)( 37, 14)(  2,   1) | 0.503703740 0.503703740 0.503703740 0.000000000 
Par# 15600#  S(  5,  7)( 37, 14)(  2,   1) | 0.449735013 0.449735013 0.449735013 0.000000000 
Par# 15601#  S(  6,  7)( 37, 14)(  2,   1) | 0.498241433 0.498241433 0.498241433 0.000000000 
Par# 15602#  S(  7,  7)( 37, 14)(  2,   1) | 1.000000000 1.000000000 1.000000000 0.000000000 
Par# 15603#  S(  1,  1)( 15, 15)(  2,   1) | 0.396889204 0.396889204 0.396889204 0.000000000 
Par# 15604#  S(  2,  2)( 15, 15)(  2,   1) | 0.455549180 0.455549180 0.455549180 0.000000000 
Par# 15605#  S(  3,  3)( 15, 15)(  2,   1) | 0.615845989 0.615845989 0.615845989 0.000000000 
Par# 15606#  S(  4,  4)( 15, 15)(  2,   1) | 0.496296260 0.496296260 0.496296260 0.000000000 
Par# 15607#  S(  5,  5)( 15, 15)(  2,   1) | 0.550264987 0.550264987 0.550264987 0.000000000 
Par# 15608#  S(  6,  6)( 15, 15)(  2,   1) | 0.501758567 0.501758567 0.501758567 0.000000000 
Par# 15609#  S(  1,  7)( 15, 15)(  2,   1) | 0.603110796 0.603110796 0.603110796 0.000000000 
Par# 15610#  S(  2,  7)( 15, 15)(  2,   1) | 0.544450820 0.544450820 0.544450820 0.000000000 
Par# 15611#  S(  3,  7)( 15, 15)(  2,   1) | 0.384154011 0.384154011 0.384154011 0.000000000 
Par# 15612#  S(  4,  7)( 15, 15)(  2,   1) | 0.503703740 0.503703740 0.503703740 0.000000000 
Par# 15613#  S(  5,  7)( 15, 15)(  2,   1) | 0.449735013 0.449735013 0.449735013 0.000000000 
Par# 15614#  S(  6,  7)( 15, 15)(  2,   1) | 0.498241433 0.498241433 0.498241433 0.000000000 
Par# 15615#  S(  7,  7)( 15, 15)(  2,   1) | 1.000000000 1.000000000 1.000000000 0.000000000 
Par# 15616#  S(  1,  1)( 16, 15)(  2,   1) | 0.396889204 0.396889204 0.396889204 0.000000000 
Par# 15617#  S(  2,  2)( 16, 15)(  2,   1) | 0.455549180 0.455549180 0.455549180 0.000000000 
Par# 15618#  S(  3,  3)( 16, 15)(  2,   1) | 0.615845989 0.615845989 0.615845989 0.000000000 
Par# 15619#  S(  4,  4)( 16, 15)(  2,   1) | 0.496296260 0.496296260 0.496296260 0.000000000 
Par# 15620#  S(  5,  5)( 16, 15)(  2,   1) | 0.550264987 0.550264987 0.550264987 0.000000000 
Par# 15621#  S(  6,  6)( 16, 15)(  2,   1) | 0.501758567 0.501758567 0.501758567 0.000000000 
Par# 15622#  S(  1,  7)( 16, 15)(  2,   1) | 0.603110796 0.603110796 0.603110796 0.000000000 
Par# 15623#  S(  2,  7)( 16, 15)(  2,   1) | 0.544450820 0.544450820 0.544450820 0.000000000 
Par# 15624#  S(  3,  7)( 16, 15)(  2,   1) | 0.384154011 0.384154011 0.384154011 0.000000000 
Par# 15625#  S(  4,  7)( 16, 15)(  2,   1) | 0.503703740 0.503703740 0.503703740 0.000000000 
Par# 15626#  S(  5,  7)( 16, 15)(  2,   1) | 0.449735013 0.449735013 0.449735013 0.000000000 
Par# 15627#  S(  6,  7)( 16, 15)(  2,   1) | 0.498241433 0.498241433 0.498241433 0.000000000 
Par# 15628#  S(  7,  7)( 16, 15)(  2,   1) | 1.000000000 1.000000000 1.000000000 0.000000000 
Par# 15629#  S(  1,  1)( 17, 15)(  2,   1) | 0.396889204 0.396889204 0.396889204 0.000000000 
Par# 15630#  S(  2,  2)( 17, 15)(  2,   1) | 0.455549180 0.455549180 0.455549180 0.000000000 
Par# 15631#  S(  3,  3)( 17, 15)(  2,   1) | 0.615845989 0.615845989 0.615845989 0.000000000 
Par# 15632#  S(  4,  4)( 17, 15)(  2,   1) | 0.496296260 0.496296260 0.496296260 0.000000000 
Par# 15633#  S(  5,  5)( 17, 15)(  2,   1) | 0.550264987 0.550264987 0.550264987 0.000000000 
Par# 15634#  S(  6,  6)( 17, 15)(  2,   1) | 0.501758567 0.501758567 0.501758567 0.000000000 
Par# 15635#  S(  1,  7)( 17, 15)(  2,   1) | 0.603110796 0.603110796 0.603110796 0.000000000 
Par# 15636#  S(  2,  7)( 17, 15)(  2,   1) | 0.544450820 0.544450820 0.544450820 0.000000000 
Par# 15637#  S(  3,  7)( 17, 15)(  2,   1) | 0.384154011 0.384154011 0.384154011 0.000000000 
Par# 15638#  S(  4,  7)( 17, 15)(  2,   1) | 0.503703740 0.503703740 0.503703740 0.000000000 
Par# 15639#  S(  5,  7)( 17, 15)(  2,   1) | 0.449735013 0.449735013 0.449735013 0.000000000 
Par# 15640#  S(  6,  7)( 17, 15)(  2,   1) | 0.498241433 0.498241433 0.498241433 0.000000000 
Par# 15641#  S(  7,  7)( 17, 15)(  2,   1) | 1.000000000 1.000000000 1.000000000 0.000000000 
Par# 15642#  S(  1,  1)( 18, 15)(  2,   1) | 0.396889204 0.396889204 0.396889204 0.000000000 
Par# 15643#  S(  2,  2)( 18, 15)(  2,   1) | 0.455549180 0.455549180 0.455549180 0.000000000 
Par# 15644#  S(  3,  3)( 18, 15)(  2,   1) | 0.615845989 0.615845989 0.615845989 0.000000000 
Par# 15645#  S(  4,  4)( 18, 15)(  2,   1) | 0.496296260 0.496296260 0.496296260 0.000000000 
Par# 15646#  S(  5,  5)( 18, 15)(  2,   1) | 0.550264987 0.550264987 0.550264987 0.000000000 
Par# 15647#  S(  6,  6)( 18, 15)(  2,   1) | 0.501758567 0.501758567 0.501758567 0.000000000 
Par# 15648#  S(  1,  7)( 18, 15)(  2,   1) | 0.603110796 0.603110796 0.603110796 0.000000000 
Par# 15649#  S(  2,  7)( 18, 15)(  2,   1) | 0.544450820 0.544450820 0.544450820 0.000000000 
Par# 15650#  S(  3,  7)( 18, 15)(  2,   1) | 0.384154011 0.384154011 0.384154011 0.000000000 
Par# 15651#  S(  4,  7)( 18, 15)(  2,   1) | 0.503703740 0.503703740 0.503703740 0.000000000 
Par# 15652#  S(  5,  7)( 18, 15)(  2,   1) | 0.449735013 0.449735013 0.449735013 0.000000000 
Par# 15653#  S(  6,  7)( 18, 15)(  2,   1) | 0.498241433 0.498241433 0.498241433 0.000000000 
Par# 15654#  S(  7,  7)( 18, 15)(  2,   1) | 1.000000000 1.000000000 1.000000000 0.000000000 
Par# 15655#  S(  1,  1)( 19, 15)(  2,   1) | 0.396889204 0.396889204 0.396889204 0.000000000 
Par# 15656#  S(  2,  2)( 19, 15)(  2,   1) | 0.455549180 0.455549180 0.455549180 0.000000000 
Par# 15657#  S(  3,  3)( 19, 15)(  2,   1) | 0.615845989 0.615845989 0.615845989 0.000000000 
Par# 15658#  S(  4,  4)( 19, 15)(  2,   1) | 0.496296260 0.496296260 0.496296260 0.000000000 
Par# 15659#  S(  5,  5)( 19, 15)(  2,   1) | 0.550264987 0.550264987 0.550264987 0.000000000 
Par# 15660#  S(  6,  6)( 19, 15)(  2,   1) | 0.501758567 0.501758567 0.501758567 0.000000000 
Par# 15661#  S(  1,  7)( 19, 15)(  2,   1) | 0.603110796 0.603110796 0.603110796 0.000000000 
Par# 15662#  S(  2,  7)( 19, 15)(  2,   1) | 0.544450820 0.544450820 0.544450820 0.000000000 
Par# 15663#  S(  3,  7)( 19, 15)(  2,   1) | 0.384154011 0.384154011 0.384154011 0.000000000 
Par# 15664#  S(  4,  7)( 19, 15)(  2,   1) | 0.503703740 0.503703740 0.503703740 0.000000000 
Par# 15665#  S(  5,  7)( 19, 15)(  2,   1) | 0.449735013 0.449735013 0.449735013 0.000000000 
Par# 15666#  S(  6,  7)( 19, 15)(  2,   1) | 0.498241433 0.498241433 0.498241433 0.000000000 
Par# 15667#  S(  7,  7)( 19, 15)(  2,   1) | 1.000000000 1.000000000 1.000000000 0.000000000 
Par# 15668#  S(  1,  1)( 20, 15)(  2,   1) | 0.396889204 0.396889204 0.396889204 0.000000000 
Par# 15669#  S(  2,  2)( 20, 15)(  2,   1) | 0.455549180 0.455549180 0.455549180 0.000000000 
Par# 15670#  S(  3,  3)( 20, 15)(  2,   1) | 0.615845989 0.615845989 0.615845989 0.000000000 
Par# 15671#  S(  4,  4)( 20, 15)(  2,   1) | 0.496296260 0.496296260 0.496296260 0.000000000 
Par# 15672#  S(  5,  5)( 20, 15)(  2,   1) | 0.550264987 0.550264987 0.550264987 0.000000000 
Par# 15673#  S(  6,  6)( 20, 15)(  2,   1) | 0.501758567 0.501758567 0.501758567 0.000000000 
Par# 15674#  S(  1,  7)( 20, 15)(  2,   1) | 0.603110796 0.603110796 0.603110796 0.000000000 
Par# 15675#  S(  2,  7)( 20, 15)(  2,   1) | 0.544450820 0.544450820 0.544450820 0.000000000 
Par# 15676#  S(  3,  7)( 20, 15)(  2,   1) | 0.384154011 0.384154011 0.384154011 0.000000000 
Par# 15677#  S(  4,  7)( 20, 15)(  2,   1) | 0.503703740 0.503703740 0.503703740 0.000000000 
Par# 15678#  S(  5,  7)( 20, 15)(  2,   1) | 0.449735013 0.449735013 0.449735013 0.000000000 
Par# 15679#  S(  6,  7)( 20, 15)(  2,   1) | 0.498241433 0.498241433 0.498241433 0.000000000 
Par# 15680#  S(  7,  7)( 20, 15)(  2,   1) | 1.000000000 1.000000000 1.000000000 0.000000000 
Par# 15681#  S(  1,  1)( 21, 15)(  2,   1) | 0.396889204 0.396889204 0.396889204 0.000000000 
Par# 15682#  S(  2,  2)( 21, 15)(  2,   1) | 0.455549180 0.455549180 0.455549180 0.000000000 
Par# 15683#  S(  3,  3)( 21, 15)(  2,   1) | 0.615845989 0.615845989 0.615845989 0.000000000 
Par# 15684#  S(  4,  4)( 21, 15)(  2,   1) | 0.496296260 0.496296260 0.496296260 0.000000000 
Par# 15685#  S(  5,  5)( 21, 15)(  2,   1) | 0.550264987 0.550264987 0.550264987 0.000000000 
Par# 15686#  S(  6,  6)( 21, 15)(  2,   1) | 0.501758567 0.501758567 0.501758567 0.000000000 
Par# 15687#  S(  1,  7)( 21, 15)(  2,   1) | 0.603110796 0.603110796 0.603110796 0.000000000 
Par# 15688#  S(  2,  7)( 21, 15)(  2,   1) | 0.544450820 0.544450820 0.544450820 0.000000000 
Par# 15689#  S(  3,  7)( 21, 15)(  2,   1) | 0.384154011 0.384154011 0.384154011 0.000000000 
Par# 15690#  S(  4,  7)( 21, 15)(  2,   1) | 0.503703740 0.503703740 0.503703740 0.000000000 
Par# 15691#  S(  5,  7)( 21, 15)(  2,   1) | 0.449735013 0.449735013 0.449735013 0.000000000 
Par# 15692#  S(  6,  7)( 21, 15)(  2,   1) | 0.498241433 0.498241433 0.498241433 0.000000000 
Par# 15693#  S(  7,  7)( 21, 15)(  2,   1) | 1.000000000 1.000000000 1.000000000 0.000000000 
Par# 15694#  S(  1,  1)( 22, 15)(  2,   1) | 0.396889204 0.396889204 0.396889204 0.000000000 
Par# 15695#  S(  2,  2)( 22, 15)(  2,   1) | 0.455549180 0.455549180 0.455549180 0.000000000 
Par# 15696#  S(  3,  3)( 22, 15)(  2,   1) | 0.615845989 0.615845989 0.615845989 0.000000000 
Par# 15697#  S(  4,  4)( 22, 15)(  2,   1) | 0.496296260 0.496296260 0.496296260 0.000000000 
Par# 15698#  S(  5,  5)( 22, 15)(  2,   1) | 0.550264987 0.550264987 0.550264987 0.000000000 
Par# 15699#  S(  6,  6)( 22, 15)(  2,   1) | 0.501758567 0.501758567 0.501758567 0.000000000 
Par# 15700#  S(  1,  7)( 22, 15)(  2,   1) | 0.603110796 0.603110796 0.603110796 0.000000000 
Par# 15701#  S(  2,  7)( 22, 15)(  2,   1) | 0.544450820 0.544450820 0.544450820 0.000000000 
Par# 15702#  S(  3,  7)( 22, 15)(  2,   1) | 0.384154011 0.384154011 0.384154011 0.000000000 
Par# 15703#  S(  4,  7)( 22, 15)(  2,   1) | 0.503703740 0.503703740 0.503703740 0.000000000 
Par# 15704#  S(  5,  7)( 22, 15)(  2,   1) | 0.449735013 0.449735013 0.449735013 0.000000000 
Par# 15705#  S(  6,  7)( 22, 15)(  2,   1) | 0.498241433 0.498241433 0.498241433 0.000000000 
Par# 15706#  S(  7,  7)( 22, 15)(  2,   1) | 1.000000000 1.000000000 1.000000000 0.000000000 
Par# 15707#  S(  1,  1)( 23, 15)(  2,   1) | 0.396889204 0.396889204 0.396889204 0.000000000 
Par# 15708#  S(  2,  2)( 23, 15)(  2,   1) | 0.455549180 0.455549180 0.455549180 0.000000000 
Par# 15709#  S(  3,  3)( 23, 15)(  2,   1) | 0.615845989 0.615845989 0.615845989 0.000000000 
Par# 15710#  S(  4,  4)( 23, 15)(  2,   1) | 0.496296260 0.496296260 0.496296260 0.000000000 
Par# 15711#  S(  5,  5)( 23, 15)(  2,   1) | 0.550264987 0.550264987 0.550264987 0.000000000 
Par# 15712#  S(  6,  6)( 23, 15)(  2,   1) | 0.501758567 0.501758567 0.501758567 0.000000000 
Par# 15713#  S(  1,  7)( 23, 15)(  2,   1) | 0.603110796 0.603110796 0.603110796 0.000000000 
Par# 15714#  S(  2,  7)( 23, 15)(  2,   1) | 0.544450820 0.544450820 0.544450820 0.000000000 
Par# 15715#  S(  3,  7)( 23, 15)(  2,   1) | 0.384154011 0.384154011 0.384154011 0.000000000 
Par# 15716#  S(  4,  7)( 23, 15)(  2,   1) | 0.503703740 0.503703740 0.503703740 0.000000000 
Par# 15717#  S(  5,  7)( 23, 15)(  2,   1) | 0.449735013 0.449735013 0.449735013 0.000000000 
Par# 15718#  S(  6,  7)( 23, 15)(  2,   1) | 0.498241433 0.498241433 0.498241433 0.000000000 
Par# 15719#  S(  7,  7)( 23, 15)(  2,   1) | 1.000000000 1.000000000 1.000000000 0.000000000 
Par# 15720#  S(  1,  1)( 24, 15)(  2,   1) | 0.396889204 0.396889204 0.396889204 0.000000000 
Par# 15721#  S(  2,  2)( 24, 15)(  2,   1) | 0.455549180 0.455549180 0.455549180 0.000000000 
Par# 15722#  S(  3,  3)( 24, 15)(  2,   1) | 0.615845989 0.615845989 0.615845989 0.000000000 
Par# 15723#  S(  4,  4)( 24, 15)(  2,   1) | 0.496296260 0.496296260 0.496296260 0.000000000 
Par# 15724#  S(  5,  5)( 24, 15)(  2,   1) | 0.550264987 0.550264987 0.550264987 0.000000000 
Par# 15725#  S(  6,  6)( 24, 15)(  2,   1) | 0.501758567 0.501758567 0.501758567 0.000000000 
Par# 15726#  S(  1,  7)( 24, 15)(  2,   1) | 0.603110796 0.603110796 0.603110796 0.000000000 
Par# 15727#  S(  2,  7)( 24, 15)(  2,   1) | 0.544450820 0.544450820 0.544450820 0.000000000 
Par# 15728#  S(  3,  7)( 24, 15)(  2,   1) | 0.384154011 0.384154011 0.384154011 0.000000000 
Par# 15729#  S(  4,  7)( 24, 15)(  2,   1) | 0.503703740 0.503703740 0.503703740 0.000000000 
Par# 15730#  S(  5,  7)( 24, 15)(  2,   1) | 0.449735013 0.449735013 0.449735013 0.000000000 
Par# 15731#  S(  6,  7)( 24, 15)(  2,   1) | 0.498241433 0.498241433 0.498241433 0.000000000 
Par# 15732#  S(  7,  7)( 24, 15)(  2,   1) | 1.000000000 1.000000000 1.000000000 0.000000000 
Par# 15733#  S(  1,  1)( 25, 15)(  2,   1) | 0.396889204 0.396889204 0.396889204 0.000000000 
Par# 15734#  S(  2,  2)( 25, 15)(  2,   1) | 0.455549180 0.455549180 0.455549180 0.000000000 
Par# 15735#  S(  3,  3)( 25, 15)(  2,   1) | 0.615845989 0.615845989 0.615845989 0.000000000 
Par# 15736#  S(  4,  4)( 25, 15)(  2,   1) | 0.496296260 0.496296260 0.496296260 0.000000000 
Par# 15737#  S(  5,  5)( 25, 15)(  2,   1) | 0.550264987 0.550264987 0.550264987 0.000000000 
Par# 15738#  S(  6,  6)( 25, 15)(  2,   1) | 0.501758567 0.501758567 0.501758567 0.000000000 
Par# 15739#  S(  1,  7)( 25, 15)(  2,   1) | 0.603110796 0.603110796 0.603110796 0.000000000 
Par# 15740#  S(  2,  7)( 25, 15)(  2,   1) | 0.544450820 0.544450820 0.544450820 0.000000000 
Par# 15741#  S(  3,  7)( 25, 15)(  2,   1) | 0.384154011 0.384154011 0.384154011 0.000000000 
Par# 15742#  S(  4,  7)( 25, 15)(  2,   1) | 0.503703740 0.503703740 0.503703740 0.000000000 
Par# 15743#  S(  5,  7)( 25, 15)(  2,   1) | 0.449735013 0.449735013 0.449735013 0.000000000 
Par# 15744#  S(  6,  7)( 25, 15)(  2,   1) | 0.498241433 0.498241433 0.498241433 0.000000000 
Par# 15745#  S(  7,  7)( 25, 15)(  2,   1) | 1.000000000 1.000000000 1.000000000 0.000000000 
Par# 15746#  S(  1,  1)( 26, 15)(  2,   1) | 0.396889204 0.396889204 0.396889204 0.000000000 
Par# 15747#  S(  2,  2)( 26, 15)(  2,   1) | 0.455549180 0.455549180 0.455549180 0.000000000 
Par# 15748#  S(  3,  3)( 26, 15)(  2,   1) | 0.615845989 0.615845989 0.615845989 0.000000000 
Par# 15749#  S(  4,  4)( 26, 15)(  2,   1) | 0.496296260 0.496296260 0.496296260 0.000000000 
Par# 15750#  S(  5,  5)( 26, 15)(  2,   1) | 0.550264987 0.550264987 0.550264987 0.000000000 
Par# 15751#  S(  6,  6)( 26, 15)(  2,   1) | 0.501758567 0.501758567 0.501758567 0.000000000 
Par# 15752#  S(  1,  7)( 26, 15)(  2,   1) | 0.603110796 0.603110796 0.603110796 0.000000000 
Par# 15753#  S(  2,  7)( 26, 15)(  2,   1) | 0.544450820 0.544450820 0.544450820 0.000000000 
Par# 15754#  S(  3,  7)( 26, 15)(  2,   1) | 0.384154011 0.384154011 0.384154011 0.000000000 
Par# 15755#  S(  4,  7)( 26, 15)(  2,   1) | 0.503703740 0.503703740 0.503703740 0.000000000 
Par# 15756#  S(  5,  7)( 26, 15)(  2,   1) | 0.449735013 0.449735013 0.449735013 0.000000000 
Par# 15757#  S(  6,  7)( 26, 15)(  2,   1) | 0.498241433 0.498241433 0.498241433 0.000000000 
Par# 15758#  S(  7,  7)( 26, 15)(  2,   1) | 1.000000000 1.000000000 1.000000000 0.000000000 
Par# 15759#  S(  1,  1)( 27, 15)(  2,   1) | 0.396889204 0.396889204 0.396889204 0.000000000 
Par# 15760#  S(  2,  2)( 27, 15)(  2,   1) | 0.455549180 0.455549180 0.455549180 0.000000000 
Par# 15761#  S(  3,  3)( 27, 15)(  2,   1) | 0.615845989 0.615845989 0.615845989 0.000000000 
Par# 15762#  S(  4,  4)( 27, 15)(  2,   1) | 0.496296260 0.496296260 0.496296260 0.000000000 
Par# 15763#  S(  5,  5)( 27, 15)(  2,   1) | 0.550264987 0.550264987 0.550264987 0.000000000 
Par# 15764#  S(  6,  6)( 27, 15)(  2,   1) | 0.501758567 0.501758567 0.501758567 0.000000000 
Par# 15765#  S(  1,  7)( 27, 15)(  2,   1) | 0.603110796 0.603110796 0.603110796 0.000000000 
Par# 15766#  S(  2,  7)( 27, 15)(  2,   1) | 0.544450820 0.544450820 0.544450820 0.000000000 
Par# 15767#  S(  3,  7)( 27, 15)(  2,   1) | 0.384154011 0.384154011 0.384154011 0.000000000 
Par# 15768#  S(  4,  7)( 27, 15)(  2,   1) | 0.503703740 0.503703740 0.503703740 0.000000000 
Par# 15769#  S(  5,  7)( 27, 15)(  2,   1) | 0.449735013 0.449735013 0.449735013 0.000000000 
Par# 15770#  S(  6,  7)( 27, 15)(  2,   1) | 0.498241433 0.498241433 0.498241433 0.000000000 
Par# 15771#  S(  7,  7)( 27, 15)(  2,   1) | 1.000000000 1.000000000 1.000000000 0.000000000 
Par# 15772#  S(  1,  1)( 28, 15)(  2,   1) | 0.396889204 0.396889204 0.396889204 0.000000000 
Par# 15773#  S(  2,  2)( 28, 15)(  2,   1) | 0.455549180 0.455549180 0.455549180 0.000000000 
Par# 15774#  S(  3,  3)( 28, 15)(  2,   1) | 0.615845989 0.615845989 0.615845989 0.000000000 
Par# 15775#  S(  4,  4)( 28, 15)(  2,   1) | 0.496296260 0.496296260 0.496296260 0.000000000 
Par# 15776#  S(  5,  5)( 28, 15)(  2,   1) | 0.550264987 0.550264987 0.550264987 0.000000000 
Par# 15777#  S(  6,  6)( 28, 15)(  2,   1) | 0.501758567 0.501758567 0.501758567 0.000000000 
Par# 15778#  S(  1,  7)( 28, 15)(  2,   1) | 0.603110796 0.603110796 0.603110796 0.000000000 
Par# 15779#  S(  2,  7)( 28, 15)(  2,   1) | 0.544450820 0.544450820 0.544450820 0.000000000 
Par# 15780#  S(  3,  7)( 28, 15)(  2,   1) | 0.384154011 0.384154011 0.384154011 0.000000000 
Par# 15781#  S(  4,  7)( 28, 15)(  2,   1) | 0.503703740 0.503703740 0.503703740 0.000000000 
Par# 15782#  S(  5,  7)( 28, 15)(  2,   1) | 0.449735013 0.449735013 0.449735013 0.000000000 
Par# 15783#  S(  6,  7)( 28, 15)(  2,   1) | 0.498241433 0.498241433 0.498241433 0.000000000 
Par# 15784#  S(  7,  7)( 28, 15)(  2,   1) | 1.000000000 1.000000000 1.000000000 0.000000000 
Par# 15785#  S(  1,  1)( 29, 15)(  2,   1) | 0.396889204 0.396889204 0.396889204 0.000000000 
Par# 15786#  S(  2,  2)( 29, 15)(  2,   1) | 0.455549180 0.455549180 0.455549180 0.000000000 
Par# 15787#  S(  3,  3)( 29, 15)(  2,   1) | 0.615845989 0.615845989 0.615845989 0.000000000 
Par# 15788#  S(  4,  4)( 29, 15)(  2,   1) | 0.496296260 0.496296260 0.496296260 0.000000000 
Par# 15789#  S(  5,  5)( 29, 15)(  2,   1) | 0.550264987 0.550264987 0.550264987 0.000000000 
Par# 15790#  S(  6,  6)( 29, 15)(  2,   1) | 0.501758567 0.501758567 0.501758567 0.000000000 
Par# 15791#  S(  1,  7)( 29, 15)(  2,   1) | 0.603110796 0.603110796 0.603110796 0.000000000 
Par# 15792#  S(  2,  7)( 29, 15)(  2,   1) | 0.544450820 0.544450820 0.544450820 0.000000000 
Par# 15793#  S(  3,  7)( 29, 15)(  2,   1) | 0.384154011 0.384154011 0.384154011 0.000000000 
Par# 15794#  S(  4,  7)( 29, 15)(  2,   1) | 0.503703740 0.503703740 0.503703740 0.000000000 
Par# 15795#  S(  5,  7)( 29, 15)(  2,   1) | 0.449735013 0.449735013 0.449735013 0.000000000 
Par# 15796#  S(  6,  7)( 29, 15)(  2,   1) | 0.498241433 0.498241433 0.498241433 0.000000000 
Par# 15797#  S(  7,  7)( 29, 15)(  2,   1) | 1.000000000 1.000000000 1.000000000 0.000000000 
Par# 15798#  S(  1,  1)( 30, 15)(  2,   1) | 0.396889204 0.396889204 0.396889204 0.000000000 
Par# 15799#  S(  2,  2)( 30, 15)(  2,   1) | 0.455549180 0.455549180 0.455549180 0.000000000 
Par# 15800#  S(  3,  3)( 30, 15)(  2,   1) | 0.615845989 0.615845989 0.615845989 0.000000000 
Par# 15801#  S(  4,  4)( 30, 15)(  2,   1) | 0.496296260 0.496296260 0.496296260 0.000000000 
Par# 15802#  S(  5,  5)( 30, 15)(  2,   1) | 0.550264987 0.550264987 0.550264987 0.000000000 
Par# 15803#  S(  6,  6)( 30, 15)(  2,   1) | 0.501758567 0.501758567 0.501758567 0.000000000 
Par# 15804#  S(  1,  7)( 30, 15)(  2,   1) | 0.603110796 0.603110796 0.603110796 0.000000000 
Par# 15805#  S(  2,  7)( 30, 15)(  2,   1) | 0.544450820 0.544450820 0.544450820 0.000000000 
Par# 15806#  S(  3,  7)( 30, 15)(  2,   1) | 0.384154011 0.384154011 0.384154011 0.000000000 
Par# 15807#  S(  4,  7)( 30, 15)(  2,   1) | 0.503703740 0.503703740 0.503703740 0.000000000 
Par# 15808#  S(  5,  7)( 30, 15)(  2,   1) | 0.449735013 0.449735013 0.449735013 0.000000000 
Par# 15809#  S(  6,  7)( 30, 15)(  2,   1) | 0.498241433 0.498241433 0.498241433 0.000000000 
Par# 15810#  S(  7,  7)( 30, 15)(  2,   1) | 1.000000000 1.000000000 1.000000000 0.000000000 
Par# 15811#  S(  1,  1)( 31, 15)(  2,   1) | 0.396889204 0.396889204 0.396889204 0.000000000 
Par# 15812#  S(  2,  2)( 31, 15)(  2,   1) | 0.455549180 0.455549180 0.455549180 0.000000000 
Par# 15813#  S(  3,  3)( 31, 15)(  2,   1) | 0.615845989 0.615845989 0.615845989 0.000000000 
Par# 15814#  S(  4,  4)( 31, 15)(  2,   1) | 0.496296260 0.496296260 0.496296260 0.000000000 
Par# 15815#  S(  5,  5)( 31, 15)(  2,   1) | 0.550264987 0.550264987 0.550264987 0.000000000 
Par# 15816#  S(  6,  6)( 31, 15)(  2,   1) | 0.501758567 0.501758567 0.501758567 0.000000000 
Par# 15817#  S(  1,  7)( 31, 15)(  2,   1) | 0.603110796 0.603110796 0.603110796 0.000000000 
Par# 15818#  S(  2,  7)( 31, 15)(  2,   1) | 0.544450820 0.544450820 0.544450820 0.000000000 
Par# 15819#  S(  3,  7)( 31, 15)(  2,   1) | 0.384154011 0.384154011 0.384154011 0.000000000 
Par# 15820#  S(  4,  7)( 31, 15)(  2,   1) | 0.503703740 0.503703740 0.503703740 0.000000000 
Par# 15821#  S(  5,  7)( 31, 15)(  2,   1) | 0.449735013 0.449735013 0.449735013 0.000000000 
Par# 15822#  S(  6,  7)( 31, 15)(  2,   1) | 0.498241433 0.498241433 0.498241433 0.000000000 
Par# 15823#  S(  7,  7)( 31, 15)(  2,   1) | 1.000000000 1.000000000 1.000000000 0.000000000 
Par# 15824#  S(  1,  1)( 32, 15)(  2,   1) | 0.396889204 0.396889204 0.396889204 0.000000000 
Par# 15825#  S(  2,  2)( 32, 15)(  2,   1) | 0.455549180 0.455549180 0.455549180 0.000000000 
Par# 15826#  S(  3,  3)( 32, 15)(  2,   1) | 0.615845989 0.615845989 0.615845989 0.000000000 
Par# 15827#  S(  4,  4)( 32, 15)(  2,   1) | 0.496296260 0.496296260 0.496296260 0.000000000 
Par# 15828#  S(  5,  5)( 32, 15)(  2,   1) | 0.550264987 0.550264987 0.550264987 0.000000000 
Par# 15829#  S(  6,  6)( 32, 15)(  2,   1) | 0.501758567 0.501758567 0.501758567 0.000000000 
Par# 15830#  S(  1,  7)( 32, 15)(  2,   1) | 0.603110796 0.603110796 0.603110796 0.000000000 
Par# 15831#  S(  2,  7)( 32, 15)(  2,   1) | 0.544450820 0.544450820 0.544450820 0.000000000 
Par# 15832#  S(  3,  7)( 32, 15)(  2,   1) | 0.384154011 0.384154011 0.384154011 0.000000000 
Par# 15833#  S(  4,  7)( 32, 15)(  2,   1) | 0.503703740 0.503703740 0.503703740 0.000000000 
Par# 15834#  S(  5,  7)( 32, 15)(  2,   1) | 0.449735013 0.449735013 0.449735013 0.000000000 
Par# 15835#  S(  6,  7)( 32, 15)(  2,   1) | 0.498241433 0.498241433 0.498241433 0.000000000 
Par# 15836#  S(  7,  7)( 32, 15)(  2,   1) | 1.000000000 1.000000000 1.000000000 0.000000000 
Par# 15837#  S(  1,  1)( 33, 15)(  2,   1) | 0.396889204 0.396889204 0.396889204 0.000000000 
Par# 15838#  S(  2,  2)( 33, 15)(  2,   1) | 0.455549180 0.455549180 0.455549180 0.000000000 
Par# 15839#  S(  3,  3)( 33, 15)(  2,   1) | 0.615845989 0.615845989 0.615845989 0.000000000 
Par# 15840#  S(  4,  4)( 33, 15)(  2,   1) | 0.496296260 0.496296260 0.496296260 0.000000000 
Par# 15841#  S(  5,  5)( 33, 15)(  2,   1) | 0.550264987 0.550264987 0.550264987 0.000000000 
Par# 15842#  S(  6,  6)( 33, 15)(  2,   1) | 0.501758567 0.501758567 0.501758567 0.000000000 
Par# 15843#  S(  1,  7)( 33, 15)(  2,   1) | 0.603110796 0.603110796 0.603110796 0.000000000 
Par# 15844#  S(  2,  7)( 33, 15)(  2,   1) | 0.544450820 0.544450820 0.544450820 0.000000000 
Par# 15845#  S(  3,  7)( 33, 15)(  2,   1) | 0.384154011 0.384154011 0.384154011 0.000000000 
Par# 15846#  S(  4,  7)( 33, 15)(  2,   1) | 0.503703740 0.503703740 0.503703740 0.000000000 
Par# 15847#  S(  5,  7)( 33, 15)(  2,   1) | 0.449735013 0.449735013 0.449735013 0.000000000 
Par# 15848#  S(  6,  7)( 33, 15)(  2,   1) | 0.498241433 0.498241433 0.498241433 0.000000000 
Par# 15849#  S(  7,  7)( 33, 15)(  2,   1) | 1.000000000 1.000000000 1.000000000 0.000000000 
Par# 15850#  S(  1,  1)( 34, 15)(  2,   1) | 0.396889204 0.396889204 0.396889204 0.000000000 
Par# 15851#  S(  2,  2)( 34, 15)(  2,   1) | 0.455549180 0.455549180 0.455549180 0.000000000 
Par# 15852#  S(  3,  3)( 34, 15)(  2,   1) | 0.615845989 0.615845989 0.615845989 0.000000000 
Par# 15853#  S(  4,  4)( 34, 15)(  2,   1) | 0.496296260 0.496296260 0.496296260 0.000000000 
Par# 15854#  S(  5,  5)( 34, 15)(  2,   1) | 0.550264987 0.550264987 0.550264987 0.000000000 
Par# 15855#  S(  6,  6)( 34, 15)(  2,   1) | 0.501758567 0.501758567 0.501758567 0.000000000 
Par# 15856#  S(  1,  7)( 34, 15)(  2,   1) | 0.603110796 0.603110796 0.603110796 0.000000000 
Par# 15857#  S(  2,  7)( 34, 15)(  2,   1) | 0.544450820 0.544450820 0.544450820 0.000000000 
Par# 15858#  S(  3,  7)( 34, 15)(  2,   1) | 0.384154011 0.384154011 0.384154011 0.000000000 
Par# 15859#  S(  4,  7)( 34, 15)(  2,   1) | 0.503703740 0.503703740 0.503703740 0.000000000 
Par# 15860#  S(  5,  7)( 34, 15)(  2,   1) | 0.449735013 0.449735013 0.449735013 0.000000000 
Par# 15861#  S(  6,  7)( 34, 15)(  2,   1) | 0.498241433 0.498241433 0.498241433 0.000000000 
Par# 15862#  S(  7,  7)( 34, 15)(  2,   1) | 1.000000000 1.000000000 1.000000000 0.000000000 
Par# 15863#  S(  1,  1)( 35, 15)(  2,   1) | 0.396889204 0.396889204 0.396889204 0.000000000 
Par# 15864#  S(  2,  2)( 35, 15)(  2,   1) | 0.455549180 0.455549180 0.455549180 0.000000000 
Par# 15865#  S(  3,  3)( 35, 15)(  2,   1) | 0.615845989 0.615845989 0.615845989 0.000000000 
Par# 15866#  S(  4,  4)( 35, 15)(  2,   1) | 0.496296260 0.496296260 0.496296260 0.000000000 
Par# 15867#  S(  5,  5)( 35, 15)(  2,   1) | 0.550264987 0.550264987 0.550264987 0.000000000 
Par# 15868#  S(  6,  6)( 35, 15)(  2,   1) | 0.501758567 0.501758567 0.501758567 0.000000000 
Par# 15869#  S(  1,  7)( 35, 15)(  2,   1) | 0.603110796 0.603110796 0.603110796 0.000000000 
Par# 15870#  S(  2,  7)( 35, 15)(  2,   1) | 0.544450820 0.544450820 0.544450820 0.000000000 
Par# 15871#  S(  3,  7)( 35, 15)(  2,   1) | 0.384154011 0.384154011 0.384154011 0.000000000 
Par# 15872#  S(  4,  7)( 35, 15)(  2,   1) | 0.503703740 0.503703740 0.503703740 0.000000000 
Par# 15873#  S(  5,  7)( 35, 15)(  2,   1) | 0.449735013 0.449735013 0.449735013 0.000000000 
Par# 15874#  S(  6,  7)( 35, 15)(  2,   1) | 0.498241433 0.498241433 0.498241433 0.000000000 
Par# 15875#  S(  7,  7)( 35, 15)(  2,   1) | 1.000000000 1.000000000 1.000000000 0.000000000 
Par# 15876#  S(  1,  1)( 36, 15)(  2,   1) | 0.396889204 0.396889204 0.396889204 0.000000000 
Par# 15877#  S(  2,  2)( 36, 15)(  2,   1) | 0.455549180 0.455549180 0.455549180 0.000000000 
Par# 15878#  S(  3,  3)( 36, 15)(  2,   1) | 0.615845989 0.615845989 0.615845989 0.000000000 
Par# 15879#  S(  4,  4)( 36, 15)(  2,   1) | 0.496296260 0.496296260 0.496296260 0.000000000 
Par# 15880#  S(  5,  5)( 36, 15)(  2,   1) | 0.550264987 0.550264987 0.550264987 0.000000000 
Par# 15881#  S(  6,  6)( 36, 15)(  2,   1) | 0.501758567 0.501758567 0.501758567 0.000000000 
Par# 15882#  S(  1,  7)( 36, 15)(  2,   1) | 0.603110796 0.603110796 0.603110796 0.000000000 
Par# 15883#  S(  2,  7)( 36, 15)(  2,   1) | 0.544450820 0.544450820 0.544450820 0.000000000 
Par# 15884#  S(  3,  7)( 36, 15)(  2,   1) | 0.384154011 0.384154011 0.384154011 0.000000000 
Par# 15885#  S(  4,  7)( 36, 15)(  2,   1) | 0.503703740 0.503703740 0.503703740 0.000000000 
Par# 15886#  S(  5,  7)( 36, 15)(  2,   1) | 0.449735013 0.449735013 0.449735013 0.000000000 
Par# 15887#  S(  6,  7)( 36, 15)(  2,   1) | 0.498241433 0.498241433 0.498241433 0.000000000 
Par# 15888#  S(  7,  7)( 36, 15)(  2,   1) | 1.000000000 1.000000000 1.000000000 0.000000000 
Par# 15889#  S(  1,  1)( 37, 15)(  2,   1) | 0.396889204 0.396889204 0.396889204 0.000000000 
Par# 15890#  S(  2,  2)( 37, 15)(  2,   1) | 0.455549180 0.455549180 0.455549180 0.000000000 
Par# 15891#  S(  3,  3)( 37, 15)(  2,   1) | 0.615845989 0.615845989 0.615845989 0.000000000 
Par# 15892#  S(  4,  4)( 37, 15)(  2,   1) | 0.496296260 0.496296260 0.496296260 0.000000000 
Par# 15893#  S(  5,  5)( 37, 15)(  2,   1) | 0.550264987 0.550264987 0.550264987 0.000000000 
Par# 15894#  S(  6,  6)( 37, 15)(  2,   1) | 0.501758567 0.501758567 0.501758567 0.000000000 
Par# 15895#  S(  1,  7)( 37, 15)(  2,   1) | 0.603110796 0.603110796 0.603110796 0.000000000 
Par# 15896#  S(  2,  7)( 37, 15)(  2,   1) | 0.544450820 0.544450820 0.544450820 0.000000000 
Par# 15897#  S(  3,  7)( 37, 15)(  2,   1) | 0.384154011 0.384154011 0.384154011 0.000000000 
Par# 15898#  S(  4,  7)( 37, 15)(  2,   1) | 0.503703740 0.503703740 0.503703740 0.000000000 
Par# 15899#  S(  5,  7)( 37, 15)(  2,   1) | 0.449735013 0.449735013 0.449735013 0.000000000 
Par# 15900#  S(  6,  7)( 37, 15)(  2,   1) | 0.498241433 0.498241433 0.498241433 0.000000000 
Par# 15901#  S(  7,  7)( 37, 15)(  2,   1) | 1.000000000 1.000000000 1.000000000 0.000000000 
Par# 15902#  S(  1,  1)( 16, 16)(  2,   1) | 0.396889204 0.396889204 0.396889204 0.000000000 
Par# 15903#  S(  2,  2)( 16, 16)(  2,   1) | 0.455549180 0.455549180 0.455549180 0.000000000 
Par# 15904#  S(  3,  3)( 16, 16)(  2,   1) | 0.615845989 0.615845989 0.615845989 0.000000000 
Par# 15905#  S(  4,  4)( 16, 16)(  2,   1) | 0.496296260 0.496296260 0.496296260 0.000000000 
Par# 15906#  S(  5,  5)( 16, 16)(  2,   1) | 0.550264987 0.550264987 0.550264987 0.000000000 
Par# 15907#  S(  6,  6)( 16, 16)(  2,   1) | 0.501758567 0.501758567 0.501758567 0.000000000 
Par# 15908#  S(  1,  7)( 16, 16)(  2,   1) | 0.603110796 0.603110796 0.603110796 0.000000000 
Par# 15909#  S(  2,  7)( 16, 16)(  2,   1) | 0.544450820 0.544450820 0.544450820 0.000000000 
Par# 15910#  S(  3,  7)( 16, 16)(  2,   1) | 0.384154011 0.384154011 0.384154011 0.000000000 
Par# 15911#  S(  4,  7)( 16, 16)(  2,   1) | 0.503703740 0.503703740 0.503703740 0.000000000 
Par# 15912#  S(  5,  7)( 16, 16)(  2,   1) | 0.449735013 0.449735013 0.449735013 0.000000000 
Par# 15913#  S(  6,  7)( 16, 16)(  2,   1) | 0.498241433 0.498241433 0.498241433 0.000000000 
Par# 15914#  S(  7,  7)( 16, 16)(  2,   1) | 1.000000000 1.000000000 1.000000000 0.000000000 
Par# 15915#  S(  1,  1)( 17, 16)(  2,   1) | 0.396889204 0.396889204 0.396889204 0.000000000 
Par# 15916#  S(  2,  2)( 17, 16)(  2,   1) | 0.455549180 0.455549180 0.455549180 0.000000000 
Par# 15917#  S(  3,  3)( 17, 16)(  2,   1) | 0.615845989 0.615845989 0.615845989 0.000000000 
Par# 15918#  S(  4,  4)( 17, 16)(  2,   1) | 0.496296260 0.496296260 0.496296260 0.000000000 
Par# 15919#  S(  5,  5)( 17, 16)(  2,   1) | 0.550264987 0.550264987 0.550264987 0.000000000 
Par# 15920#  S(  6,  6)( 17, 16)(  2,   1) | 0.501758567 0.501758567 0.501758567 0.000000000 
Par# 15921#  S(  1,  7)( 17, 16)(  2,   1) | 0.603110796 0.603110796 0.603110796 0.000000000 
Par# 15922#  S(  2,  7)( 17, 16)(  2,   1) | 0.544450820 0.544450820 0.544450820 0.000000000 
Par# 15923#  S(  3,  7)( 17, 16)(  2,   1) | 0.384154011 0.384154011 0.384154011 0.000000000 
Par# 15924#  S(  4,  7)( 17, 16)(  2,   1) | 0.503703740 0.503703740 0.503703740 0.000000000 
Par# 15925#  S(  5,  7)( 17, 16)(  2,   1) | 0.449735013 0.449735013 0.449735013 0.000000000 
Par# 15926#  S(  6,  7)( 17, 16)(  2,   1) | 0.498241433 0.498241433 0.498241433 0.000000000 
Par# 15927#  S(  7,  7)( 17, 16)(  2,   1) | 1.000000000 1.000000000 1.000000000 0.000000000 
Par# 15928#  S(  1,  1)( 18, 16)(  2,   1) | 0.396889204 0.396889204 0.396889204 0.000000000 
Par# 15929#  S(  2,  2)( 18, 16)(  2,   1) | 0.455549180 0.455549180 0.455549180 0.000000000 
Par# 15930#  S(  3,  3)( 18, 16)(  2,   1) | 0.615845989 0.615845989 0.615845989 0.000000000 
Par# 15931#  S(  4,  4)( 18, 16)(  2,   1) | 0.496296260 0.496296260 0.496296260 0.000000000 
Par# 15932#  S(  5,  5)( 18, 16)(  2,   1) | 0.550264987 0.550264987 0.550264987 0.000000000 
Par# 15933#  S(  6,  6)( 18, 16)(  2,   1) | 0.501758567 0.501758567 0.501758567 0.000000000 
Par# 15934#  S(  1,  7)( 18, 16)(  2,   1) | 0.603110796 0.603110796 0.603110796 0.000000000 
Par# 15935#  S(  2,  7)( 18, 16)(  2,   1) | 0.544450820 0.544450820 0.544450820 0.000000000 
Par# 15936#  S(  3,  7)( 18, 16)(  2,   1) | 0.384154011 0.384154011 0.384154011 0.000000000 
Par# 15937#  S(  4,  7)( 18, 16)(  2,   1) | 0.503703740 0.503703740 0.503703740 0.000000000 
Par# 15938#  S(  5,  7)( 18, 16)(  2,   1) | 0.449735013 0.449735013 0.449735013 0.000000000 
Par# 15939#  S(  6,  7)( 18, 16)(  2,   1) | 0.498241433 0.498241433 0.498241433 0.000000000 
Par# 15940#  S(  7,  7)( 18, 16)(  2,   1) | 1.000000000 1.000000000 1.000000000 0.000000000 
Par# 15941#  S(  1,  1)( 19, 16)(  2,   1) | 0.396889204 0.396889204 0.396889204 0.000000000 
Par# 15942#  S(  2,  2)( 19, 16)(  2,   1) | 0.455549180 0.455549180 0.455549180 0.000000000 
Par# 15943#  S(  3,  3)( 19, 16)(  2,   1) | 0.615845989 0.615845989 0.615845989 0.000000000 
Par# 15944#  S(  4,  4)( 19, 16)(  2,   1) | 0.496296260 0.496296260 0.496296260 0.000000000 
Par# 15945#  S(  5,  5)( 19, 16)(  2,   1) | 0.550264987 0.550264987 0.550264987 0.000000000 
Par# 15946#  S(  6,  6)( 19, 16)(  2,   1) | 0.501758567 0.501758567 0.501758567 0.000000000 
Par# 15947#  S(  1,  7)( 19, 16)(  2,   1) | 0.603110796 0.603110796 0.603110796 0.000000000 
Par# 15948#  S(  2,  7)( 19, 16)(  2,   1) | 0.544450820 0.544450820 0.544450820 0.000000000 
Par# 15949#  S(  3,  7)( 19, 16)(  2,   1) | 0.384154011 0.384154011 0.384154011 0.000000000 
Par# 15950#  S(  4,  7)( 19, 16)(  2,   1) | 0.503703740 0.503703740 0.503703740 0.000000000 
Par# 15951#  S(  5,  7)( 19, 16)(  2,   1) | 0.449735013 0.449735013 0.449735013 0.000000000 
Par# 15952#  S(  6,  7)( 19, 16)(  2,   1) | 0.498241433 0.498241433 0.498241433 0.000000000 
Par# 15953#  S(  7,  7)( 19, 16)(  2,   1) | 1.000000000 1.000000000 1.000000000 0.000000000 
Par# 15954#  S(  1,  1)( 20, 16)(  2,   1) | 0.396889204 0.396889204 0.396889204 0.000000000 
Par# 15955#  S(  2,  2)( 20, 16)(  2,   1) | 0.455549180 0.455549180 0.455549180 0.000000000 
Par# 15956#  S(  3,  3)( 20, 16)(  2,   1) | 0.615845989 0.615845989 0.615845989 0.000000000 
Par# 15957#  S(  4,  4)( 20, 16)(  2,   1) | 0.496296260 0.496296260 0.496296260 0.000000000 
Par# 15958#  S(  5,  5)( 20, 16)(  2,   1) | 0.550264987 0.550264987 0.550264987 0.000000000 
Par# 15959#  S(  6,  6)( 20, 16)(  2,   1) | 0.501758567 0.501758567 0.501758567 0.000000000 
Par# 15960#  S(  1,  7)( 20, 16)(  2,   1) | 0.603110796 0.603110796 0.603110796 0.000000000 
Par# 15961#  S(  2,  7)( 20, 16)(  2,   1) | 0.544450820 0.544450820 0.544450820 0.000000000 
Par# 15962#  S(  3,  7)( 20, 16)(  2,   1) | 0.384154011 0.384154011 0.384154011 0.000000000 
Par# 15963#  S(  4,  7)( 20, 16)(  2,   1) | 0.503703740 0.503703740 0.503703740 0.000000000 
Par# 15964#  S(  5,  7)( 20, 16)(  2,   1) | 0.449735013 0.449735013 0.449735013 0.000000000 
Par# 15965#  S(  6,  7)( 20, 16)(  2,   1) | 0.498241433 0.498241433 0.498241433 0.000000000 
Par# 15966#  S(  7,  7)( 20, 16)(  2,   1) | 1.000000000 1.000000000 1.000000000 0.000000000 
Par# 15967#  S(  1,  1)( 21, 16)(  2,   1) | 0.396889204 0.396889204 0.396889204 0.000000000 
Par# 15968#  S(  2,  2)( 21, 16)(  2,   1) | 0.455549180 0.455549180 0.455549180 0.000000000 
Par# 15969#  S(  3,  3)( 21, 16)(  2,   1) | 0.615845989 0.615845989 0.615845989 0.000000000 
Par# 15970#  S(  4,  4)( 21, 16)(  2,   1) | 0.496296260 0.496296260 0.496296260 0.000000000 
Par# 15971#  S(  5,  5)( 21, 16)(  2,   1) | 0.550264987 0.550264987 0.550264987 0.000000000 
Par# 15972#  S(  6,  6)( 21, 16)(  2,   1) | 0.501758567 0.501758567 0.501758567 0.000000000 
Par# 15973#  S(  1,  7)( 21, 16)(  2,   1) | 0.603110796 0.603110796 0.603110796 0.000000000 
Par# 15974#  S(  2,  7)( 21, 16)(  2,   1) | 0.544450820 0.544450820 0.544450820 0.000000000 
Par# 15975#  S(  3,  7)( 21, 16)(  2,   1) | 0.384154011 0.384154011 0.384154011 0.000000000 
Par# 15976#  S(  4,  7)( 21, 16)(  2,   1) | 0.503703740 0.503703740 0.503703740 0.000000000 
Par# 15977#  S(  5,  7)( 21, 16)(  2,   1) | 0.449735013 0.449735013 0.449735013 0.000000000 
Par# 15978#  S(  6,  7)( 21, 16)(  2,   1) | 0.498241433 0.498241433 0.498241433 0.000000000 
Par# 15979#  S(  7,  7)( 21, 16)(  2,   1) | 1.000000000 1.000000000 1.000000000 0.000000000 
Par# 15980#  S(  1,  1)( 22, 16)(  2,   1) | 0.396889204 0.396889204 0.396889204 0.000000000 
Par# 15981#  S(  2,  2)( 22, 16)(  2,   1) | 0.455549180 0.455549180 0.455549180 0.000000000 
Par# 15982#  S(  3,  3)( 22, 16)(  2,   1) | 0.615845989 0.615845989 0.615845989 0.000000000 
Par# 15983#  S(  4,  4)( 22, 16)(  2,   1) | 0.496296260 0.496296260 0.496296260 0.000000000 
Par# 15984#  S(  5,  5)( 22, 16)(  2,   1) | 0.550264987 0.550264987 0.550264987 0.000000000 
Par# 15985#  S(  6,  6)( 22, 16)(  2,   1) | 0.501758567 0.501758567 0.501758567 0.000000000 
Par# 15986#  S(  1,  7)( 22, 16)(  2,   1) | 0.603110796 0.603110796 0.603110796 0.000000000 
Par# 15987#  S(  2,  7)( 22, 16)(  2,   1) | 0.544450820 0.544450820 0.544450820 0.000000000 
Par# 15988#  S(  3,  7)( 22, 16)(  2,   1) | 0.384154011 0.384154011 0.384154011 0.000000000 
Par# 15989#  S(  4,  7)( 22, 16)(  2,   1) | 0.503703740 0.503703740 0.503703740 0.000000000 
Par# 15990#  S(  5,  7)( 22, 16)(  2,   1) | 0.449735013 0.449735013 0.449735013 0.000000000 
Par# 15991#  S(  6,  7)( 22, 16)(  2,   1) | 0.498241433 0.498241433 0.498241433 0.000000000 
Par# 15992#  S(  7,  7)( 22, 16)(  2,   1) | 1.000000000 1.000000000 1.000000000 0.000000000 
Par# 15993#  S(  1,  1)( 23, 16)(  2,   1) | 0.396889204 0.396889204 0.396889204 0.000000000 
Par# 15994#  S(  2,  2)( 23, 16)(  2,   1) | 0.455549180 0.455549180 0.455549180 0.000000000 
Par# 15995#  S(  3,  3)( 23, 16)(  2,   1) | 0.615845989 0.615845989 0.615845989 0.000000000 
Par# 15996#  S(  4,  4)( 23, 16)(  2,   1) | 0.496296260 0.496296260 0.496296260 0.000000000 
Par# 15997#  S(  5,  5)( 23, 16)(  2,   1) | 0.550264987 0.550264987 0.550264987 0.000000000 
Par# 15998#  S(  6,  6)( 23, 16)(  2,   1) | 0.501758567 0.501758567 0.501758567 0.000000000 
Par# 15999#  S(  1,  7)( 23, 16)(  2,   1) | 0.603110796 0.603110796 0.603110796 0.000000000 
Par# 16000#  S(  2,  7)( 23, 16)(  2,   1) | 0.544450820 0.544450820 0.544450820 0.000000000 
Par# 16001#  S(  3,  7)( 23, 16)(  2,   1) | 0.384154011 0.384154011 0.384154011 0.000000000 
Par# 16002#  S(  4,  7)( 23, 16)(  2,   1) | 0.503703740 0.503703740 0.503703740 0.000000000 
Par# 16003#  S(  5,  7)( 23, 16)(  2,   1) | 0.449735013 0.449735013 0.449735013 0.000000000 
Par# 16004#  S(  6,  7)( 23, 16)(  2,   1) | 0.498241433 0.498241433 0.498241433 0.000000000 
Par# 16005#  S(  7,  7)( 23, 16)(  2,   1) | 1.000000000 1.000000000 1.000000000 0.000000000 
Par# 16006#  S(  1,  1)( 24, 16)(  2,   1) | 0.396889204 0.396889204 0.396889204 0.000000000 
Par# 16007#  S(  2,  2)( 24, 16)(  2,   1) | 0.455549180 0.455549180 0.455549180 0.000000000 
Par# 16008#  S(  3,  3)( 24, 16)(  2,   1) | 0.615845989 0.615845989 0.615845989 0.000000000 
Par# 16009#  S(  4,  4)( 24, 16)(  2,   1) | 0.496296260 0.496296260 0.496296260 0.000000000 
Par# 16010#  S(  5,  5)( 24, 16)(  2,   1) | 0.550264987 0.550264987 0.550264987 0.000000000 
Par# 16011#  S(  6,  6)( 24, 16)(  2,   1) | 0.501758567 0.501758567 0.501758567 0.000000000 
Par# 16012#  S(  1,  7)( 24, 16)(  2,   1) | 0.603110796 0.603110796 0.603110796 0.000000000 
Par# 16013#  S(  2,  7)( 24, 16)(  2,   1) | 0.544450820 0.544450820 0.544450820 0.000000000 
Par# 16014#  S(  3,  7)( 24, 16)(  2,   1) | 0.384154011 0.384154011 0.384154011 0.000000000 
Par# 16015#  S(  4,  7)( 24, 16)(  2,   1) | 0.503703740 0.503703740 0.503703740 0.000000000 
Par# 16016#  S(  5,  7)( 24, 16)(  2,   1) | 0.449735013 0.449735013 0.449735013 0.000000000 
Par# 16017#  S(  6,  7)( 24, 16)(  2,   1) | 0.498241433 0.498241433 0.498241433 0.000000000 
Par# 16018#  S(  7,  7)( 24, 16)(  2,   1) | 1.000000000 1.000000000 1.000000000 0.000000000 
Par# 16019#  S(  1,  1)( 25, 16)(  2,   1) | 0.396889204 0.396889204 0.396889204 0.000000000 
Par# 16020#  S(  2,  2)( 25, 16)(  2,   1) | 0.455549180 0.455549180 0.455549180 0.000000000 
Par# 16021#  S(  3,  3)( 25, 16)(  2,   1) | 0.615845989 0.615845989 0.615845989 0.000000000 
Par# 16022#  S(  4,  4)( 25, 16)(  2,   1) | 0.496296260 0.496296260 0.496296260 0.000000000 
Par# 16023#  S(  5,  5)( 25, 16)(  2,   1) | 0.550264987 0.550264987 0.550264987 0.000000000 
Par# 16024#  S(  6,  6)( 25, 16)(  2,   1) | 0.501758567 0.501758567 0.501758567 0.000000000 
Par# 16025#  S(  1,  7)( 25, 16)(  2,   1) | 0.603110796 0.603110796 0.603110796 0.000000000 
Par# 16026#  S(  2,  7)( 25, 16)(  2,   1) | 0.544450820 0.544450820 0.544450820 0.000000000 
Par# 16027#  S(  3,  7)( 25, 16)(  2,   1) | 0.384154011 0.384154011 0.384154011 0.000000000 
Par# 16028#  S(  4,  7)( 25, 16)(  2,   1) | 0.503703740 0.503703740 0.503703740 0.000000000 
Par# 16029#  S(  5,  7)( 25, 16)(  2,   1) | 0.449735013 0.449735013 0.449735013 0.000000000 
Par# 16030#  S(  6,  7)( 25, 16)(  2,   1) | 0.498241433 0.498241433 0.498241433 0.000000000 
Par# 16031#  S(  7,  7)( 25, 16)(  2,   1) | 1.000000000 1.000000000 1.000000000 0.000000000 
Par# 16032#  S(  1,  1)( 26, 16)(  2,   1) | 0.396889204 0.396889204 0.396889204 0.000000000 
Par# 16033#  S(  2,  2)( 26, 16)(  2,   1) | 0.455549180 0.455549180 0.455549180 0.000000000 
Par# 16034#  S(  3,  3)( 26, 16)(  2,   1) | 0.615845989 0.615845989 0.615845989 0.000000000 
Par# 16035#  S(  4,  4)( 26, 16)(  2,   1) | 0.496296260 0.496296260 0.496296260 0.000000000 
Par# 16036#  S(  5,  5)( 26, 16)(  2,   1) | 0.550264987 0.550264987 0.550264987 0.000000000 
Par# 16037#  S(  6,  6)( 26, 16)(  2,   1) | 0.501758567 0.501758567 0.501758567 0.000000000 
Par# 16038#  S(  1,  7)( 26, 16)(  2,   1) | 0.603110796 0.603110796 0.603110796 0.000000000 
Par# 16039#  S(  2,  7)( 26, 16)(  2,   1) | 0.544450820 0.544450820 0.544450820 0.000000000 
Par# 16040#  S(  3,  7)( 26, 16)(  2,   1) | 0.384154011 0.384154011 0.384154011 0.000000000 
Par# 16041#  S(  4,  7)( 26, 16)(  2,   1) | 0.503703740 0.503703740 0.503703740 0.000000000 
Par# 16042#  S(  5,  7)( 26, 16)(  2,   1) | 0.449735013 0.449735013 0.449735013 0.000000000 
Par# 16043#  S(  6,  7)( 26, 16)(  2,   1) | 0.498241433 0.498241433 0.498241433 0.000000000 
Par# 16044#  S(  7,  7)( 26, 16)(  2,   1) | 1.000000000 1.000000000 1.000000000 0.000000000 
Par# 16045#  S(  1,  1)( 27, 16)(  2,   1) | 0.396889204 0.396889204 0.396889204 0.000000000 
Par# 16046#  S(  2,  2)( 27, 16)(  2,   1) | 0.455549180 0.455549180 0.455549180 0.000000000 
Par# 16047#  S(  3,  3)( 27, 16)(  2,   1) | 0.615845989 0.615845989 0.615845989 0.000000000 
Par# 16048#  S(  4,  4)( 27, 16)(  2,   1) | 0.496296260 0.496296260 0.496296260 0.000000000 
Par# 16049#  S(  5,  5)( 27, 16)(  2,   1) | 0.550264987 0.550264987 0.550264987 0.000000000 
Par# 16050#  S(  6,  6)( 27, 16)(  2,   1) | 0.501758567 0.501758567 0.501758567 0.000000000 
Par# 16051#  S(  1,  7)( 27, 16)(  2,   1) | 0.603110796 0.603110796 0.603110796 0.000000000 
Par# 16052#  S(  2,  7)( 27, 16)(  2,   1) | 0.544450820 0.544450820 0.544450820 0.000000000 
Par# 16053#  S(  3,  7)( 27, 16)(  2,   1) | 0.384154011 0.384154011 0.384154011 0.000000000 
Par# 16054#  S(  4,  7)( 27, 16)(  2,   1) | 0.503703740 0.503703740 0.503703740 0.000000000 
Par# 16055#  S(  5,  7)( 27, 16)(  2,   1) | 0.449735013 0.449735013 0.449735013 0.000000000 
Par# 16056#  S(  6,  7)( 27, 16)(  2,   1) | 0.498241433 0.498241433 0.498241433 0.000000000 
Par# 16057#  S(  7,  7)( 27, 16)(  2,   1) | 1.000000000 1.000000000 1.000000000 0.000000000 
Par# 16058#  S(  1,  1)( 28, 16)(  2,   1) | 0.396889204 0.396889204 0.396889204 0.000000000 
Par# 16059#  S(  2,  2)( 28, 16)(  2,   1) | 0.455549180 0.455549180 0.455549180 0.000000000 
Par# 16060#  S(  3,  3)( 28, 16)(  2,   1) | 0.615845989 0.615845989 0.615845989 0.000000000 
Par# 16061#  S(  4,  4)( 28, 16)(  2,   1) | 0.496296260 0.496296260 0.496296260 0.000000000 
Par# 16062#  S(  5,  5)( 28, 16)(  2,   1) | 0.550264987 0.550264987 0.550264987 0.000000000 
Par# 16063#  S(  6,  6)( 28, 16)(  2,   1) | 0.501758567 0.501758567 0.501758567 0.000000000 
Par# 16064#  S(  1,  7)( 28, 16)(  2,   1) | 0.603110796 0.603110796 0.603110796 0.000000000 
Par# 16065#  S(  2,  7)( 28, 16)(  2,   1) | 0.544450820 0.544450820 0.544450820 0.000000000 
Par# 16066#  S(  3,  7)( 28, 16)(  2,   1) | 0.384154011 0.384154011 0.384154011 0.000000000 
Par# 16067#  S(  4,  7)( 28, 16)(  2,   1) | 0.503703740 0.503703740 0.503703740 0.000000000 
Par# 16068#  S(  5,  7)( 28, 16)(  2,   1) | 0.449735013 0.449735013 0.449735013 0.000000000 
Par# 16069#  S(  6,  7)( 28, 16)(  2,   1) | 0.498241433 0.498241433 0.498241433 0.000000000 
Par# 16070#  S(  7,  7)( 28, 16)(  2,   1) | 1.000000000 1.000000000 1.000000000 0.000000000 
Par# 16071#  S(  1,  1)( 29, 16)(  2,   1) | 0.396889204 0.396889204 0.396889204 0.000000000 
Par# 16072#  S(  2,  2)( 29, 16)(  2,   1) | 0.455549180 0.455549180 0.455549180 0.000000000 
Par# 16073#  S(  3,  3)( 29, 16)(  2,   1) | 0.615845989 0.615845989 0.615845989 0.000000000 
Par# 16074#  S(  4,  4)( 29, 16)(  2,   1) | 0.496296260 0.496296260 0.496296260 0.000000000 
Par# 16075#  S(  5,  5)( 29, 16)(  2,   1) | 0.550264987 0.550264987 0.550264987 0.000000000 
Par# 16076#  S(  6,  6)( 29, 16)(  2,   1) | 0.501758567 0.501758567 0.501758567 0.000000000 
Par# 16077#  S(  1,  7)( 29, 16)(  2,   1) | 0.603110796 0.603110796 0.603110796 0.000000000 
Par# 16078#  S(  2,  7)( 29, 16)(  2,   1) | 0.544450820 0.544450820 0.544450820 0.000000000 
Par# 16079#  S(  3,  7)( 29, 16)(  2,   1) | 0.384154011 0.384154011 0.384154011 0.000000000 
Par# 16080#  S(  4,  7)( 29, 16)(  2,   1) | 0.503703740 0.503703740 0.503703740 0.000000000 
Par# 16081#  S(  5,  7)( 29, 16)(  2,   1) | 0.449735013 0.449735013 0.449735013 0.000000000 
Par# 16082#  S(  6,  7)( 29, 16)(  2,   1) | 0.498241433 0.498241433 0.498241433 0.000000000 
Par# 16083#  S(  7,  7)( 29, 16)(  2,   1) | 1.000000000 1.000000000 1.000000000 0.000000000 
Par# 16084#  S(  1,  1)( 30, 16)(  2,   1) | 0.396889204 0.396889204 0.396889204 0.000000000 
Par# 16085#  S(  2,  2)( 30, 16)(  2,   1) | 0.455549180 0.455549180 0.455549180 0.000000000 
Par# 16086#  S(  3,  3)( 30, 16)(  2,   1) | 0.615845989 0.615845989 0.615845989 0.000000000 
Par# 16087#  S(  4,  4)( 30, 16)(  2,   1) | 0.496296260 0.496296260 0.496296260 0.000000000 
Par# 16088#  S(  5,  5)( 30, 16)(  2,   1) | 0.550264987 0.550264987 0.550264987 0.000000000 
Par# 16089#  S(  6,  6)( 30, 16)(  2,   1) | 0.501758567 0.501758567 0.501758567 0.000000000 
Par# 16090#  S(  1,  7)( 30, 16)(  2,   1) | 0.603110796 0.603110796 0.603110796 0.000000000 
Par# 16091#  S(  2,  7)( 30, 16)(  2,   1) | 0.544450820 0.544450820 0.544450820 0.000000000 
Par# 16092#  S(  3,  7)( 30, 16)(  2,   1) | 0.384154011 0.384154011 0.384154011 0.000000000 
Par# 16093#  S(  4,  7)( 30, 16)(  2,   1) | 0.503703740 0.503703740 0.503703740 0.000000000 
Par# 16094#  S(  5,  7)( 30, 16)(  2,   1) | 0.449735013 0.449735013 0.449735013 0.000000000 
Par# 16095#  S(  6,  7)( 30, 16)(  2,   1) | 0.498241433 0.498241433 0.498241433 0.000000000 
Par# 16096#  S(  7,  7)( 30, 16)(  2,   1) | 1.000000000 1.000000000 1.000000000 0.000000000 
Par# 16097#  S(  1,  1)( 31, 16)(  2,   1) | 0.396889204 0.396889204 0.396889204 0.000000000 
Par# 16098#  S(  2,  2)( 31, 16)(  2,   1) | 0.455549180 0.455549180 0.455549180 0.000000000 
Par# 16099#  S(  3,  3)( 31, 16)(  2,   1) | 0.615845989 0.615845989 0.615845989 0.000000000 
Par# 16100#  S(  4,  4)( 31, 16)(  2,   1) | 0.496296260 0.496296260 0.496296260 0.000000000 
Par# 16101#  S(  5,  5)( 31, 16)(  2,   1) | 0.550264987 0.550264987 0.550264987 0.000000000 
Par# 16102#  S(  6,  6)( 31, 16)(  2,   1) | 0.501758567 0.501758567 0.501758567 0.000000000 
Par# 16103#  S(  1,  7)( 31, 16)(  2,   1) | 0.603110796 0.603110796 0.603110796 0.000000000 
Par# 16104#  S(  2,  7)( 31, 16)(  2,   1) | 0.544450820 0.544450820 0.544450820 0.000000000 
Par# 16105#  S(  3,  7)( 31, 16)(  2,   1) | 0.384154011 0.384154011 0.384154011 0.000000000 
Par# 16106#  S(  4,  7)( 31, 16)(  2,   1) | 0.503703740 0.503703740 0.503703740 0.000000000 
Par# 16107#  S(  5,  7)( 31, 16)(  2,   1) | 0.449735013 0.449735013 0.449735013 0.000000000 
Par# 16108#  S(  6,  7)( 31, 16)(  2,   1) | 0.498241433 0.498241433 0.498241433 0.000000000 
Par# 16109#  S(  7,  7)( 31, 16)(  2,   1) | 1.000000000 1.000000000 1.000000000 0.000000000 
Par# 16110#  S(  1,  1)( 32, 16)(  2,   1) | 0.396889204 0.396889204 0.396889204 0.000000000 
Par# 16111#  S(  2,  2)( 32, 16)(  2,   1) | 0.455549180 0.455549180 0.455549180 0.000000000 
Par# 16112#  S(  3,  3)( 32, 16)(  2,   1) | 0.615845989 0.615845989 0.615845989 0.000000000 
Par# 16113#  S(  4,  4)( 32, 16)(  2,   1) | 0.496296260 0.496296260 0.496296260 0.000000000 
Par# 16114#  S(  5,  5)( 32, 16)(  2,   1) | 0.550264987 0.550264987 0.550264987 0.000000000 
Par# 16115#  S(  6,  6)( 32, 16)(  2,   1) | 0.501758567 0.501758567 0.501758567 0.000000000 
Par# 16116#  S(  1,  7)( 32, 16)(  2,   1) | 0.603110796 0.603110796 0.603110796 0.000000000 
Par# 16117#  S(  2,  7)( 32, 16)(  2,   1) | 0.544450820 0.544450820 0.544450820 0.000000000 
Par# 16118#  S(  3,  7)( 32, 16)(  2,   1) | 0.384154011 0.384154011 0.384154011 0.000000000 
Par# 16119#  S(  4,  7)( 32, 16)(  2,   1) | 0.503703740 0.503703740 0.503703740 0.000000000 
Par# 16120#  S(  5,  7)( 32, 16)(  2,   1) | 0.449735013 0.449735013 0.449735013 0.000000000 
Par# 16121#  S(  6,  7)( 32, 16)(  2,   1) | 0.498241433 0.498241433 0.498241433 0.000000000 
Par# 16122#  S(  7,  7)( 32, 16)(  2,   1) | 1.000000000 1.000000000 1.000000000 0.000000000 
Par# 16123#  S(  1,  1)( 33, 16)(  2,   1) | 0.396889204 0.396889204 0.396889204 0.000000000 
Par# 16124#  S(  2,  2)( 33, 16)(  2,   1) | 0.455549180 0.455549180 0.455549180 0.000000000 
Par# 16125#  S(  3,  3)( 33, 16)(  2,   1) | 0.615845989 0.615845989 0.615845989 0.000000000 
Par# 16126#  S(  4,  4)( 33, 16)(  2,   1) | 0.496296260 0.496296260 0.496296260 0.000000000 
Par# 16127#  S(  5,  5)( 33, 16)(  2,   1) | 0.550264987 0.550264987 0.550264987 0.000000000 
Par# 16128#  S(  6,  6)( 33, 16)(  2,   1) | 0.501758567 0.501758567 0.501758567 0.000000000 
Par# 16129#  S(  1,  7)( 33, 16)(  2,   1) | 0.603110796 0.603110796 0.603110796 0.000000000 
Par# 16130#  S(  2,  7)( 33, 16)(  2,   1) | 0.544450820 0.544450820 0.544450820 0.000000000 
Par# 16131#  S(  3,  7)( 33, 16)(  2,   1) | 0.384154011 0.384154011 0.384154011 0.000000000 
Par# 16132#  S(  4,  7)( 33, 16)(  2,   1) | 0.503703740 0.503703740 0.503703740 0.000000000 
Par# 16133#  S(  5,  7)( 33, 16)(  2,   1) | 0.449735013 0.449735013 0.449735013 0.000000000 
Par# 16134#  S(  6,  7)( 33, 16)(  2,   1) | 0.498241433 0.498241433 0.498241433 0.000000000 
Par# 16135#  S(  7,  7)( 33, 16)(  2,   1) | 1.000000000 1.000000000 1.000000000 0.000000000 
Par# 16136#  S(  1,  1)( 34, 16)(  2,   1) | 0.396889204 0.396889204 0.396889204 0.000000000 
Par# 16137#  S(  2,  2)( 34, 16)(  2,   1) | 0.455549180 0.455549180 0.455549180 0.000000000 
Par# 16138#  S(  3,  3)( 34, 16)(  2,   1) | 0.615845989 0.615845989 0.615845989 0.000000000 
Par# 16139#  S(  4,  4)( 34, 16)(  2,   1) | 0.496296260 0.496296260 0.496296260 0.000000000 
Par# 16140#  S(  5,  5)( 34, 16)(  2,   1) | 0.550264987 0.550264987 0.550264987 0.000000000 
Par# 16141#  S(  6,  6)( 34, 16)(  2,   1) | 0.501758567 0.501758567 0.501758567 0.000000000 
Par# 16142#  S(  1,  7)( 34, 16)(  2,   1) | 0.603110796 0.603110796 0.603110796 0.000000000 
Par# 16143#  S(  2,  7)( 34, 16)(  2,   1) | 0.544450820 0.544450820 0.544450820 0.000000000 
Par# 16144#  S(  3,  7)( 34, 16)(  2,   1) | 0.384154011 0.384154011 0.384154011 0.000000000 
Par# 16145#  S(  4,  7)( 34, 16)(  2,   1) | 0.503703740 0.503703740 0.503703740 0.000000000 
Par# 16146#  S(  5,  7)( 34, 16)(  2,   1) | 0.449735013 0.449735013 0.449735013 0.000000000 
Par# 16147#  S(  6,  7)( 34, 16)(  2,   1) | 0.498241433 0.498241433 0.498241433 0.000000000 
Par# 16148#  S(  7,  7)( 34, 16)(  2,   1) | 1.000000000 1.000000000 1.000000000 0.000000000 
Par# 16149#  S(  1,  1)( 35, 16)(  2,   1) | 0.396889204 0.396889204 0.396889204 0.000000000 
Par# 16150#  S(  2,  2)( 35, 16)(  2,   1) | 0.455549180 0.455549180 0.455549180 0.000000000 
Par# 16151#  S(  3,  3)( 35, 16)(  2,   1) | 0.615845989 0.615845989 0.615845989 0.000000000 
Par# 16152#  S(  4,  4)( 35, 16)(  2,   1) | 0.496296260 0.496296260 0.496296260 0.000000000 
Par# 16153#  S(  5,  5)( 35, 16)(  2,   1) | 0.550264987 0.550264987 0.550264987 0.000000000 
Par# 16154#  S(  6,  6)( 35, 16)(  2,   1) | 0.501758567 0.501758567 0.501758567 0.000000000 
Par# 16155#  S(  1,  7)( 35, 16)(  2,   1) | 0.603110796 0.603110796 0.603110796 0.000000000 
Par# 16156#  S(  2,  7)( 35, 16)(  2,   1) | 0.544450820 0.544450820 0.544450820 0.000000000 
Par# 16157#  S(  3,  7)( 35, 16)(  2,   1) | 0.384154011 0.384154011 0.384154011 0.000000000 
Par# 16158#  S(  4,  7)( 35, 16)(  2,   1) | 0.503703740 0.503703740 0.503703740 0.000000000 
Par# 16159#  S(  5,  7)( 35, 16)(  2,   1) | 0.449735013 0.449735013 0.449735013 0.000000000 
Par# 16160#  S(  6,  7)( 35, 16)(  2,   1) | 0.498241433 0.498241433 0.498241433 0.000000000 
Par# 16161#  S(  7,  7)( 35, 16)(  2,   1) | 1.000000000 1.000000000 1.000000000 0.000000000 
Par# 16162#  S(  1,  1)( 36, 16)(  2,   1) | 0.396889204 0.396889204 0.396889204 0.000000000 
Par# 16163#  S(  2,  2)( 36, 16)(  2,   1) | 0.455549180 0.455549180 0.455549180 0.000000000 
Par# 16164#  S(  3,  3)( 36, 16)(  2,   1) | 0.615845989 0.615845989 0.615845989 0.000000000 
Par# 16165#  S(  4,  4)( 36, 16)(  2,   1) | 0.496296260 0.496296260 0.496296260 0.000000000 
Par# 16166#  S(  5,  5)( 36, 16)(  2,   1) | 0.550264987 0.550264987 0.550264987 0.000000000 
Par# 16167#  S(  6,  6)( 36, 16)(  2,   1) | 0.501758567 0.501758567 0.501758567 0.000000000 
Par# 16168#  S(  1,  7)( 36, 16)(  2,   1) | 0.603110796 0.603110796 0.603110796 0.000000000 
Par# 16169#  S(  2,  7)( 36, 16)(  2,   1) | 0.544450820 0.544450820 0.544450820 0.000000000 
Par# 16170#  S(  3,  7)( 36, 16)(  2,   1) | 0.384154011 0.384154011 0.384154011 0.000000000 
Par# 16171#  S(  4,  7)( 36, 16)(  2,   1) | 0.503703740 0.503703740 0.503703740 0.000000000 
Par# 16172#  S(  5,  7)( 36, 16)(  2,   1) | 0.449735013 0.449735013 0.449735013 0.000000000 
Par# 16173#  S(  6,  7)( 36, 16)(  2,   1) | 0.498241433 0.498241433 0.498241433 0.000000000 
Par# 16174#  S(  7,  7)( 36, 16)(  2,   1) | 1.000000000 1.000000000 1.000000000 0.000000000 
Par# 16175#  S(  1,  1)( 37, 16)(  2,   1) | 0.396889204 0.396889204 0.396889204 0.000000000 
Par# 16176#  S(  2,  2)( 37, 16)(  2,   1) | 0.455549180 0.455549180 0.455549180 0.000000000 
Par# 16177#  S(  3,  3)( 37, 16)(  2,   1) | 0.615845989 0.615845989 0.615845989 0.000000000 
Par# 16178#  S(  4,  4)( 37, 16)(  2,   1) | 0.496296260 0.496296260 0.496296260 0.000000000 
Par# 16179#  S(  5,  5)( 37, 16)(  2,   1) | 0.550264987 0.550264987 0.550264987 0.000000000 
Par# 16180#  S(  6,  6)( 37, 16)(  2,   1) | 0.501758567 0.501758567 0.501758567 0.000000000 
Par# 16181#  S(  1,  7)( 37, 16)(  2,   1) | 0.603110796 0.603110796 0.603110796 0.000000000 
Par# 16182#  S(  2,  7)( 37, 16)(  2,   1) | 0.544450820 0.544450820 0.544450820 0.000000000 
Par# 16183#  S(  3,  7)( 37, 16)(  2,   1) | 0.384154011 0.384154011 0.384154011 0.000000000 
Par# 16184#  S(  4,  7)( 37, 16)(  2,   1) | 0.503703740 0.503703740 0.503703740 0.000000000 
Par# 16185#  S(  5,  7)( 37, 16)(  2,   1) | 0.449735013 0.449735013 0.449735013 0.000000000 
Par# 16186#  S(  6,  7)( 37, 16)(  2,   1) | 0.498241433 0.498241433 0.498241433 0.000000000 
Par# 16187#  S(  7,  7)( 37, 16)(  2,   1) | 1.000000000 1.000000000 1.000000000 0.000000000 
Par# 16188#  S(  1,  1)( 17, 17)(  2,   1) | 0.396889204 0.396889204 0.396889204 0.000000000 
Par# 16189#  S(  2,  2)( 17, 17)(  2,   1) | 0.455549180 0.455549180 0.455549180 0.000000000 
Par# 16190#  S(  3,  3)( 17, 17)(  2,   1) | 0.615845989 0.615845989 0.615845989 0.000000000 
Par# 16191#  S(  4,  4)( 17, 17)(  2,   1) | 0.496296260 0.496296260 0.496296260 0.000000000 
Par# 16192#  S(  5,  5)( 17, 17)(  2,   1) | 0.550264987 0.550264987 0.550264987 0.000000000 
Par# 16193#  S(  6,  6)( 17, 17)(  2,   1) | 0.501758567 0.501758567 0.501758567 0.000000000 
Par# 16194#  S(  1,  7)( 17, 17)(  2,   1) | 0.603110796 0.603110796 0.603110796 0.000000000 
Par# 16195#  S(  2,  7)( 17, 17)(  2,   1) | 0.544450820 0.544450820 0.544450820 0.000000000 
Par# 16196#  S(  3,  7)( 17, 17)(  2,   1) | 0.384154011 0.384154011 0.384154011 0.000000000 
Par# 16197#  S(  4,  7)( 17, 17)(  2,   1) | 0.503703740 0.503703740 0.503703740 0.000000000 
Par# 16198#  S(  5,  7)( 17, 17)(  2,   1) | 0.449735013 0.449735013 0.449735013 0.000000000 
Par# 16199#  S(  6,  7)( 17, 17)(  2,   1) | 0.498241433 0.498241433 0.498241433 0.000000000 
Par# 16200#  S(  7,  7)( 17, 17)(  2,   1) | 1.000000000 1.000000000 1.000000000 0.000000000 
Par# 16201#  S(  1,  1)( 18, 17)(  2,   1) | 0.396889204 0.396889204 0.396889204 0.000000000 
Par# 16202#  S(  2,  2)( 18, 17)(  2,   1) | 0.455549180 0.455549180 0.455549180 0.000000000 
Par# 16203#  S(  3,  3)( 18, 17)(  2,   1) | 0.615845989 0.615845989 0.615845989 0.000000000 
Par# 16204#  S(  4,  4)( 18, 17)(  2,   1) | 0.496296260 0.496296260 0.496296260 0.000000000 
Par# 16205#  S(  5,  5)( 18, 17)(  2,   1) | 0.550264987 0.550264987 0.550264987 0.000000000 
Par# 16206#  S(  6,  6)( 18, 17)(  2,   1) | 0.501758567 0.501758567 0.501758567 0.000000000 
Par# 16207#  S(  1,  7)( 18, 17)(  2,   1) | 0.603110796 0.603110796 0.603110796 0.000000000 
Par# 16208#  S(  2,  7)( 18, 17)(  2,   1) | 0.544450820 0.544450820 0.544450820 0.000000000 
Par# 16209#  S(  3,  7)( 18, 17)(  2,   1) | 0.384154011 0.384154011 0.384154011 0.000000000 
Par# 16210#  S(  4,  7)( 18, 17)(  2,   1) | 0.503703740 0.503703740 0.503703740 0.000000000 
Par# 16211#  S(  5,  7)( 18, 17)(  2,   1) | 0.449735013 0.449735013 0.449735013 0.000000000 
Par# 16212#  S(  6,  7)( 18, 17)(  2,   1) | 0.498241433 0.498241433 0.498241433 0.000000000 
Par# 16213#  S(  7,  7)( 18, 17)(  2,   1) | 1.000000000 1.000000000 1.000000000 0.000000000 
Par# 16214#  S(  1,  1)( 19, 17)(  2,   1) | 0.396889204 0.396889204 0.396889204 0.000000000 
Par# 16215#  S(  2,  2)( 19, 17)(  2,   1) | 0.455549180 0.455549180 0.455549180 0.000000000 
Par# 16216#  S(  3,  3)( 19, 17)(  2,   1) | 0.615845989 0.615845989 0.615845989 0.000000000 
Par# 16217#  S(  4,  4)( 19, 17)(  2,   1) | 0.496296260 0.496296260 0.496296260 0.000000000 
Par# 16218#  S(  5,  5)( 19, 17)(  2,   1) | 0.550264987 0.550264987 0.550264987 0.000000000 
Par# 16219#  S(  6,  6)( 19, 17)(  2,   1) | 0.501758567 0.501758567 0.501758567 0.000000000 
Par# 16220#  S(  1,  7)( 19, 17)(  2,   1) | 0.603110796 0.603110796 0.603110796 0.000000000 
Par# 16221#  S(  2,  7)( 19, 17)(  2,   1) | 0.544450820 0.544450820 0.544450820 0.000000000 
Par# 16222#  S(  3,  7)( 19, 17)(  2,   1) | 0.384154011 0.384154011 0.384154011 0.000000000 
Par# 16223#  S(  4,  7)( 19, 17)(  2,   1) | 0.503703740 0.503703740 0.503703740 0.000000000 
Par# 16224#  S(  5,  7)( 19, 17)(  2,   1) | 0.449735013 0.449735013 0.449735013 0.000000000 
Par# 16225#  S(  6,  7)( 19, 17)(  2,   1) | 0.498241433 0.498241433 0.498241433 0.000000000 
Par# 16226#  S(  7,  7)( 19, 17)(  2,   1) | 1.000000000 1.000000000 1.000000000 0.000000000 
Par# 16227#  S(  1,  1)( 20, 17)(  2,   1) | 0.396889204 0.396889204 0.396889204 0.000000000 
Par# 16228#  S(  2,  2)( 20, 17)(  2,   1) | 0.455549180 0.455549180 0.455549180 0.000000000 
Par# 16229#  S(  3,  3)( 20, 17)(  2,   1) | 0.615845989 0.615845989 0.615845989 0.000000000 
Par# 16230#  S(  4,  4)( 20, 17)(  2,   1) | 0.496296260 0.496296260 0.496296260 0.000000000 
Par# 16231#  S(  5,  5)( 20, 17)(  2,   1) | 0.550264987 0.550264987 0.550264987 0.000000000 
Par# 16232#  S(  6,  6)( 20, 17)(  2,   1) | 0.501758567 0.501758567 0.501758567 0.000000000 
Par# 16233#  S(  1,  7)( 20, 17)(  2,   1) | 0.603110796 0.603110796 0.603110796 0.000000000 
Par# 16234#  S(  2,  7)( 20, 17)(  2,   1) | 0.544450820 0.544450820 0.544450820 0.000000000 
Par# 16235#  S(  3,  7)( 20, 17)(  2,   1) | 0.384154011 0.384154011 0.384154011 0.000000000 
Par# 16236#  S(  4,  7)( 20, 17)(  2,   1) | 0.503703740 0.503703740 0.503703740 0.000000000 
Par# 16237#  S(  5,  7)( 20, 17)(  2,   1) | 0.449735013 0.449735013 0.449735013 0.000000000 
Par# 16238#  S(  6,  7)( 20, 17)(  2,   1) | 0.498241433 0.498241433 0.498241433 0.000000000 
Par# 16239#  S(  7,  7)( 20, 17)(  2,   1) | 1.000000000 1.000000000 1.000000000 0.000000000 
Par# 16240#  S(  1,  1)( 21, 17)(  2,   1) | 0.396889204 0.396889204 0.396889204 0.000000000 
Par# 16241#  S(  2,  2)( 21, 17)(  2,   1) | 0.455549180 0.455549180 0.455549180 0.000000000 
Par# 16242#  S(  3,  3)( 21, 17)(  2,   1) | 0.615845989 0.615845989 0.615845989 0.000000000 
Par# 16243#  S(  4,  4)( 21, 17)(  2,   1) | 0.496296260 0.496296260 0.496296260 0.000000000 
Par# 16244#  S(  5,  5)( 21, 17)(  2,   1) | 0.550264987 0.550264987 0.550264987 0.000000000 
Par# 16245#  S(  6,  6)( 21, 17)(  2,   1) | 0.501758567 0.501758567 0.501758567 0.000000000 
Par# 16246#  S(  1,  7)( 21, 17)(  2,   1) | 0.603110796 0.603110796 0.603110796 0.000000000 
Par# 16247#  S(  2,  7)( 21, 17)(  2,   1) | 0.544450820 0.544450820 0.544450820 0.000000000 
Par# 16248#  S(  3,  7)( 21, 17)(  2,   1) | 0.384154011 0.384154011 0.384154011 0.000000000 
Par# 16249#  S(  4,  7)( 21, 17)(  2,   1) | 0.503703740 0.503703740 0.503703740 0.000000000 
Par# 16250#  S(  5,  7)( 21, 17)(  2,   1) | 0.449735013 0.449735013 0.449735013 0.000000000 
Par# 16251#  S(  6,  7)( 21, 17)(  2,   1) | 0.498241433 0.498241433 0.498241433 0.000000000 
Par# 16252#  S(  7,  7)( 21, 17)(  2,   1) | 1.000000000 1.000000000 1.000000000 0.000000000 
Par# 16253#  S(  1,  1)( 22, 17)(  2,   1) | 0.396889204 0.396889204 0.396889204 0.000000000 
Par# 16254#  S(  2,  2)( 22, 17)(  2,   1) | 0.455549180 0.455549180 0.455549180 0.000000000 
Par# 16255#  S(  3,  3)( 22, 17)(  2,   1) | 0.615845989 0.615845989 0.615845989 0.000000000 
Par# 16256#  S(  4,  4)( 22, 17)(  2,   1) | 0.496296260 0.496296260 0.496296260 0.000000000 
Par# 16257#  S(  5,  5)( 22, 17)(  2,   1) | 0.550264987 0.550264987 0.550264987 0.000000000 
Par# 16258#  S(  6,  6)( 22, 17)(  2,   1) | 0.501758567 0.501758567 0.501758567 0.000000000 
Par# 16259#  S(  1,  7)( 22, 17)(  2,   1) | 0.603110796 0.603110796 0.603110796 0.000000000 
Par# 16260#  S(  2,  7)( 22, 17)(  2,   1) | 0.544450820 0.544450820 0.544450820 0.000000000 
Par# 16261#  S(  3,  7)( 22, 17)(  2,   1) | 0.384154011 0.384154011 0.384154011 0.000000000 
Par# 16262#  S(  4,  7)( 22, 17)(  2,   1) | 0.503703740 0.503703740 0.503703740 0.000000000 
Par# 16263#  S(  5,  7)( 22, 17)(  2,   1) | 0.449735013 0.449735013 0.449735013 0.000000000 
Par# 16264#  S(  6,  7)( 22, 17)(  2,   1) | 0.498241433 0.498241433 0.498241433 0.000000000 
Par# 16265#  S(  7,  7)( 22, 17)(  2,   1) | 1.000000000 1.000000000 1.000000000 0.000000000 
Par# 16266#  S(  1,  1)( 23, 17)(  2,   1) | 0.396889204 0.396889204 0.396889204 0.000000000 
Par# 16267#  S(  2,  2)( 23, 17)(  2,   1) | 0.455549180 0.455549180 0.455549180 0.000000000 
Par# 16268#  S(  3,  3)( 23, 17)(  2,   1) | 0.615845989 0.615845989 0.615845989 0.000000000 
Par# 16269#  S(  4,  4)( 23, 17)(  2,   1) | 0.496296260 0.496296260 0.496296260 0.000000000 
Par# 16270#  S(  5,  5)( 23, 17)(  2,   1) | 0.550264987 0.550264987 0.550264987 0.000000000 
Par# 16271#  S(  6,  6)( 23, 17)(  2,   1) | 0.501758567 0.501758567 0.501758567 0.000000000 
Par# 16272#  S(  1,  7)( 23, 17)(  2,   1) | 0.603110796 0.603110796 0.603110796 0.000000000 
Par# 16273#  S(  2,  7)( 23, 17)(  2,   1) | 0.544450820 0.544450820 0.544450820 0.000000000 
Par# 16274#  S(  3,  7)( 23, 17)(  2,   1) | 0.384154011 0.384154011 0.384154011 0.000000000 
Par# 16275#  S(  4,  7)( 23, 17)(  2,   1) | 0.503703740 0.503703740 0.503703740 0.000000000 
Par# 16276#  S(  5,  7)( 23, 17)(  2,   1) | 0.449735013 0.449735013 0.449735013 0.000000000 
Par# 16277#  S(  6,  7)( 23, 17)(  2,   1) | 0.498241433 0.498241433 0.498241433 0.000000000 
Par# 16278#  S(  7,  7)( 23, 17)(  2,   1) | 1.000000000 1.000000000 1.000000000 0.000000000 
Par# 16279#  S(  1,  1)( 24, 17)(  2,   1) | 0.396889204 0.396889204 0.396889204 0.000000000 
Par# 16280#  S(  2,  2)( 24, 17)(  2,   1) | 0.455549180 0.455549180 0.455549180 0.000000000 
Par# 16281#  S(  3,  3)( 24, 17)(  2,   1) | 0.615845989 0.615845989 0.615845989 0.000000000 
Par# 16282#  S(  4,  4)( 24, 17)(  2,   1) | 0.496296260 0.496296260 0.496296260 0.000000000 
Par# 16283#  S(  5,  5)( 24, 17)(  2,   1) | 0.550264987 0.550264987 0.550264987 0.000000000 
Par# 16284#  S(  6,  6)( 24, 17)(  2,   1) | 0.501758567 0.501758567 0.501758567 0.000000000 
Par# 16285#  S(  1,  7)( 24, 17)(  2,   1) | 0.603110796 0.603110796 0.603110796 0.000000000 
Par# 16286#  S(  2,  7)( 24, 17)(  2,   1) | 0.544450820 0.544450820 0.544450820 0.000000000 
Par# 16287#  S(  3,  7)( 24, 17)(  2,   1) | 0.384154011 0.384154011 0.384154011 0.000000000 
Par# 16288#  S(  4,  7)( 24, 17)(  2,   1) | 0.503703740 0.503703740 0.503703740 0.000000000 
Par# 16289#  S(  5,  7)( 24, 17)(  2,   1) | 0.449735013 0.449735013 0.449735013 0.000000000 
Par# 16290#  S(  6,  7)( 24, 17)(  2,   1) | 0.498241433 0.498241433 0.498241433 0.000000000 
Par# 16291#  S(  7,  7)( 24, 17)(  2,   1) | 1.000000000 1.000000000 1.000000000 0.000000000 
Par# 16292#  S(  1,  1)( 25, 17)(  2,   1) | 0.396889204 0.396889204 0.396889204 0.000000000 
Par# 16293#  S(  2,  2)( 25, 17)(  2,   1) | 0.455549180 0.455549180 0.455549180 0.000000000 
Par# 16294#  S(  3,  3)( 25, 17)(  2,   1) | 0.615845989 0.615845989 0.615845989 0.000000000 
Par# 16295#  S(  4,  4)( 25, 17)(  2,   1) | 0.496296260 0.496296260 0.496296260 0.000000000 
Par# 16296#  S(  5,  5)( 25, 17)(  2,   1) | 0.550264987 0.550264987 0.550264987 0.000000000 
Par# 16297#  S(  6,  6)( 25, 17)(  2,   1) | 0.501758567 0.501758567 0.501758567 0.000000000 
Par# 16298#  S(  1,  7)( 25, 17)(  2,   1) | 0.603110796 0.603110796 0.603110796 0.000000000 
Par# 16299#  S(  2,  7)( 25, 17)(  2,   1) | 0.544450820 0.544450820 0.544450820 0.000000000 
Par# 16300#  S(  3,  7)( 25, 17)(  2,   1) | 0.384154011 0.384154011 0.384154011 0.000000000 
Par# 16301#  S(  4,  7)( 25, 17)(  2,   1) | 0.503703740 0.503703740 0.503703740 0.000000000 
Par# 16302#  S(  5,  7)( 25, 17)(  2,   1) | 0.449735013 0.449735013 0.449735013 0.000000000 
Par# 16303#  S(  6,  7)( 25, 17)(  2,   1) | 0.498241433 0.498241433 0.498241433 0.000000000 
Par# 16304#  S(  7,  7)( 25, 17)(  2,   1) | 1.000000000 1.000000000 1.000000000 0.000000000 
Par# 16305#  S(  1,  1)( 26, 17)(  2,   1) | 0.396889204 0.396889204 0.396889204 0.000000000 
Par# 16306#  S(  2,  2)( 26, 17)(  2,   1) | 0.455549180 0.455549180 0.455549180 0.000000000 
Par# 16307#  S(  3,  3)( 26, 17)(  2,   1) | 0.615845989 0.615845989 0.615845989 0.000000000 
Par# 16308#  S(  4,  4)( 26, 17)(  2,   1) | 0.496296260 0.496296260 0.496296260 0.000000000 
Par# 16309#  S(  5,  5)( 26, 17)(  2,   1) | 0.550264987 0.550264987 0.550264987 0.000000000 
Par# 16310#  S(  6,  6)( 26, 17)(  2,   1) | 0.501758567 0.501758567 0.501758567 0.000000000 
Par# 16311#  S(  1,  7)( 26, 17)(  2,   1) | 0.603110796 0.603110796 0.603110796 0.000000000 
Par# 16312#  S(  2,  7)( 26, 17)(  2,   1) | 0.544450820 0.544450820 0.544450820 0.000000000 
Par# 16313#  S(  3,  7)( 26, 17)(  2,   1) | 0.384154011 0.384154011 0.384154011 0.000000000 
Par# 16314#  S(  4,  7)( 26, 17)(  2,   1) | 0.503703740 0.503703740 0.503703740 0.000000000 
Par# 16315#  S(  5,  7)( 26, 17)(  2,   1) | 0.449735013 0.449735013 0.449735013 0.000000000 
Par# 16316#  S(  6,  7)( 26, 17)(  2,   1) | 0.498241433 0.498241433 0.498241433 0.000000000 
Par# 16317#  S(  7,  7)( 26, 17)(  2,   1) | 1.000000000 1.000000000 1.000000000 0.000000000 
Par# 16318#  S(  1,  1)( 27, 17)(  2,   1) | 0.396889204 0.396889204 0.396889204 0.000000000 
Par# 16319#  S(  2,  2)( 27, 17)(  2,   1) | 0.455549180 0.455549180 0.455549180 0.000000000 
Par# 16320#  S(  3,  3)( 27, 17)(  2,   1) | 0.615845989 0.615845989 0.615845989 0.000000000 
Par# 16321#  S(  4,  4)( 27, 17)(  2,   1) | 0.496296260 0.496296260 0.496296260 0.000000000 
Par# 16322#  S(  5,  5)( 27, 17)(  2,   1) | 0.550264987 0.550264987 0.550264987 0.000000000 
Par# 16323#  S(  6,  6)( 27, 17)(  2,   1) | 0.501758567 0.501758567 0.501758567 0.000000000 
Par# 16324#  S(  1,  7)( 27, 17)(  2,   1) | 0.603110796 0.603110796 0.603110796 0.000000000 
Par# 16325#  S(  2,  7)( 27, 17)(  2,   1) | 0.544450820 0.544450820 0.544450820 0.000000000 
Par# 16326#  S(  3,  7)( 27, 17)(  2,   1) | 0.384154011 0.384154011 0.384154011 0.000000000 
Par# 16327#  S(  4,  7)( 27, 17)(  2,   1) | 0.503703740 0.503703740 0.503703740 0.000000000 
Par# 16328#  S(  5,  7)( 27, 17)(  2,   1) | 0.449735013 0.449735013 0.449735013 0.000000000 
Par# 16329#  S(  6,  7)( 27, 17)(  2,   1) | 0.498241433 0.498241433 0.498241433 0.000000000 
Par# 16330#  S(  7,  7)( 27, 17)(  2,   1) | 1.000000000 1.000000000 1.000000000 0.000000000 
Par# 16331#  S(  1,  1)( 28, 17)(  2,   1) | 0.396889204 0.396889204 0.396889204 0.000000000 
Par# 16332#  S(  2,  2)( 28, 17)(  2,   1) | 0.455549180 0.455549180 0.455549180 0.000000000 
Par# 16333#  S(  3,  3)( 28, 17)(  2,   1) | 0.615845989 0.615845989 0.615845989 0.000000000 
Par# 16334#  S(  4,  4)( 28, 17)(  2,   1) | 0.496296260 0.496296260 0.496296260 0.000000000 
Par# 16335#  S(  5,  5)( 28, 17)(  2,   1) | 0.550264987 0.550264987 0.550264987 0.000000000 
Par# 16336#  S(  6,  6)( 28, 17)(  2,   1) | 0.501758567 0.501758567 0.501758567 0.000000000 
Par# 16337#  S(  1,  7)( 28, 17)(  2,   1) | 0.603110796 0.603110796 0.603110796 0.000000000 
Par# 16338#  S(  2,  7)( 28, 17)(  2,   1) | 0.544450820 0.544450820 0.544450820 0.000000000 
Par# 16339#  S(  3,  7)( 28, 17)(  2,   1) | 0.384154011 0.384154011 0.384154011 0.000000000 
Par# 16340#  S(  4,  7)( 28, 17)(  2,   1) | 0.503703740 0.503703740 0.503703740 0.000000000 
Par# 16341#  S(  5,  7)( 28, 17)(  2,   1) | 0.449735013 0.449735013 0.449735013 0.000000000 
Par# 16342#  S(  6,  7)( 28, 17)(  2,   1) | 0.498241433 0.498241433 0.498241433 0.000000000 
Par# 16343#  S(  7,  7)( 28, 17)(  2,   1) | 1.000000000 1.000000000 1.000000000 0.000000000 
Par# 16344#  S(  1,  1)( 29, 17)(  2,   1) | 0.396889204 0.396889204 0.396889204 0.000000000 
Par# 16345#  S(  2,  2)( 29, 17)(  2,   1) | 0.455549180 0.455549180 0.455549180 0.000000000 
Par# 16346#  S(  3,  3)( 29, 17)(  2,   1) | 0.615845989 0.615845989 0.615845989 0.000000000 
Par# 16347#  S(  4,  4)( 29, 17)(  2,   1) | 0.496296260 0.496296260 0.496296260 0.000000000 
Par# 16348#  S(  5,  5)( 29, 17)(  2,   1) | 0.550264987 0.550264987 0.550264987 0.000000000 
Par# 16349#  S(  6,  6)( 29, 17)(  2,   1) | 0.501758567 0.501758567 0.501758567 0.000000000 
Par# 16350#  S(  1,  7)( 29, 17)(  2,   1) | 0.603110796 0.603110796 0.603110796 0.000000000 
Par# 16351#  S(  2,  7)( 29, 17)(  2,   1) | 0.544450820 0.544450820 0.544450820 0.000000000 
Par# 16352#  S(  3,  7)( 29, 17)(  2,   1) | 0.384154011 0.384154011 0.384154011 0.000000000 
Par# 16353#  S(  4,  7)( 29, 17)(  2,   1) | 0.503703740 0.503703740 0.503703740 0.000000000 
Par# 16354#  S(  5,  7)( 29, 17)(  2,   1) | 0.449735013 0.449735013 0.449735013 0.000000000 
Par# 16355#  S(  6,  7)( 29, 17)(  2,   1) | 0.498241433 0.498241433 0.498241433 0.000000000 
Par# 16356#  S(  7,  7)( 29, 17)(  2,   1) | 1.000000000 1.000000000 1.000000000 0.000000000 
Par# 16357#  S(  1,  1)( 30, 17)(  2,   1) | 0.396889204 0.396889204 0.396889204 0.000000000 
Par# 16358#  S(  2,  2)( 30, 17)(  2,   1) | 0.455549180 0.455549180 0.455549180 0.000000000 
Par# 16359#  S(  3,  3)( 30, 17)(  2,   1) | 0.615845989 0.615845989 0.615845989 0.000000000 
Par# 16360#  S(  4,  4)( 30, 17)(  2,   1) | 0.496296260 0.496296260 0.496296260 0.000000000 
Par# 16361#  S(  5,  5)( 30, 17)(  2,   1) | 0.550264987 0.550264987 0.550264987 0.000000000 
Par# 16362#  S(  6,  6)( 30, 17)(  2,   1) | 0.501758567 0.501758567 0.501758567 0.000000000 
Par# 16363#  S(  1,  7)( 30, 17)(  2,   1) | 0.603110796 0.603110796 0.603110796 0.000000000 
Par# 16364#  S(  2,  7)( 30, 17)(  2,   1) | 0.544450820 0.544450820 0.544450820 0.000000000 
Par# 16365#  S(  3,  7)( 30, 17)(  2,   1) | 0.384154011 0.384154011 0.384154011 0.000000000 
Par# 16366#  S(  4,  7)( 30, 17)(  2,   1) | 0.503703740 0.503703740 0.503703740 0.000000000 
Par# 16367#  S(  5,  7)( 30, 17)(  2,   1) | 0.449735013 0.449735013 0.449735013 0.000000000 
Par# 16368#  S(  6,  7)( 30, 17)(  2,   1) | 0.498241433 0.498241433 0.498241433 0.000000000 
Par# 16369#  S(  7,  7)( 30, 17)(  2,   1) | 1.000000000 1.000000000 1.000000000 0.000000000 
Par# 16370#  S(  1,  1)( 31, 17)(  2,   1) | 0.396889204 0.396889204 0.396889204 0.000000000 
Par# 16371#  S(  2,  2)( 31, 17)(  2,   1) | 0.455549180 0.455549180 0.455549180 0.000000000 
Par# 16372#  S(  3,  3)( 31, 17)(  2,   1) | 0.615845989 0.615845989 0.615845989 0.000000000 
Par# 16373#  S(  4,  4)( 31, 17)(  2,   1) | 0.496296260 0.496296260 0.496296260 0.000000000 
Par# 16374#  S(  5,  5)( 31, 17)(  2,   1) | 0.550264987 0.550264987 0.550264987 0.000000000 
Par# 16375#  S(  6,  6)( 31, 17)(  2,   1) | 0.501758567 0.501758567 0.501758567 0.000000000 
Par# 16376#  S(  1,  7)( 31, 17)(  2,   1) | 0.603110796 0.603110796 0.603110796 0.000000000 
Par# 16377#  S(  2,  7)( 31, 17)(  2,   1) | 0.544450820 0.544450820 0.544450820 0.000000000 
Par# 16378#  S(  3,  7)( 31, 17)(  2,   1) | 0.384154011 0.384154011 0.384154011 0.000000000 
Par# 16379#  S(  4,  7)( 31, 17)(  2,   1) | 0.503703740 0.503703740 0.503703740 0.000000000 
Par# 16380#  S(  5,  7)( 31, 17)(  2,   1) | 0.449735013 0.449735013 0.449735013 0.000000000 
Par# 16381#  S(  6,  7)( 31, 17)(  2,   1) | 0.498241433 0.498241433 0.498241433 0.000000000 
Par# 16382#  S(  7,  7)( 31, 17)(  2,   1) | 1.000000000 1.000000000 1.000000000 0.000000000 
Par# 16383#  S(  1,  1)( 32, 17)(  2,   1) | 0.396889204 0.396889204 0.396889204 0.000000000 
Par# 16384#  S(  2,  2)( 32, 17)(  2,   1) | 0.455549180 0.455549180 0.455549180 0.000000000 
Par# 16385#  S(  3,  3)( 32, 17)(  2,   1) | 0.615845989 0.615845989 0.615845989 0.000000000 
Par# 16386#  S(  4,  4)( 32, 17)(  2,   1) | 0.496296260 0.496296260 0.496296260 0.000000000 
Par# 16387#  S(  5,  5)( 32, 17)(  2,   1) | 0.550264987 0.550264987 0.550264987 0.000000000 
Par# 16388#  S(  6,  6)( 32, 17)(  2,   1) | 0.501758567 0.501758567 0.501758567 0.000000000 
Par# 16389#  S(  1,  7)( 32, 17)(  2,   1) | 0.603110796 0.603110796 0.603110796 0.000000000 
Par# 16390#  S(  2,  7)( 32, 17)(  2,   1) | 0.544450820 0.544450820 0.544450820 0.000000000 
Par# 16391#  S(  3,  7)( 32, 17)(  2,   1) | 0.384154011 0.384154011 0.384154011 0.000000000 
Par# 16392#  S(  4,  7)( 32, 17)(  2,   1) | 0.503703740 0.503703740 0.503703740 0.000000000 
Par# 16393#  S(  5,  7)( 32, 17)(  2,   1) | 0.449735013 0.449735013 0.449735013 0.000000000 
Par# 16394#  S(  6,  7)( 32, 17)(  2,   1) | 0.498241433 0.498241433 0.498241433 0.000000000 
Par# 16395#  S(  7,  7)( 32, 17)(  2,   1) | 1.000000000 1.000000000 1.000000000 0.000000000 
Par# 16396#  S(  1,  1)( 33, 17)(  2,   1) | 0.396889204 0.396889204 0.396889204 0.000000000 
Par# 16397#  S(  2,  2)( 33, 17)(  2,   1) | 0.455549180 0.455549180 0.455549180 0.000000000 
Par# 16398#  S(  3,  3)( 33, 17)(  2,   1) | 0.615845989 0.615845989 0.615845989 0.000000000 
Par# 16399#  S(  4,  4)( 33, 17)(  2,   1) | 0.496296260 0.496296260 0.496296260 0.000000000 
Par# 16400#  S(  5,  5)( 33, 17)(  2,   1) | 0.550264987 0.550264987 0.550264987 0.000000000 
Par# 16401#  S(  6,  6)( 33, 17)(  2,   1) | 0.501758567 0.501758567 0.501758567 0.000000000 
Par# 16402#  S(  1,  7)( 33, 17)(  2,   1) | 0.603110796 0.603110796 0.603110796 0.000000000 
Par# 16403#  S(  2,  7)( 33, 17)(  2,   1) | 0.544450820 0.544450820 0.544450820 0.000000000 
Par# 16404#  S(  3,  7)( 33, 17)(  2,   1) | 0.384154011 0.384154011 0.384154011 0.000000000 
Par# 16405#  S(  4,  7)( 33, 17)(  2,   1) | 0.503703740 0.503703740 0.503703740 0.000000000 
Par# 16406#  S(  5,  7)( 33, 17)(  2,   1) | 0.449735013 0.449735013 0.449735013 0.000000000 
Par# 16407#  S(  6,  7)( 33, 17)(  2,   1) | 0.498241433 0.498241433 0.498241433 0.000000000 
Par# 16408#  S(  7,  7)( 33, 17)(  2,   1) | 1.000000000 1.000000000 1.000000000 0.000000000 
Par# 16409#  S(  1,  1)( 34, 17)(  2,   1) | 0.396889204 0.396889204 0.396889204 0.000000000 
Par# 16410#  S(  2,  2)( 34, 17)(  2,   1) | 0.455549180 0.455549180 0.455549180 0.000000000 
Par# 16411#  S(  3,  3)( 34, 17)(  2,   1) | 0.615845989 0.615845989 0.615845989 0.000000000 
Par# 16412#  S(  4,  4)( 34, 17)(  2,   1) | 0.496296260 0.496296260 0.496296260 0.000000000 
Par# 16413#  S(  5,  5)( 34, 17)(  2,   1) | 0.550264987 0.550264987 0.550264987 0.000000000 
Par# 16414#  S(  6,  6)( 34, 17)(  2,   1) | 0.501758567 0.501758567 0.501758567 0.000000000 
Par# 16415#  S(  1,  7)( 34, 17)(  2,   1) | 0.603110796 0.603110796 0.603110796 0.000000000 
Par# 16416#  S(  2,  7)( 34, 17)(  2,   1) | 0.544450820 0.544450820 0.544450820 0.000000000 
Par# 16417#  S(  3,  7)( 34, 17)(  2,   1) | 0.384154011 0.384154011 0.384154011 0.000000000 
Par# 16418#  S(  4,  7)( 34, 17)(  2,   1) | 0.503703740 0.503703740 0.503703740 0.000000000 
Par# 16419#  S(  5,  7)( 34, 17)(  2,   1) | 0.449735013 0.449735013 0.449735013 0.000000000 
Par# 16420#  S(  6,  7)( 34, 17)(  2,   1) | 0.498241433 0.498241433 0.498241433 0.000000000 
Par# 16421#  S(  7,  7)( 34, 17)(  2,   1) | 1.000000000 1.000000000 1.000000000 0.000000000 
Par# 16422#  S(  1,  1)( 35, 17)(  2,   1) | 0.396889204 0.396889204 0.396889204 0.000000000 
Par# 16423#  S(  2,  2)( 35, 17)(  2,   1) | 0.455549180 0.455549180 0.455549180 0.000000000 
Par# 16424#  S(  3,  3)( 35, 17)(  2,   1) | 0.615845989 0.615845989 0.615845989 0.000000000 
Par# 16425#  S(  4,  4)( 35, 17)(  2,   1) | 0.496296260 0.496296260 0.496296260 0.000000000 
Par# 16426#  S(  5,  5)( 35, 17)(  2,   1) | 0.550264987 0.550264987 0.550264987 0.000000000 
Par# 16427#  S(  6,  6)( 35, 17)(  2,   1) | 0.501758567 0.501758567 0.501758567 0.000000000 
Par# 16428#  S(  1,  7)( 35, 17)(  2,   1) | 0.603110796 0.603110796 0.603110796 0.000000000 
Par# 16429#  S(  2,  7)( 35, 17)(  2,   1) | 0.544450820 0.544450820 0.544450820 0.000000000 
Par# 16430#  S(  3,  7)( 35, 17)(  2,   1) | 0.384154011 0.384154011 0.384154011 0.000000000 
Par# 16431#  S(  4,  7)( 35, 17)(  2,   1) | 0.503703740 0.503703740 0.503703740 0.000000000 
Par# 16432#  S(  5,  7)( 35, 17)(  2,   1) | 0.449735013 0.449735013 0.449735013 0.000000000 
Par# 16433#  S(  6,  7)( 35, 17)(  2,   1) | 0.498241433 0.498241433 0.498241433 0.000000000 
Par# 16434#  S(  7,  7)( 35, 17)(  2,   1) | 1.000000000 1.000000000 1.000000000 0.000000000 
Par# 16435#  S(  1,  1)( 36, 17)(  2,   1) | 0.396889204 0.396889204 0.396889204 0.000000000 
Par# 16436#  S(  2,  2)( 36, 17)(  2,   1) | 0.455549180 0.455549180 0.455549180 0.000000000 
Par# 16437#  S(  3,  3)( 36, 17)(  2,   1) | 0.615845989 0.615845989 0.615845989 0.000000000 
Par# 16438#  S(  4,  4)( 36, 17)(  2,   1) | 0.496296260 0.496296260 0.496296260 0.000000000 
Par# 16439#  S(  5,  5)( 36, 17)(  2,   1) | 0.550264987 0.550264987 0.550264987 0.000000000 
Par# 16440#  S(  6,  6)( 36, 17)(  2,   1) | 0.501758567 0.501758567 0.501758567 0.000000000 
Par# 16441#  S(  1,  7)( 36, 17)(  2,   1) | 0.603110796 0.603110796 0.603110796 0.000000000 
Par# 16442#  S(  2,  7)( 36, 17)(  2,   1) | 0.544450820 0.544450820 0.544450820 0.000000000 
Par# 16443#  S(  3,  7)( 36, 17)(  2,   1) | 0.384154011 0.384154011 0.384154011 0.000000000 
Par# 16444#  S(  4,  7)( 36, 17)(  2,   1) | 0.503703740 0.503703740 0.503703740 0.000000000 
Par# 16445#  S(  5,  7)( 36, 17)(  2,   1) | 0.449735013 0.449735013 0.449735013 0.000000000 
Par# 16446#  S(  6,  7)( 36, 17)(  2,   1) | 0.498241433 0.498241433 0.498241433 0.000000000 
Par# 16447#  S(  7,  7)( 36, 17)(  2,   1) | 1.000000000 1.000000000 1.000000000 0.000000000 
Par# 16448#  S(  1,  1)( 37, 17)(  2,   1) | 0.396889204 0.396889204 0.396889204 0.000000000 
Par# 16449#  S(  2,  2)( 37, 17)(  2,   1) | 0.455549180 0.455549180 0.455549180 0.000000000 
Par# 16450#  S(  3,  3)( 37, 17)(  2,   1) | 0.615845989 0.615845989 0.615845989 0.000000000 
Par# 16451#  S(  4,  4)( 37, 17)(  2,   1) | 0.496296260 0.496296260 0.496296260 0.000000000 
Par# 16452#  S(  5,  5)( 37, 17)(  2,   1) | 0.550264987 0.550264987 0.550264987 0.000000000 
Par# 16453#  S(  6,  6)( 37, 17)(  2,   1) | 0.501758567 0.501758567 0.501758567 0.000000000 
Par# 16454#  S(  1,  7)( 37, 17)(  2,   1) | 0.603110796 0.603110796 0.603110796 0.000000000 
Par# 16455#  S(  2,  7)( 37, 17)(  2,   1) | 0.544450820 0.544450820 0.544450820 0.000000000 
Par# 16456#  S(  3,  7)( 37, 17)(  2,   1) | 0.384154011 0.384154011 0.384154011 0.000000000 
Par# 16457#  S(  4,  7)( 37, 17)(  2,   1) | 0.503703740 0.503703740 0.503703740 0.000000000 
Par# 16458#  S(  5,  7)( 37, 17)(  2,   1) | 0.449735013 0.449735013 0.449735013 0.000000000 
Par# 16459#  S(  6,  7)( 37, 17)(  2,   1) | 0.498241433 0.498241433 0.498241433 0.000000000 
Par# 16460#  S(  7,  7)( 37, 17)(  2,   1) | 1.000000000 1.000000000 1.000000000 0.000000000 
Par# 16461#  S(  1,  1)( 18, 18)(  2,   1) | 0.396889204 0.396889204 0.396889204 0.000000000 
Par# 16462#  S(  2,  2)( 18, 18)(  2,   1) | 0.455549180 0.455549180 0.455549180 0.000000000 
Par# 16463#  S(  3,  3)( 18, 18)(  2,   1) | 0.615845989 0.615845989 0.615845989 0.000000000 
Par# 16464#  S(  4,  4)( 18, 18)(  2,   1) | 0.496296260 0.496296260 0.496296260 0.000000000 
Par# 16465#  S(  5,  5)( 18, 18)(  2,   1) | 0.550264987 0.550264987 0.550264987 0.000000000 
Par# 16466#  S(  6,  6)( 18, 18)(  2,   1) | 0.501758567 0.501758567 0.501758567 0.000000000 
Par# 16467#  S(  1,  7)( 18, 18)(  2,   1) | 0.603110796 0.603110796 0.603110796 0.000000000 
Par# 16468#  S(  2,  7)( 18, 18)(  2,   1) | 0.544450820 0.544450820 0.544450820 0.000000000 
Par# 16469#  S(  3,  7)( 18, 18)(  2,   1) | 0.384154011 0.384154011 0.384154011 0.000000000 
Par# 16470#  S(  4,  7)( 18, 18)(  2,   1) | 0.503703740 0.503703740 0.503703740 0.000000000 
Par# 16471#  S(  5,  7)( 18, 18)(  2,   1) | 0.449735013 0.449735013 0.449735013 0.000000000 
Par# 16472#  S(  6,  7)( 18, 18)(  2,   1) | 0.498241433 0.498241433 0.498241433 0.000000000 
Par# 16473#  S(  7,  7)( 18, 18)(  2,   1) | 1.000000000 1.000000000 1.000000000 0.000000000 
Par# 16474#  S(  1,  1)( 19, 18)(  2,   1) | 0.396889204 0.396889204 0.396889204 0.000000000 
Par# 16475#  S(  2,  2)( 19, 18)(  2,   1) | 0.455549180 0.455549180 0.455549180 0.000000000 
Par# 16476#  S(  3,  3)( 19, 18)(  2,   1) | 0.615845989 0.615845989 0.615845989 0.000000000 
Par# 16477#  S(  4,  4)( 19, 18)(  2,   1) | 0.496296260 0.496296260 0.496296260 0.000000000 
Par# 16478#  S(  5,  5)( 19, 18)(  2,   1) | 0.550264987 0.550264987 0.550264987 0.000000000 
Par# 16479#  S(  6,  6)( 19, 18)(  2,   1) | 0.501758567 0.501758567 0.501758567 0.000000000 
Par# 16480#  S(  1,  7)( 19, 18)(  2,   1) | 0.603110796 0.603110796 0.603110796 0.000000000 
Par# 16481#  S(  2,  7)( 19, 18)(  2,   1) | 0.544450820 0.544450820 0.544450820 0.000000000 
Par# 16482#  S(  3,  7)( 19, 18)(  2,   1) | 0.384154011 0.384154011 0.384154011 0.000000000 
Par# 16483#  S(  4,  7)( 19, 18)(  2,   1) | 0.503703740 0.503703740 0.503703740 0.000000000 
Par# 16484#  S(  5,  7)( 19, 18)(  2,   1) | 0.449735013 0.449735013 0.449735013 0.000000000 
Par# 16485#  S(  6,  7)( 19, 18)(  2,   1) | 0.498241433 0.498241433 0.498241433 0.000000000 
Par# 16486#  S(  7,  7)( 19, 18)(  2,   1) | 1.000000000 1.000000000 1.000000000 0.000000000 
Par# 16487#  S(  1,  1)( 20, 18)(  2,   1) | 0.396889204 0.396889204 0.396889204 0.000000000 
Par# 16488#  S(  2,  2)( 20, 18)(  2,   1) | 0.455549180 0.455549180 0.455549180 0.000000000 
Par# 16489#  S(  3,  3)( 20, 18)(  2,   1) | 0.615845989 0.615845989 0.615845989 0.000000000 
Par# 16490#  S(  4,  4)( 20, 18)(  2,   1) | 0.496296260 0.496296260 0.496296260 0.000000000 
Par# 16491#  S(  5,  5)( 20, 18)(  2,   1) | 0.550264987 0.550264987 0.550264987 0.000000000 
Par# 16492#  S(  6,  6)( 20, 18)(  2,   1) | 0.501758567 0.501758567 0.501758567 0.000000000 
Par# 16493#  S(  1,  7)( 20, 18)(  2,   1) | 0.603110796 0.603110796 0.603110796 0.000000000 
Par# 16494#  S(  2,  7)( 20, 18)(  2,   1) | 0.544450820 0.544450820 0.544450820 0.000000000 
Par# 16495#  S(  3,  7)( 20, 18)(  2,   1) | 0.384154011 0.384154011 0.384154011 0.000000000 
Par# 16496#  S(  4,  7)( 20, 18)(  2,   1) | 0.503703740 0.503703740 0.503703740 0.000000000 
Par# 16497#  S(  5,  7)( 20, 18)(  2,   1) | 0.449735013 0.449735013 0.449735013 0.000000000 
Par# 16498#  S(  6,  7)( 20, 18)(  2,   1) | 0.498241433 0.498241433 0.498241433 0.000000000 
Par# 16499#  S(  7,  7)( 20, 18)(  2,   1) | 1.000000000 1.000000000 1.000000000 0.000000000 
Par# 16500#  S(  1,  1)( 21, 18)(  2,   1) | 0.396889204 0.396889204 0.396889204 0.000000000 
Par# 16501#  S(  2,  2)( 21, 18)(  2,   1) | 0.455549180 0.455549180 0.455549180 0.000000000 
Par# 16502#  S(  3,  3)( 21, 18)(  2,   1) | 0.615845989 0.615845989 0.615845989 0.000000000 
Par# 16503#  S(  4,  4)( 21, 18)(  2,   1) | 0.496296260 0.496296260 0.496296260 0.000000000 
Par# 16504#  S(  5,  5)( 21, 18)(  2,   1) | 0.550264987 0.550264987 0.550264987 0.000000000 
Par# 16505#  S(  6,  6)( 21, 18)(  2,   1) | 0.501758567 0.501758567 0.501758567 0.000000000 
Par# 16506#  S(  1,  7)( 21, 18)(  2,   1) | 0.603110796 0.603110796 0.603110796 0.000000000 
Par# 16507#  S(  2,  7)( 21, 18)(  2,   1) | 0.544450820 0.544450820 0.544450820 0.000000000 
Par# 16508#  S(  3,  7)( 21, 18)(  2,   1) | 0.384154011 0.384154011 0.384154011 0.000000000 
Par# 16509#  S(  4,  7)( 21, 18)(  2,   1) | 0.503703740 0.503703740 0.503703740 0.000000000 
Par# 16510#  S(  5,  7)( 21, 18)(  2,   1) | 0.449735013 0.449735013 0.449735013 0.000000000 
Par# 16511#  S(  6,  7)( 21, 18)(  2,   1) | 0.498241433 0.498241433 0.498241433 0.000000000 
Par# 16512#  S(  7,  7)( 21, 18)(  2,   1) | 1.000000000 1.000000000 1.000000000 0.000000000 
Par# 16513#  S(  1,  1)( 22, 18)(  2,   1) | 0.396889204 0.396889204 0.396889204 0.000000000 
Par# 16514#  S(  2,  2)( 22, 18)(  2,   1) | 0.455549180 0.455549180 0.455549180 0.000000000 
Par# 16515#  S(  3,  3)( 22, 18)(  2,   1) | 0.615845989 0.615845989 0.615845989 0.000000000 
Par# 16516#  S(  4,  4)( 22, 18)(  2,   1) | 0.496296260 0.496296260 0.496296260 0.000000000 
Par# 16517#  S(  5,  5)( 22, 18)(  2,   1) | 0.550264987 0.550264987 0.550264987 0.000000000 
Par# 16518#  S(  6,  6)( 22, 18)(  2,   1) | 0.501758567 0.501758567 0.501758567 0.000000000 
Par# 16519#  S(  1,  7)( 22, 18)(  2,   1) | 0.603110796 0.603110796 0.603110796 0.000000000 
Par# 16520#  S(  2,  7)( 22, 18)(  2,   1) | 0.544450820 0.544450820 0.544450820 0.000000000 
Par# 16521#  S(  3,  7)( 22, 18)(  2,   1) | 0.384154011 0.384154011 0.384154011 0.000000000 
Par# 16522#  S(  4,  7)( 22, 18)(  2,   1) | 0.503703740 0.503703740 0.503703740 0.000000000 
Par# 16523#  S(  5,  7)( 22, 18)(  2,   1) | 0.449735013 0.449735013 0.449735013 0.000000000 
Par# 16524#  S(  6,  7)( 22, 18)(  2,   1) | 0.498241433 0.498241433 0.498241433 0.000000000 
Par# 16525#  S(  7,  7)( 22, 18)(  2,   1) | 1.000000000 1.000000000 1.000000000 0.000000000 
Par# 16526#  S(  1,  1)( 23, 18)(  2,   1) | 0.396889204 0.396889204 0.396889204 0.000000000 
Par# 16527#  S(  2,  2)( 23, 18)(  2,   1) | 0.455549180 0.455549180 0.455549180 0.000000000 
Par# 16528#  S(  3,  3)( 23, 18)(  2,   1) | 0.615845989 0.615845989 0.615845989 0.000000000 
Par# 16529#  S(  4,  4)( 23, 18)(  2,   1) | 0.496296260 0.496296260 0.496296260 0.000000000 
Par# 16530#  S(  5,  5)( 23, 18)(  2,   1) | 0.550264987 0.550264987 0.550264987 0.000000000 
Par# 16531#  S(  6,  6)( 23, 18)(  2,   1) | 0.501758567 0.501758567 0.501758567 0.000000000 
Par# 16532#  S(  1,  7)( 23, 18)(  2,   1) | 0.603110796 0.603110796 0.603110796 0.000000000 
Par# 16533#  S(  2,  7)( 23, 18)(  2,   1) | 0.544450820 0.544450820 0.544450820 0.000000000 
Par# 16534#  S(  3,  7)( 23, 18)(  2,   1) | 0.384154011 0.384154011 0.384154011 0.000000000 
Par# 16535#  S(  4,  7)( 23, 18)(  2,   1) | 0.503703740 0.503703740 0.503703740 0.000000000 
Par# 16536#  S(  5,  7)( 23, 18)(  2,   1) | 0.449735013 0.449735013 0.449735013 0.000000000 
Par# 16537#  S(  6,  7)( 23, 18)(  2,   1) | 0.498241433 0.498241433 0.498241433 0.000000000 
Par# 16538#  S(  7,  7)( 23, 18)(  2,   1) | 1.000000000 1.000000000 1.000000000 0.000000000 
Par# 16539#  S(  1,  1)( 24, 18)(  2,   1) | 0.396889204 0.396889204 0.396889204 0.000000000 
Par# 16540#  S(  2,  2)( 24, 18)(  2,   1) | 0.455549180 0.455549180 0.455549180 0.000000000 
Par# 16541#  S(  3,  3)( 24, 18)(  2,   1) | 0.615845989 0.615845989 0.615845989 0.000000000 
Par# 16542#  S(  4,  4)( 24, 18)(  2,   1) | 0.496296260 0.496296260 0.496296260 0.000000000 
Par# 16543#  S(  5,  5)( 24, 18)(  2,   1) | 0.550264987 0.550264987 0.550264987 0.000000000 
Par# 16544#  S(  6,  6)( 24, 18)(  2,   1) | 0.501758567 0.501758567 0.501758567 0.000000000 
Par# 16545#  S(  1,  7)( 24, 18)(  2,   1) | 0.603110796 0.603110796 0.603110796 0.000000000 
Par# 16546#  S(  2,  7)( 24, 18)(  2,   1) | 0.544450820 0.544450820 0.544450820 0.000000000 
Par# 16547#  S(  3,  7)( 24, 18)(  2,   1) | 0.384154011 0.384154011 0.384154011 0.000000000 
Par# 16548#  S(  4,  7)( 24, 18)(  2,   1) | 0.503703740 0.503703740 0.503703740 0.000000000 
Par# 16549#  S(  5,  7)( 24, 18)(  2,   1) | 0.449735013 0.449735013 0.449735013 0.000000000 
Par# 16550#  S(  6,  7)( 24, 18)(  2,   1) | 0.498241433 0.498241433 0.498241433 0.000000000 
Par# 16551#  S(  7,  7)( 24, 18)(  2,   1) | 1.000000000 1.000000000 1.000000000 0.000000000 
Par# 16552#  S(  1,  1)( 25, 18)(  2,   1) | 0.396889204 0.396889204 0.396889204 0.000000000 
Par# 16553#  S(  2,  2)( 25, 18)(  2,   1) | 0.455549180 0.455549180 0.455549180 0.000000000 
Par# 16554#  S(  3,  3)( 25, 18)(  2,   1) | 0.615845989 0.615845989 0.615845989 0.000000000 
Par# 16555#  S(  4,  4)( 25, 18)(  2,   1) | 0.496296260 0.496296260 0.496296260 0.000000000 
Par# 16556#  S(  5,  5)( 25, 18)(  2,   1) | 0.550264987 0.550264987 0.550264987 0.000000000 
Par# 16557#  S(  6,  6)( 25, 18)(  2,   1) | 0.501758567 0.501758567 0.501758567 0.000000000 
Par# 16558#  S(  1,  7)( 25, 18)(  2,   1) | 0.603110796 0.603110796 0.603110796 0.000000000 
Par# 16559#  S(  2,  7)( 25, 18)(  2,   1) | 0.544450820 0.544450820 0.544450820 0.000000000 
Par# 16560#  S(  3,  7)( 25, 18)(  2,   1) | 0.384154011 0.384154011 0.384154011 0.000000000 
Par# 16561#  S(  4,  7)( 25, 18)(  2,   1) | 0.503703740 0.503703740 0.503703740 0.000000000 
Par# 16562#  S(  5,  7)( 25, 18)(  2,   1) | 0.449735013 0.449735013 0.449735013 0.000000000 
Par# 16563#  S(  6,  7)( 25, 18)(  2,   1) | 0.498241433 0.498241433 0.498241433 0.000000000 
Par# 16564#  S(  7,  7)( 25, 18)(  2,   1) | 1.000000000 1.000000000 1.000000000 0.000000000 
Par# 16565#  S(  1,  1)( 26, 18)(  2,   1) | 0.396889204 0.396889204 0.396889204 0.000000000 
Par# 16566#  S(  2,  2)( 26, 18)(  2,   1) | 0.455549180 0.455549180 0.455549180 0.000000000 
Par# 16567#  S(  3,  3)( 26, 18)(  2,   1) | 0.615845989 0.615845989 0.615845989 0.000000000 
Par# 16568#  S(  4,  4)( 26, 18)(  2,   1) | 0.496296260 0.496296260 0.496296260 0.000000000 
Par# 16569#  S(  5,  5)( 26, 18)(  2,   1) | 0.550264987 0.550264987 0.550264987 0.000000000 
Par# 16570#  S(  6,  6)( 26, 18)(  2,   1) | 0.501758567 0.501758567 0.501758567 0.000000000 
Par# 16571#  S(  1,  7)( 26, 18)(  2,   1) | 0.603110796 0.603110796 0.603110796 0.000000000 
Par# 16572#  S(  2,  7)( 26, 18)(  2,   1) | 0.544450820 0.544450820 0.544450820 0.000000000 
Par# 16573#  S(  3,  7)( 26, 18)(  2,   1) | 0.384154011 0.384154011 0.384154011 0.000000000 
Par# 16574#  S(  4,  7)( 26, 18)(  2,   1) | 0.503703740 0.503703740 0.503703740 0.000000000 
Par# 16575#  S(  5,  7)( 26, 18)(  2,   1) | 0.449735013 0.449735013 0.449735013 0.000000000 
Par# 16576#  S(  6,  7)( 26, 18)(  2,   1) | 0.498241433 0.498241433 0.498241433 0.000000000 
Par# 16577#  S(  7,  7)( 26, 18)(  2,   1) | 1.000000000 1.000000000 1.000000000 0.000000000 
Par# 16578#  S(  1,  1)( 27, 18)(  2,   1) | 0.396889204 0.396889204 0.396889204 0.000000000 
Par# 16579#  S(  2,  2)( 27, 18)(  2,   1) | 0.455549180 0.455549180 0.455549180 0.000000000 
Par# 16580#  S(  3,  3)( 27, 18)(  2,   1) | 0.615845989 0.615845989 0.615845989 0.000000000 
Par# 16581#  S(  4,  4)( 27, 18)(  2,   1) | 0.496296260 0.496296260 0.496296260 0.000000000 
Par# 16582#  S(  5,  5)( 27, 18)(  2,   1) | 0.550264987 0.550264987 0.550264987 0.000000000 
Par# 16583#  S(  6,  6)( 27, 18)(  2,   1) | 0.501758567 0.501758567 0.501758567 0.000000000 
Par# 16584#  S(  1,  7)( 27, 18)(  2,   1) | 0.603110796 0.603110796 0.603110796 0.000000000 
Par# 16585#  S(  2,  7)( 27, 18)(  2,   1) | 0.544450820 0.544450820 0.544450820 0.000000000 
Par# 16586#  S(  3,  7)( 27, 18)(  2,   1) | 0.384154011 0.384154011 0.384154011 0.000000000 
Par# 16587#  S(  4,  7)( 27, 18)(  2,   1) | 0.503703740 0.503703740 0.503703740 0.000000000 
Par# 16588#  S(  5,  7)( 27, 18)(  2,   1) | 0.449735013 0.449735013 0.449735013 0.000000000 
Par# 16589#  S(  6,  7)( 27, 18)(  2,   1) | 0.498241433 0.498241433 0.498241433 0.000000000 
Par# 16590#  S(  7,  7)( 27, 18)(  2,   1) | 1.000000000 1.000000000 1.000000000 0.000000000 
Par# 16591#  S(  1,  1)( 28, 18)(  2,   1) | 0.396889204 0.396889204 0.396889204 0.000000000 
Par# 16592#  S(  2,  2)( 28, 18)(  2,   1) | 0.455549180 0.455549180 0.455549180 0.000000000 
Par# 16593#  S(  3,  3)( 28, 18)(  2,   1) | 0.615845989 0.615845989 0.615845989 0.000000000 
Par# 16594#  S(  4,  4)( 28, 18)(  2,   1) | 0.496296260 0.496296260 0.496296260 0.000000000 
Par# 16595#  S(  5,  5)( 28, 18)(  2,   1) | 0.550264987 0.550264987 0.550264987 0.000000000 
Par# 16596#  S(  6,  6)( 28, 18)(  2,   1) | 0.501758567 0.501758567 0.501758567 0.000000000 
Par# 16597#  S(  1,  7)( 28, 18)(  2,   1) | 0.603110796 0.603110796 0.603110796 0.000000000 
Par# 16598#  S(  2,  7)( 28, 18)(  2,   1) | 0.544450820 0.544450820 0.544450820 0.000000000 
Par# 16599#  S(  3,  7)( 28, 18)(  2,   1) | 0.384154011 0.384154011 0.384154011 0.000000000 
Par# 16600#  S(  4,  7)( 28, 18)(  2,   1) | 0.503703740 0.503703740 0.503703740 0.000000000 
Par# 16601#  S(  5,  7)( 28, 18)(  2,   1) | 0.449735013 0.449735013 0.449735013 0.000000000 
Par# 16602#  S(  6,  7)( 28, 18)(  2,   1) | 0.498241433 0.498241433 0.498241433 0.000000000 
Par# 16603#  S(  7,  7)( 28, 18)(  2,   1) | 1.000000000 1.000000000 1.000000000 0.000000000 
Par# 16604#  S(  1,  1)( 29, 18)(  2,   1) | 0.396889204 0.396889204 0.396889204 0.000000000 
Par# 16605#  S(  2,  2)( 29, 18)(  2,   1) | 0.455549180 0.455549180 0.455549180 0.000000000 
Par# 16606#  S(  3,  3)( 29, 18)(  2,   1) | 0.615845989 0.615845989 0.615845989 0.000000000 
Par# 16607#  S(  4,  4)( 29, 18)(  2,   1) | 0.496296260 0.496296260 0.496296260 0.000000000 
Par# 16608#  S(  5,  5)( 29, 18)(  2,   1) | 0.550264987 0.550264987 0.550264987 0.000000000 
Par# 16609#  S(  6,  6)( 29, 18)(  2,   1) | 0.501758567 0.501758567 0.501758567 0.000000000 
Par# 16610#  S(  1,  7)( 29, 18)(  2,   1) | 0.603110796 0.603110796 0.603110796 0.000000000 
Par# 16611#  S(  2,  7)( 29, 18)(  2,   1) | 0.544450820 0.544450820 0.544450820 0.000000000 
Par# 16612#  S(  3,  7)( 29, 18)(  2,   1) | 0.384154011 0.384154011 0.384154011 0.000000000 
Par# 16613#  S(  4,  7)( 29, 18)(  2,   1) | 0.503703740 0.503703740 0.503703740 0.000000000 
Par# 16614#  S(  5,  7)( 29, 18)(  2,   1) | 0.449735013 0.449735013 0.449735013 0.000000000 
Par# 16615#  S(  6,  7)( 29, 18)(  2,   1) | 0.498241433 0.498241433 0.498241433 0.000000000 
Par# 16616#  S(  7,  7)( 29, 18)(  2,   1) | 1.000000000 1.000000000 1.000000000 0.000000000 
Par# 16617#  S(  1,  1)( 30, 18)(  2,   1) | 0.396889204 0.396889204 0.396889204 0.000000000 
Par# 16618#  S(  2,  2)( 30, 18)(  2,   1) | 0.455549180 0.455549180 0.455549180 0.000000000 
Par# 16619#  S(  3,  3)( 30, 18)(  2,   1) | 0.615845989 0.615845989 0.615845989 0.000000000 
Par# 16620#  S(  4,  4)( 30, 18)(  2,   1) | 0.496296260 0.496296260 0.496296260 0.000000000 
Par# 16621#  S(  5,  5)( 30, 18)(  2,   1) | 0.550264987 0.550264987 0.550264987 0.000000000 
Par# 16622#  S(  6,  6)( 30, 18)(  2,   1) | 0.501758567 0.501758567 0.501758567 0.000000000 
Par# 16623#  S(  1,  7)( 30, 18)(  2,   1) | 0.603110796 0.603110796 0.603110796 0.000000000 
Par# 16624#  S(  2,  7)( 30, 18)(  2,   1) | 0.544450820 0.544450820 0.544450820 0.000000000 
Par# 16625#  S(  3,  7)( 30, 18)(  2,   1) | 0.384154011 0.384154011 0.384154011 0.000000000 
Par# 16626#  S(  4,  7)( 30, 18)(  2,   1) | 0.503703740 0.503703740 0.503703740 0.000000000 
Par# 16627#  S(  5,  7)( 30, 18)(  2,   1) | 0.449735013 0.449735013 0.449735013 0.000000000 
Par# 16628#  S(  6,  7)( 30, 18)(  2,   1) | 0.498241433 0.498241433 0.498241433 0.000000000 
Par# 16629#  S(  7,  7)( 30, 18)(  2,   1) | 1.000000000 1.000000000 1.000000000 0.000000000 
Par# 16630#  S(  1,  1)( 31, 18)(  2,   1) | 0.396889204 0.396889204 0.396889204 0.000000000 
Par# 16631#  S(  2,  2)( 31, 18)(  2,   1) | 0.455549180 0.455549180 0.455549180 0.000000000 
Par# 16632#  S(  3,  3)( 31, 18)(  2,   1) | 0.615845989 0.615845989 0.615845989 0.000000000 
Par# 16633#  S(  4,  4)( 31, 18)(  2,   1) | 0.496296260 0.496296260 0.496296260 0.000000000 
Par# 16634#  S(  5,  5)( 31, 18)(  2,   1) | 0.550264987 0.550264987 0.550264987 0.000000000 
Par# 16635#  S(  6,  6)( 31, 18)(  2,   1) | 0.501758567 0.501758567 0.501758567 0.000000000 
Par# 16636#  S(  1,  7)( 31, 18)(  2,   1) | 0.603110796 0.603110796 0.603110796 0.000000000 
Par# 16637#  S(  2,  7)( 31, 18)(  2,   1) | 0.544450820 0.544450820 0.544450820 0.000000000 
Par# 16638#  S(  3,  7)( 31, 18)(  2,   1) | 0.384154011 0.384154011 0.384154011 0.000000000 
Par# 16639#  S(  4,  7)( 31, 18)(  2,   1) | 0.503703740 0.503703740 0.503703740 0.000000000 
Par# 16640#  S(  5,  7)( 31, 18)(  2,   1) | 0.449735013 0.449735013 0.449735013 0.000000000 
Par# 16641#  S(  6,  7)( 31, 18)(  2,   1) | 0.498241433 0.498241433 0.498241433 0.000000000 
Par# 16642#  S(  7,  7)( 31, 18)(  2,   1) | 1.000000000 1.000000000 1.000000000 0.000000000 
Par# 16643#  S(  1,  1)( 32, 18)(  2,   1) | 0.396889204 0.396889204 0.396889204 0.000000000 
Par# 16644#  S(  2,  2)( 32, 18)(  2,   1) | 0.455549180 0.455549180 0.455549180 0.000000000 
Par# 16645#  S(  3,  3)( 32, 18)(  2,   1) | 0.615845989 0.615845989 0.615845989 0.000000000 
Par# 16646#  S(  4,  4)( 32, 18)(  2,   1) | 0.496296260 0.496296260 0.496296260 0.000000000 
Par# 16647#  S(  5,  5)( 32, 18)(  2,   1) | 0.550264987 0.550264987 0.550264987 0.000000000 
Par# 16648#  S(  6,  6)( 32, 18)(  2,   1) | 0.501758567 0.501758567 0.501758567 0.000000000 
Par# 16649#  S(  1,  7)( 32, 18)(  2,   1) | 0.603110796 0.603110796 0.603110796 0.000000000 
Par# 16650#  S(  2,  7)( 32, 18)(  2,   1) | 0.544450820 0.544450820 0.544450820 0.000000000 
Par# 16651#  S(  3,  7)( 32, 18)(  2,   1) | 0.384154011 0.384154011 0.384154011 0.000000000 
Par# 16652#  S(  4,  7)( 32, 18)(  2,   1) | 0.503703740 0.503703740 0.503703740 0.000000000 
Par# 16653#  S(  5,  7)( 32, 18)(  2,   1) | 0.449735013 0.449735013 0.449735013 0.000000000 
Par# 16654#  S(  6,  7)( 32, 18)(  2,   1) | 0.498241433 0.498241433 0.498241433 0.000000000 
Par# 16655#  S(  7,  7)( 32, 18)(  2,   1) | 1.000000000 1.000000000 1.000000000 0.000000000 
Par# 16656#  S(  1,  1)( 33, 18)(  2,   1) | 0.396889204 0.396889204 0.396889204 0.000000000 
Par# 16657#  S(  2,  2)( 33, 18)(  2,   1) | 0.455549180 0.455549180 0.455549180 0.000000000 
Par# 16658#  S(  3,  3)( 33, 18)(  2,   1) | 0.615845989 0.615845989 0.615845989 0.000000000 
Par# 16659#  S(  4,  4)( 33, 18)(  2,   1) | 0.496296260 0.496296260 0.496296260 0.000000000 
Par# 16660#  S(  5,  5)( 33, 18)(  2,   1) | 0.550264987 0.550264987 0.550264987 0.000000000 
Par# 16661#  S(  6,  6)( 33, 18)(  2,   1) | 0.501758567 0.501758567 0.501758567 0.000000000 
Par# 16662#  S(  1,  7)( 33, 18)(  2,   1) | 0.603110796 0.603110796 0.603110796 0.000000000 
Par# 16663#  S(  2,  7)( 33, 18)(  2,   1) | 0.544450820 0.544450820 0.544450820 0.000000000 
Par# 16664#  S(  3,  7)( 33, 18)(  2,   1) | 0.384154011 0.384154011 0.384154011 0.000000000 
Par# 16665#  S(  4,  7)( 33, 18)(  2,   1) | 0.503703740 0.503703740 0.503703740 0.000000000 
Par# 16666#  S(  5,  7)( 33, 18)(  2,   1) | 0.449735013 0.449735013 0.449735013 0.000000000 
Par# 16667#  S(  6,  7)( 33, 18)(  2,   1) | 0.498241433 0.498241433 0.498241433 0.000000000 
Par# 16668#  S(  7,  7)( 33, 18)(  2,   1) | 1.000000000 1.000000000 1.000000000 0.000000000 
Par# 16669#  S(  1,  1)( 34, 18)(  2,   1) | 0.396889204 0.396889204 0.396889204 0.000000000 
Par# 16670#  S(  2,  2)( 34, 18)(  2,   1) | 0.455549180 0.455549180 0.455549180 0.000000000 
Par# 16671#  S(  3,  3)( 34, 18)(  2,   1) | 0.615845989 0.615845989 0.615845989 0.000000000 
Par# 16672#  S(  4,  4)( 34, 18)(  2,   1) | 0.496296260 0.496296260 0.496296260 0.000000000 
Par# 16673#  S(  5,  5)( 34, 18)(  2,   1) | 0.550264987 0.550264987 0.550264987 0.000000000 
Par# 16674#  S(  6,  6)( 34, 18)(  2,   1) | 0.501758567 0.501758567 0.501758567 0.000000000 
Par# 16675#  S(  1,  7)( 34, 18)(  2,   1) | 0.603110796 0.603110796 0.603110796 0.000000000 
Par# 16676#  S(  2,  7)( 34, 18)(  2,   1) | 0.544450820 0.544450820 0.544450820 0.000000000 
Par# 16677#  S(  3,  7)( 34, 18)(  2,   1) | 0.384154011 0.384154011 0.384154011 0.000000000 
Par# 16678#  S(  4,  7)( 34, 18)(  2,   1) | 0.503703740 0.503703740 0.503703740 0.000000000 
Par# 16679#  S(  5,  7)( 34, 18)(  2,   1) | 0.449735013 0.449735013 0.449735013 0.000000000 
Par# 16680#  S(  6,  7)( 34, 18)(  2,   1) | 0.498241433 0.498241433 0.498241433 0.000000000 
Par# 16681#  S(  7,  7)( 34, 18)(  2,   1) | 1.000000000 1.000000000 1.000000000 0.000000000 
Par# 16682#  S(  1,  1)( 35, 18)(  2,   1) | 0.396889204 0.396889204 0.396889204 0.000000000 
Par# 16683#  S(  2,  2)( 35, 18)(  2,   1) | 0.455549180 0.455549180 0.455549180 0.000000000 
Par# 16684#  S(  3,  3)( 35, 18)(  2,   1) | 0.615845989 0.615845989 0.615845989 0.000000000 
Par# 16685#  S(  4,  4)( 35, 18)(  2,   1) | 0.496296260 0.496296260 0.496296260 0.000000000 
Par# 16686#  S(  5,  5)( 35, 18)(  2,   1) | 0.550264987 0.550264987 0.550264987 0.000000000 
Par# 16687#  S(  6,  6)( 35, 18)(  2,   1) | 0.501758567 0.501758567 0.501758567 0.000000000 
Par# 16688#  S(  1,  7)( 35, 18)(  2,   1) | 0.603110796 0.603110796 0.603110796 0.000000000 
Par# 16689#  S(  2,  7)( 35, 18)(  2,   1) | 0.544450820 0.544450820 0.544450820 0.000000000 
Par# 16690#  S(  3,  7)( 35, 18)(  2,   1) | 0.384154011 0.384154011 0.384154011 0.000000000 
Par# 16691#  S(  4,  7)( 35, 18)(  2,   1) | 0.503703740 0.503703740 0.503703740 0.000000000 
Par# 16692#  S(  5,  7)( 35, 18)(  2,   1) | 0.449735013 0.449735013 0.449735013 0.000000000 
Par# 16693#  S(  6,  7)( 35, 18)(  2,   1) | 0.498241433 0.498241433 0.498241433 0.000000000 
Par# 16694#  S(  7,  7)( 35, 18)(  2,   1) | 1.000000000 1.000000000 1.000000000 0.000000000 
Par# 16695#  S(  1,  1)( 36, 18)(  2,   1) | 0.396889204 0.396889204 0.396889204 0.000000000 
Par# 16696#  S(  2,  2)( 36, 18)(  2,   1) | 0.455549180 0.455549180 0.455549180 0.000000000 
Par# 16697#  S(  3,  3)( 36, 18)(  2,   1) | 0.615845989 0.615845989 0.615845989 0.000000000 
Par# 16698#  S(  4,  4)( 36, 18)(  2,   1) | 0.496296260 0.496296260 0.496296260 0.000000000 
Par# 16699#  S(  5,  5)( 36, 18)(  2,   1) | 0.550264987 0.550264987 0.550264987 0.000000000 
Par# 16700#  S(  6,  6)( 36, 18)(  2,   1) | 0.501758567 0.501758567 0.501758567 0.000000000 
Par# 16701#  S(  1,  7)( 36, 18)(  2,   1) | 0.603110796 0.603110796 0.603110796 0.000000000 
Par# 16702#  S(  2,  7)( 36, 18)(  2,   1) | 0.544450820 0.544450820 0.544450820 0.000000000 
Par# 16703#  S(  3,  7)( 36, 18)(  2,   1) | 0.384154011 0.384154011 0.384154011 0.000000000 
Par# 16704#  S(  4,  7)( 36, 18)(  2,   1) | 0.503703740 0.503703740 0.503703740 0.000000000 
Par# 16705#  S(  5,  7)( 36, 18)(  2,   1) | 0.449735013 0.449735013 0.449735013 0.000000000 
Par# 16706#  S(  6,  7)( 36, 18)(  2,   1) | 0.498241433 0.498241433 0.498241433 0.000000000 
Par# 16707#  S(  7,  7)( 36, 18)(  2,   1) | 1.000000000 1.000000000 1.000000000 0.000000000 
Par# 16708#  S(  1,  1)( 37, 18)(  2,   1) | 0.396889204 0.396889204 0.396889204 0.000000000 
Par# 16709#  S(  2,  2)( 37, 18)(  2,   1) | 0.455549180 0.455549180 0.455549180 0.000000000 
Par# 16710#  S(  3,  3)( 37, 18)(  2,   1) | 0.615845989 0.615845989 0.615845989 0.000000000 
Par# 16711#  S(  4,  4)( 37, 18)(  2,   1) | 0.496296260 0.496296260 0.496296260 0.000000000 
Par# 16712#  S(  5,  5)( 37, 18)(  2,   1) | 0.550264987 0.550264987 0.550264987 0.000000000 
Par# 16713#  S(  6,  6)( 37, 18)(  2,   1) | 0.501758567 0.501758567 0.501758567 0.000000000 
Par# 16714#  S(  1,  7)( 37, 18)(  2,   1) | 0.603110796 0.603110796 0.603110796 0.000000000 
Par# 16715#  S(  2,  7)( 37, 18)(  2,   1) | 0.544450820 0.544450820 0.544450820 0.000000000 
Par# 16716#  S(  3,  7)( 37, 18)(  2,   1) | 0.384154011 0.384154011 0.384154011 0.000000000 
Par# 16717#  S(  4,  7)( 37, 18)(  2,   1) | 0.503703740 0.503703740 0.503703740 0.000000000 
Par# 16718#  S(  5,  7)( 37, 18)(  2,   1) | 0.449735013 0.449735013 0.449735013 0.000000000 
Par# 16719#  S(  6,  7)( 37, 18)(  2,   1) | 0.498241433 0.498241433 0.498241433 0.000000000 
Par# 16720#  S(  7,  7)( 37, 18)(  2,   1) | 1.000000000 1.000000000 1.000000000 0.000000000 
Par# 16721#  S(  1,  1)( 19, 19)(  2,   1) | 0.396889204 0.396889204 0.396889204 0.000000000 
Par# 16722#  S(  2,  2)( 19, 19)(  2,   1) | 0.455549180 0.455549180 0.455549180 0.000000000 
Par# 16723#  S(  3,  3)( 19, 19)(  2,   1) | 0.615845989 0.615845989 0.615845989 0.000000000 
Par# 16724#  S(  4,  4)( 19, 19)(  2,   1) | 0.496296260 0.496296260 0.496296260 0.000000000 
Par# 16725#  S(  5,  5)( 19, 19)(  2,   1) | 0.550264987 0.550264987 0.550264987 0.000000000 
Par# 16726#  S(  6,  6)( 19, 19)(  2,   1) | 0.501758567 0.501758567 0.501758567 0.000000000 
Par# 16727#  S(  1,  7)( 19, 19)(  2,   1) | 0.603110796 0.603110796 0.603110796 0.000000000 
Par# 16728#  S(  2,  7)( 19, 19)(  2,   1) | 0.544450820 0.544450820 0.544450820 0.000000000 
Par# 16729#  S(  3,  7)( 19, 19)(  2,   1) | 0.384154011 0.384154011 0.384154011 0.000000000 
Par# 16730#  S(  4,  7)( 19, 19)(  2,   1) | 0.503703740 0.503703740 0.503703740 0.000000000 
Par# 16731#  S(  5,  7)( 19, 19)(  2,   1) | 0.449735013 0.449735013 0.449735013 0.000000000 
Par# 16732#  S(  6,  7)( 19, 19)(  2,   1) | 0.498241433 0.498241433 0.498241433 0.000000000 
Par# 16733#  S(  7,  7)( 19, 19)(  2,   1) | 1.000000000 1.000000000 1.000000000 0.000000000 
Par# 16734#  S(  1,  1)( 20, 19)(  2,   1) | 0.396889204 0.396889204 0.396889204 0.000000000 
Par# 16735#  S(  2,  2)( 20, 19)(  2,   1) | 0.455549180 0.455549180 0.455549180 0.000000000 
Par# 16736#  S(  3,  3)( 20, 19)(  2,   1) | 0.615845989 0.615845989 0.615845989 0.000000000 
Par# 16737#  S(  4,  4)( 20, 19)(  2,   1) | 0.496296260 0.496296260 0.496296260 0.000000000 
Par# 16738#  S(  5,  5)( 20, 19)(  2,   1) | 0.550264987 0.550264987 0.550264987 0.000000000 
Par# 16739#  S(  6,  6)( 20, 19)(  2,   1) | 0.501758567 0.501758567 0.501758567 0.000000000 
Par# 16740#  S(  1,  7)( 20, 19)(  2,   1) | 0.603110796 0.603110796 0.603110796 0.000000000 
Par# 16741#  S(  2,  7)( 20, 19)(  2,   1) | 0.544450820 0.544450820 0.544450820 0.000000000 
Par# 16742#  S(  3,  7)( 20, 19)(  2,   1) | 0.384154011 0.384154011 0.384154011 0.000000000 
Par# 16743#  S(  4,  7)( 20, 19)(  2,   1) | 0.503703740 0.503703740 0.503703740 0.000000000 
Par# 16744#  S(  5,  7)( 20, 19)(  2,   1) | 0.449735013 0.449735013 0.449735013 0.000000000 
Par# 16745#  S(  6,  7)( 20, 19)(  2,   1) | 0.498241433 0.498241433 0.498241433 0.000000000 
Par# 16746#  S(  7,  7)( 20, 19)(  2,   1) | 1.000000000 1.000000000 1.000000000 0.000000000 
Par# 16747#  S(  1,  1)( 21, 19)(  2,   1) | 0.396889204 0.396889204 0.396889204 0.000000000 
Par# 16748#  S(  2,  2)( 21, 19)(  2,   1) | 0.455549180 0.455549180 0.455549180 0.000000000 
Par# 16749#  S(  3,  3)( 21, 19)(  2,   1) | 0.615845989 0.615845989 0.615845989 0.000000000 
Par# 16750#  S(  4,  4)( 21, 19)(  2,   1) | 0.496296260 0.496296260 0.496296260 0.000000000 
Par# 16751#  S(  5,  5)( 21, 19)(  2,   1) | 0.550264987 0.550264987 0.550264987 0.000000000 
Par# 16752#  S(  6,  6)( 21, 19)(  2,   1) | 0.501758567 0.501758567 0.501758567 0.000000000 
Par# 16753#  S(  1,  7)( 21, 19)(  2,   1) | 0.603110796 0.603110796 0.603110796 0.000000000 
Par# 16754#  S(  2,  7)( 21, 19)(  2,   1) | 0.544450820 0.544450820 0.544450820 0.000000000 
Par# 16755#  S(  3,  7)( 21, 19)(  2,   1) | 0.384154011 0.384154011 0.384154011 0.000000000 
Par# 16756#  S(  4,  7)( 21, 19)(  2,   1) | 0.503703740 0.503703740 0.503703740 0.000000000 
Par# 16757#  S(  5,  7)( 21, 19)(  2,   1) | 0.449735013 0.449735013 0.449735013 0.000000000 
Par# 16758#  S(  6,  7)( 21, 19)(  2,   1) | 0.498241433 0.498241433 0.498241433 0.000000000 
Par# 16759#  S(  7,  7)( 21, 19)(  2,   1) | 1.000000000 1.000000000 1.000000000 0.000000000 
Par# 16760#  S(  1,  1)( 22, 19)(  2,   1) | 0.396889204 0.396889204 0.396889204 0.000000000 
Par# 16761#  S(  2,  2)( 22, 19)(  2,   1) | 0.455549180 0.455549180 0.455549180 0.000000000 
Par# 16762#  S(  3,  3)( 22, 19)(  2,   1) | 0.615845989 0.615845989 0.615845989 0.000000000 
Par# 16763#  S(  4,  4)( 22, 19)(  2,   1) | 0.496296260 0.496296260 0.496296260 0.000000000 
Par# 16764#  S(  5,  5)( 22, 19)(  2,   1) | 0.550264987 0.550264987 0.550264987 0.000000000 
Par# 16765#  S(  6,  6)( 22, 19)(  2,   1) | 0.501758567 0.501758567 0.501758567 0.000000000 
Par# 16766#  S(  1,  7)( 22, 19)(  2,   1) | 0.603110796 0.603110796 0.603110796 0.000000000 
Par# 16767#  S(  2,  7)( 22, 19)(  2,   1) | 0.544450820 0.544450820 0.544450820 0.000000000 
Par# 16768#  S(  3,  7)( 22, 19)(  2,   1) | 0.384154011 0.384154011 0.384154011 0.000000000 
Par# 16769#  S(  4,  7)( 22, 19)(  2,   1) | 0.503703740 0.503703740 0.503703740 0.000000000 
Par# 16770#  S(  5,  7)( 22, 19)(  2,   1) | 0.449735013 0.449735013 0.449735013 0.000000000 
Par# 16771#  S(  6,  7)( 22, 19)(  2,   1) | 0.498241433 0.498241433 0.498241433 0.000000000 
Par# 16772#  S(  7,  7)( 22, 19)(  2,   1) | 1.000000000 1.000000000 1.000000000 0.000000000 
Par# 16773#  S(  1,  1)( 23, 19)(  2,   1) | 0.396889204 0.396889204 0.396889204 0.000000000 
Par# 16774#  S(  2,  2)( 23, 19)(  2,   1) | 0.455549180 0.455549180 0.455549180 0.000000000 
Par# 16775#  S(  3,  3)( 23, 19)(  2,   1) | 0.615845989 0.615845989 0.615845989 0.000000000 
Par# 16776#  S(  4,  4)( 23, 19)(  2,   1) | 0.496296260 0.496296260 0.496296260 0.000000000 
Par# 16777#  S(  5,  5)( 23, 19)(  2,   1) | 0.550264987 0.550264987 0.550264987 0.000000000 
Par# 16778#  S(  6,  6)( 23, 19)(  2,   1) | 0.501758567 0.501758567 0.501758567 0.000000000 
Par# 16779#  S(  1,  7)( 23, 19)(  2,   1) | 0.603110796 0.603110796 0.603110796 0.000000000 
Par# 16780#  S(  2,  7)( 23, 19)(  2,   1) | 0.544450820 0.544450820 0.544450820 0.000000000 
Par# 16781#  S(  3,  7)( 23, 19)(  2,   1) | 0.384154011 0.384154011 0.384154011 0.000000000 
Par# 16782#  S(  4,  7)( 23, 19)(  2,   1) | 0.503703740 0.503703740 0.503703740 0.000000000 
Par# 16783#  S(  5,  7)( 23, 19)(  2,   1) | 0.449735013 0.449735013 0.449735013 0.000000000 
Par# 16784#  S(  6,  7)( 23, 19)(  2,   1) | 0.498241433 0.498241433 0.498241433 0.000000000 
Par# 16785#  S(  7,  7)( 23, 19)(  2,   1) | 1.000000000 1.000000000 1.000000000 0.000000000 
Par# 16786#  S(  1,  1)( 24, 19)(  2,   1) | 0.396889204 0.396889204 0.396889204 0.000000000 
Par# 16787#  S(  2,  2)( 24, 19)(  2,   1) | 0.455549180 0.455549180 0.455549180 0.000000000 
Par# 16788#  S(  3,  3)( 24, 19)(  2,   1) | 0.615845989 0.615845989 0.615845989 0.000000000 
Par# 16789#  S(  4,  4)( 24, 19)(  2,   1) | 0.496296260 0.496296260 0.496296260 0.000000000 
Par# 16790#  S(  5,  5)( 24, 19)(  2,   1) | 0.550264987 0.550264987 0.550264987 0.000000000 
Par# 16791#  S(  6,  6)( 24, 19)(  2,   1) | 0.501758567 0.501758567 0.501758567 0.000000000 
Par# 16792#  S(  1,  7)( 24, 19)(  2,   1) | 0.603110796 0.603110796 0.603110796 0.000000000 
Par# 16793#  S(  2,  7)( 24, 19)(  2,   1) | 0.544450820 0.544450820 0.544450820 0.000000000 
Par# 16794#  S(  3,  7)( 24, 19)(  2,   1) | 0.384154011 0.384154011 0.384154011 0.000000000 
Par# 16795#  S(  4,  7)( 24, 19)(  2,   1) | 0.503703740 0.503703740 0.503703740 0.000000000 
Par# 16796#  S(  5,  7)( 24, 19)(  2,   1) | 0.449735013 0.449735013 0.449735013 0.000000000 
Par# 16797#  S(  6,  7)( 24, 19)(  2,   1) | 0.498241433 0.498241433 0.498241433 0.000000000 
Par# 16798#  S(  7,  7)( 24, 19)(  2,   1) | 1.000000000 1.000000000 1.000000000 0.000000000 
Par# 16799#  S(  1,  1)( 25, 19)(  2,   1) | 0.396889204 0.396889204 0.396889204 0.000000000 
Par# 16800#  S(  2,  2)( 25, 19)(  2,   1) | 0.455549180 0.455549180 0.455549180 0.000000000 
Par# 16801#  S(  3,  3)( 25, 19)(  2,   1) | 0.615845989 0.615845989 0.615845989 0.000000000 
Par# 16802#  S(  4,  4)( 25, 19)(  2,   1) | 0.496296260 0.496296260 0.496296260 0.000000000 
Par# 16803#  S(  5,  5)( 25, 19)(  2,   1) | 0.550264987 0.550264987 0.550264987 0.000000000 
Par# 16804#  S(  6,  6)( 25, 19)(  2,   1) | 0.501758567 0.501758567 0.501758567 0.000000000 
Par# 16805#  S(  1,  7)( 25, 19)(  2,   1) | 0.603110796 0.603110796 0.603110796 0.000000000 
Par# 16806#  S(  2,  7)( 25, 19)(  2,   1) | 0.544450820 0.544450820 0.544450820 0.000000000 
Par# 16807#  S(  3,  7)( 25, 19)(  2,   1) | 0.384154011 0.384154011 0.384154011 0.000000000 
Par# 16808#  S(  4,  7)( 25, 19)(  2,   1) | 0.503703740 0.503703740 0.503703740 0.000000000 
Par# 16809#  S(  5,  7)( 25, 19)(  2,   1) | 0.449735013 0.449735013 0.449735013 0.000000000 
Par# 16810#  S(  6,  7)( 25, 19)(  2,   1) | 0.498241433 0.498241433 0.498241433 0.000000000 
Par# 16811#  S(  7,  7)( 25, 19)(  2,   1) | 1.000000000 1.000000000 1.000000000 0.000000000 
Par# 16812#  S(  1,  1)( 26, 19)(  2,   1) | 0.396889204 0.396889204 0.396889204 0.000000000 
Par# 16813#  S(  2,  2)( 26, 19)(  2,   1) | 0.455549180 0.455549180 0.455549180 0.000000000 
Par# 16814#  S(  3,  3)( 26, 19)(  2,   1) | 0.615845989 0.615845989 0.615845989 0.000000000 
Par# 16815#  S(  4,  4)( 26, 19)(  2,   1) | 0.496296260 0.496296260 0.496296260 0.000000000 
Par# 16816#  S(  5,  5)( 26, 19)(  2,   1) | 0.550264987 0.550264987 0.550264987 0.000000000 
Par# 16817#  S(  6,  6)( 26, 19)(  2,   1) | 0.501758567 0.501758567 0.501758567 0.000000000 
Par# 16818#  S(  1,  7)( 26, 19)(  2,   1) | 0.603110796 0.603110796 0.603110796 0.000000000 
Par# 16819#  S(  2,  7)( 26, 19)(  2,   1) | 0.544450820 0.544450820 0.544450820 0.000000000 
Par# 16820#  S(  3,  7)( 26, 19)(  2,   1) | 0.384154011 0.384154011 0.384154011 0.000000000 
Par# 16821#  S(  4,  7)( 26, 19)(  2,   1) | 0.503703740 0.503703740 0.503703740 0.000000000 
Par# 16822#  S(  5,  7)( 26, 19)(  2,   1) | 0.449735013 0.449735013 0.449735013 0.000000000 
Par# 16823#  S(  6,  7)( 26, 19)(  2,   1) | 0.498241433 0.498241433 0.498241433 0.000000000 
Par# 16824#  S(  7,  7)( 26, 19)(  2,   1) | 1.000000000 1.000000000 1.000000000 0.000000000 
Par# 16825#  S(  1,  1)( 27, 19)(  2,   1) | 0.396889204 0.396889204 0.396889204 0.000000000 
Par# 16826#  S(  2,  2)( 27, 19)(  2,   1) | 0.455549180 0.455549180 0.455549180 0.000000000 
Par# 16827#  S(  3,  3)( 27, 19)(  2,   1) | 0.615845989 0.615845989 0.615845989 0.000000000 
Par# 16828#  S(  4,  4)( 27, 19)(  2,   1) | 0.496296260 0.496296260 0.496296260 0.000000000 
Par# 16829#  S(  5,  5)( 27, 19)(  2,   1) | 0.550264987 0.550264987 0.550264987 0.000000000 
Par# 16830#  S(  6,  6)( 27, 19)(  2,   1) | 0.501758567 0.501758567 0.501758567 0.000000000 
Par# 16831#  S(  1,  7)( 27, 19)(  2,   1) | 0.603110796 0.603110796 0.603110796 0.000000000 
Par# 16832#  S(  2,  7)( 27, 19)(  2,   1) | 0.544450820 0.544450820 0.544450820 0.000000000 
Par# 16833#  S(  3,  7)( 27, 19)(  2,   1) | 0.384154011 0.384154011 0.384154011 0.000000000 
Par# 16834#  S(  4,  7)( 27, 19)(  2,   1) | 0.503703740 0.503703740 0.503703740 0.000000000 
Par# 16835#  S(  5,  7)( 27, 19)(  2,   1) | 0.449735013 0.449735013 0.449735013 0.000000000 
Par# 16836#  S(  6,  7)( 27, 19)(  2,   1) | 0.498241433 0.498241433 0.498241433 0.000000000 
Par# 16837#  S(  7,  7)( 27, 19)(  2,   1) | 1.000000000 1.000000000 1.000000000 0.000000000 
Par# 16838#  S(  1,  1)( 28, 19)(  2,   1) | 0.396889204 0.396889204 0.396889204 0.000000000 
Par# 16839#  S(  2,  2)( 28, 19)(  2,   1) | 0.455549180 0.455549180 0.455549180 0.000000000 
Par# 16840#  S(  3,  3)( 28, 19)(  2,   1) | 0.615845989 0.615845989 0.615845989 0.000000000 
Par# 16841#  S(  4,  4)( 28, 19)(  2,   1) | 0.496296260 0.496296260 0.496296260 0.000000000 
Par# 16842#  S(  5,  5)( 28, 19)(  2,   1) | 0.550264987 0.550264987 0.550264987 0.000000000 
Par# 16843#  S(  6,  6)( 28, 19)(  2,   1) | 0.501758567 0.501758567 0.501758567 0.000000000 
Par# 16844#  S(  1,  7)( 28, 19)(  2,   1) | 0.603110796 0.603110796 0.603110796 0.000000000 
Par# 16845#  S(  2,  7)( 28, 19)(  2,   1) | 0.544450820 0.544450820 0.544450820 0.000000000 
Par# 16846#  S(  3,  7)( 28, 19)(  2,   1) | 0.384154011 0.384154011 0.384154011 0.000000000 
Par# 16847#  S(  4,  7)( 28, 19)(  2,   1) | 0.503703740 0.503703740 0.503703740 0.000000000 
Par# 16848#  S(  5,  7)( 28, 19)(  2,   1) | 0.449735013 0.449735013 0.449735013 0.000000000 
Par# 16849#  S(  6,  7)( 28, 19)(  2,   1) | 0.498241433 0.498241433 0.498241433 0.000000000 
Par# 16850#  S(  7,  7)( 28, 19)(  2,   1) | 1.000000000 1.000000000 1.000000000 0.000000000 
Par# 16851#  S(  1,  1)( 29, 19)(  2,   1) | 0.396889204 0.396889204 0.396889204 0.000000000 
Par# 16852#  S(  2,  2)( 29, 19)(  2,   1) | 0.455549180 0.455549180 0.455549180 0.000000000 
Par# 16853#  S(  3,  3)( 29, 19)(  2,   1) | 0.615845989 0.615845989 0.615845989 0.000000000 
Par# 16854#  S(  4,  4)( 29, 19)(  2,   1) | 0.496296260 0.496296260 0.496296260 0.000000000 
Par# 16855#  S(  5,  5)( 29, 19)(  2,   1) | 0.550264987 0.550264987 0.550264987 0.000000000 
Par# 16856#  S(  6,  6)( 29, 19)(  2,   1) | 0.501758567 0.501758567 0.501758567 0.000000000 
Par# 16857#  S(  1,  7)( 29, 19)(  2,   1) | 0.603110796 0.603110796 0.603110796 0.000000000 
Par# 16858#  S(  2,  7)( 29, 19)(  2,   1) | 0.544450820 0.544450820 0.544450820 0.000000000 
Par# 16859#  S(  3,  7)( 29, 19)(  2,   1) | 0.384154011 0.384154011 0.384154011 0.000000000 
Par# 16860#  S(  4,  7)( 29, 19)(  2,   1) | 0.503703740 0.503703740 0.503703740 0.000000000 
Par# 16861#  S(  5,  7)( 29, 19)(  2,   1) | 0.449735013 0.449735013 0.449735013 0.000000000 
Par# 16862#  S(  6,  7)( 29, 19)(  2,   1) | 0.498241433 0.498241433 0.498241433 0.000000000 
Par# 16863#  S(  7,  7)( 29, 19)(  2,   1) | 1.000000000 1.000000000 1.000000000 0.000000000 
Par# 16864#  S(  1,  1)( 30, 19)(  2,   1) | 0.396889204 0.396889204 0.396889204 0.000000000 
Par# 16865#  S(  2,  2)( 30, 19)(  2,   1) | 0.455549180 0.455549180 0.455549180 0.000000000 
Par# 16866#  S(  3,  3)( 30, 19)(  2,   1) | 0.615845989 0.615845989 0.615845989 0.000000000 
Par# 16867#  S(  4,  4)( 30, 19)(  2,   1) | 0.496296260 0.496296260 0.496296260 0.000000000 
Par# 16868#  S(  5,  5)( 30, 19)(  2,   1) | 0.550264987 0.550264987 0.550264987 0.000000000 
Par# 16869#  S(  6,  6)( 30, 19)(  2,   1) | 0.501758567 0.501758567 0.501758567 0.000000000 
Par# 16870#  S(  1,  7)( 30, 19)(  2,   1) | 0.603110796 0.603110796 0.603110796 0.000000000 
Par# 16871#  S(  2,  7)( 30, 19)(  2,   1) | 0.544450820 0.544450820 0.544450820 0.000000000 
Par# 16872#  S(  3,  7)( 30, 19)(  2,   1) | 0.384154011 0.384154011 0.384154011 0.000000000 
Par# 16873#  S(  4,  7)( 30, 19)(  2,   1) | 0.503703740 0.503703740 0.503703740 0.000000000 
Par# 16874#  S(  5,  7)( 30, 19)(  2,   1) | 0.449735013 0.449735013 0.449735013 0.000000000 
Par# 16875#  S(  6,  7)( 30, 19)(  2,   1) | 0.498241433 0.498241433 0.498241433 0.000000000 
Par# 16876#  S(  7,  7)( 30, 19)(  2,   1) | 1.000000000 1.000000000 1.000000000 0.000000000 
Par# 16877#  S(  1,  1)( 31, 19)(  2,   1) | 0.396889204 0.396889204 0.396889204 0.000000000 
Par# 16878#  S(  2,  2)( 31, 19)(  2,   1) | 0.455549180 0.455549180 0.455549180 0.000000000 
Par# 16879#  S(  3,  3)( 31, 19)(  2,   1) | 0.615845989 0.615845989 0.615845989 0.000000000 
Par# 16880#  S(  4,  4)( 31, 19)(  2,   1) | 0.496296260 0.496296260 0.496296260 0.000000000 
Par# 16881#  S(  5,  5)( 31, 19)(  2,   1) | 0.550264987 0.550264987 0.550264987 0.000000000 
Par# 16882#  S(  6,  6)( 31, 19)(  2,   1) | 0.501758567 0.501758567 0.501758567 0.000000000 
Par# 16883#  S(  1,  7)( 31, 19)(  2,   1) | 0.603110796 0.603110796 0.603110796 0.000000000 
Par# 16884#  S(  2,  7)( 31, 19)(  2,   1) | 0.544450820 0.544450820 0.544450820 0.000000000 
Par# 16885#  S(  3,  7)( 31, 19)(  2,   1) | 0.384154011 0.384154011 0.384154011 0.000000000 
Par# 16886#  S(  4,  7)( 31, 19)(  2,   1) | 0.503703740 0.503703740 0.503703740 0.000000000 
Par# 16887#  S(  5,  7)( 31, 19)(  2,   1) | 0.449735013 0.449735013 0.449735013 0.000000000 
Par# 16888#  S(  6,  7)( 31, 19)(  2,   1) | 0.498241433 0.498241433 0.498241433 0.000000000 
Par# 16889#  S(  7,  7)( 31, 19)(  2,   1) | 1.000000000 1.000000000 1.000000000 0.000000000 
Par# 16890#  S(  1,  1)( 32, 19)(  2,   1) | 0.396889204 0.396889204 0.396889204 0.000000000 
Par# 16891#  S(  2,  2)( 32, 19)(  2,   1) | 0.455549180 0.455549180 0.455549180 0.000000000 
Par# 16892#  S(  3,  3)( 32, 19)(  2,   1) | 0.615845989 0.615845989 0.615845989 0.000000000 
Par# 16893#  S(  4,  4)( 32, 19)(  2,   1) | 0.496296260 0.496296260 0.496296260 0.000000000 
Par# 16894#  S(  5,  5)( 32, 19)(  2,   1) | 0.550264987 0.550264987 0.550264987 0.000000000 
Par# 16895#  S(  6,  6)( 32, 19)(  2,   1) | 0.501758567 0.501758567 0.501758567 0.000000000 
Par# 16896#  S(  1,  7)( 32, 19)(  2,   1) | 0.603110796 0.603110796 0.603110796 0.000000000 
Par# 16897#  S(  2,  7)( 32, 19)(  2,   1) | 0.544450820 0.544450820 0.544450820 0.000000000 
Par# 16898#  S(  3,  7)( 32, 19)(  2,   1) | 0.384154011 0.384154011 0.384154011 0.000000000 
Par# 16899#  S(  4,  7)( 32, 19)(  2,   1) | 0.503703740 0.503703740 0.503703740 0.000000000 
Par# 16900#  S(  5,  7)( 32, 19)(  2,   1) | 0.449735013 0.449735013 0.449735013 0.000000000 
Par# 16901#  S(  6,  7)( 32, 19)(  2,   1) | 0.498241433 0.498241433 0.498241433 0.000000000 
Par# 16902#  S(  7,  7)( 32, 19)(  2,   1) | 1.000000000 1.000000000 1.000000000 0.000000000 
Par# 16903#  S(  1,  1)( 33, 19)(  2,   1) | 0.396889204 0.396889204 0.396889204 0.000000000 
Par# 16904#  S(  2,  2)( 33, 19)(  2,   1) | 0.455549180 0.455549180 0.455549180 0.000000000 
Par# 16905#  S(  3,  3)( 33, 19)(  2,   1) | 0.615845989 0.615845989 0.615845989 0.000000000 
Par# 16906#  S(  4,  4)( 33, 19)(  2,   1) | 0.496296260 0.496296260 0.496296260 0.000000000 
Par# 16907#  S(  5,  5)( 33, 19)(  2,   1) | 0.550264987 0.550264987 0.550264987 0.000000000 
Par# 16908#  S(  6,  6)( 33, 19)(  2,   1) | 0.501758567 0.501758567 0.501758567 0.000000000 
Par# 16909#  S(  1,  7)( 33, 19)(  2,   1) | 0.603110796 0.603110796 0.603110796 0.000000000 
Par# 16910#  S(  2,  7)( 33, 19)(  2,   1) | 0.544450820 0.544450820 0.544450820 0.000000000 
Par# 16911#  S(  3,  7)( 33, 19)(  2,   1) | 0.384154011 0.384154011 0.384154011 0.000000000 
Par# 16912#  S(  4,  7)( 33, 19)(  2,   1) | 0.503703740 0.503703740 0.503703740 0.000000000 
Par# 16913#  S(  5,  7)( 33, 19)(  2,   1) | 0.449735013 0.449735013 0.449735013 0.000000000 
Par# 16914#  S(  6,  7)( 33, 19)(  2,   1) | 0.498241433 0.498241433 0.498241433 0.000000000 
Par# 16915#  S(  7,  7)( 33, 19)(  2,   1) | 1.000000000 1.000000000 1.000000000 0.000000000 
Par# 16916#  S(  1,  1)( 34, 19)(  2,   1) | 0.396889204 0.396889204 0.396889204 0.000000000 
Par# 16917#  S(  2,  2)( 34, 19)(  2,   1) | 0.455549180 0.455549180 0.455549180 0.000000000 
Par# 16918#  S(  3,  3)( 34, 19)(  2,   1) | 0.615845989 0.615845989 0.615845989 0.000000000 
Par# 16919#  S(  4,  4)( 34, 19)(  2,   1) | 0.496296260 0.496296260 0.496296260 0.000000000 
Par# 16920#  S(  5,  5)( 34, 19)(  2,   1) | 0.550264987 0.550264987 0.550264987 0.000000000 
Par# 16921#  S(  6,  6)( 34, 19)(  2,   1) | 0.501758567 0.501758567 0.501758567 0.000000000 
Par# 16922#  S(  1,  7)( 34, 19)(  2,   1) | 0.603110796 0.603110796 0.603110796 0.000000000 
Par# 16923#  S(  2,  7)( 34, 19)(  2,   1) | 0.544450820 0.544450820 0.544450820 0.000000000 
Par# 16924#  S(  3,  7)( 34, 19)(  2,   1) | 0.384154011 0.384154011 0.384154011 0.000000000 
Par# 16925#  S(  4,  7)( 34, 19)(  2,   1) | 0.503703740 0.503703740 0.503703740 0.000000000 
Par# 16926#  S(  5,  7)( 34, 19)(  2,   1) | 0.449735013 0.449735013 0.449735013 0.000000000 
Par# 16927#  S(  6,  7)( 34, 19)(  2,   1) | 0.498241433 0.498241433 0.498241433 0.000000000 
Par# 16928#  S(  7,  7)( 34, 19)(  2,   1) | 1.000000000 1.000000000 1.000000000 0.000000000 
Par# 16929#  S(  1,  1)( 35, 19)(  2,   1) | 0.396889204 0.396889204 0.396889204 0.000000000 
Par# 16930#  S(  2,  2)( 35, 19)(  2,   1) | 0.455549180 0.455549180 0.455549180 0.000000000 
Par# 16931#  S(  3,  3)( 35, 19)(  2,   1) | 0.615845989 0.615845989 0.615845989 0.000000000 
Par# 16932#  S(  4,  4)( 35, 19)(  2,   1) | 0.496296260 0.496296260 0.496296260 0.000000000 
Par# 16933#  S(  5,  5)( 35, 19)(  2,   1) | 0.550264987 0.550264987 0.550264987 0.000000000 
Par# 16934#  S(  6,  6)( 35, 19)(  2,   1) | 0.501758567 0.501758567 0.501758567 0.000000000 
Par# 16935#  S(  1,  7)( 35, 19)(  2,   1) | 0.603110796 0.603110796 0.603110796 0.000000000 
Par# 16936#  S(  2,  7)( 35, 19)(  2,   1) | 0.544450820 0.544450820 0.544450820 0.000000000 
Par# 16937#  S(  3,  7)( 35, 19)(  2,   1) | 0.384154011 0.384154011 0.384154011 0.000000000 
Par# 16938#  S(  4,  7)( 35, 19)(  2,   1) | 0.503703740 0.503703740 0.503703740 0.000000000 
Par# 16939#  S(  5,  7)( 35, 19)(  2,   1) | 0.449735013 0.449735013 0.449735013 0.000000000 
Par# 16940#  S(  6,  7)( 35, 19)(  2,   1) | 0.498241433 0.498241433 0.498241433 0.000000000 
Par# 16941#  S(  7,  7)( 35, 19)(  2,   1) | 1.000000000 1.000000000 1.000000000 0.000000000 
Par# 16942#  S(  1,  1)( 36, 19)(  2,   1) | 0.396889204 0.396889204 0.396889204 0.000000000 
Par# 16943#  S(  2,  2)( 36, 19)(  2,   1) | 0.455549180 0.455549180 0.455549180 0.000000000 
Par# 16944#  S(  3,  3)( 36, 19)(  2,   1) | 0.615845989 0.615845989 0.615845989 0.000000000 
Par# 16945#  S(  4,  4)( 36, 19)(  2,   1) | 0.496296260 0.496296260 0.496296260 0.000000000 
Par# 16946#  S(  5,  5)( 36, 19)(  2,   1) | 0.550264987 0.550264987 0.550264987 0.000000000 
Par# 16947#  S(  6,  6)( 36, 19)(  2,   1) | 0.501758567 0.501758567 0.501758567 0.000000000 
Par# 16948#  S(  1,  7)( 36, 19)(  2,   1) | 0.603110796 0.603110796 0.603110796 0.000000000 
Par# 16949#  S(  2,  7)( 36, 19)(  2,   1) | 0.544450820 0.544450820 0.544450820 0.000000000 
Par# 16950#  S(  3,  7)( 36, 19)(  2,   1) | 0.384154011 0.384154011 0.384154011 0.000000000 
Par# 16951#  S(  4,  7)( 36, 19)(  2,   1) | 0.503703740 0.503703740 0.503703740 0.000000000 
Par# 16952#  S(  5,  7)( 36, 19)(  2,   1) | 0.449735013 0.449735013 0.449735013 0.000000000 
Par# 16953#  S(  6,  7)( 36, 19)(  2,   1) | 0.498241433 0.498241433 0.498241433 0.000000000 
Par# 16954#  S(  7,  7)( 36, 19)(  2,   1) | 1.000000000 1.000000000 1.000000000 0.000000000 
Par# 16955#  S(  1,  1)( 37, 19)(  2,   1) | 0.396889204 0.396889204 0.396889204 0.000000000 
Par# 16956#  S(  2,  2)( 37, 19)(  2,   1) | 0.455549180 0.455549180 0.455549180 0.000000000 
Par# 16957#  S(  3,  3)( 37, 19)(  2,   1) | 0.615845989 0.615845989 0.615845989 0.000000000 
Par# 16958#  S(  4,  4)( 37, 19)(  2,   1) | 0.496296260 0.496296260 0.496296260 0.000000000 
Par# 16959#  S(  5,  5)( 37, 19)(  2,   1) | 0.550264987 0.550264987 0.550264987 0.000000000 
Par# 16960#  S(  6,  6)( 37, 19)(  2,   1) | 0.501758567 0.501758567 0.501758567 0.000000000 
Par# 16961#  S(  1,  7)( 37, 19)(  2,   1) | 0.603110796 0.603110796 0.603110796 0.000000000 
Par# 16962#  S(  2,  7)( 37, 19)(  2,   1) | 0.544450820 0.544450820 0.544450820 0.000000000 
Par# 16963#  S(  3,  7)( 37, 19)(  2,   1) | 0.384154011 0.384154011 0.384154011 0.000000000 
Par# 16964#  S(  4,  7)( 37, 19)(  2,   1) | 0.503703740 0.503703740 0.503703740 0.000000000 
Par# 16965#  S(  5,  7)( 37, 19)(  2,   1) | 0.449735013 0.449735013 0.449735013 0.000000000 
Par# 16966#  S(  6,  7)( 37, 19)(  2,   1) | 0.498241433 0.498241433 0.498241433 0.000000000 
Par# 16967#  S(  7,  7)( 37, 19)(  2,   1) | 1.000000000 1.000000000 1.000000000 0.000000000 
Par# 16968#  S(  1,  1)( 20, 20)(  2,   1) | 0.396889204 0.396889204 0.396889204 0.000000000 
Par# 16969#  S(  2,  2)( 20, 20)(  2,   1) | 0.455549180 0.455549180 0.455549180 0.000000000 
Par# 16970#  S(  3,  3)( 20, 20)(  2,   1) | 0.615845989 0.615845989 0.615845989 0.000000000 
Par# 16971#  S(  4,  4)( 20, 20)(  2,   1) | 0.496296260 0.496296260 0.496296260 0.000000000 
Par# 16972#  S(  5,  5)( 20, 20)(  2,   1) | 0.550264987 0.550264987 0.550264987 0.000000000 
Par# 16973#  S(  6,  6)( 20, 20)(  2,   1) | 0.501758567 0.501758567 0.501758567 0.000000000 
Par# 16974#  S(  1,  7)( 20, 20)(  2,   1) | 0.603110796 0.603110796 0.603110796 0.000000000 
Par# 16975#  S(  2,  7)( 20, 20)(  2,   1) | 0.544450820 0.544450820 0.544450820 0.000000000 
Par# 16976#  S(  3,  7)( 20, 20)(  2,   1) | 0.384154011 0.384154011 0.384154011 0.000000000 
Par# 16977#  S(  4,  7)( 20, 20)(  2,   1) | 0.503703740 0.503703740 0.503703740 0.000000000 
Par# 16978#  S(  5,  7)( 20, 20)(  2,   1) | 0.449735013 0.449735013 0.449735013 0.000000000 
Par# 16979#  S(  6,  7)( 20, 20)(  2,   1) | 0.498241433 0.498241433 0.498241433 0.000000000 
Par# 16980#  S(  7,  7)( 20, 20)(  2,   1) | 1.000000000 1.000000000 1.000000000 0.000000000 
Par# 16981#  S(  1,  1)( 21, 20)(  2,   1) | 0.396889204 0.396889204 0.396889204 0.000000000 
Par# 16982#  S(  2,  2)( 21, 20)(  2,   1) | 0.455549180 0.455549180 0.455549180 0.000000000 
Par# 16983#  S(  3,  3)( 21, 20)(  2,   1) | 0.615845989 0.615845989 0.615845989 0.000000000 
Par# 16984#  S(  4,  4)( 21, 20)(  2,   1) | 0.496296260 0.496296260 0.496296260 0.000000000 
Par# 16985#  S(  5,  5)( 21, 20)(  2,   1) | 0.550264987 0.550264987 0.550264987 0.000000000 
Par# 16986#  S(  6,  6)( 21, 20)(  2,   1) | 0.501758567 0.501758567 0.501758567 0.000000000 
Par# 16987#  S(  1,  7)( 21, 20)(  2,   1) | 0.603110796 0.603110796 0.603110796 0.000000000 
Par# 16988#  S(  2,  7)( 21, 20)(  2,   1) | 0.544450820 0.544450820 0.544450820 0.000000000 
Par# 16989#  S(  3,  7)( 21, 20)(  2,   1) | 0.384154011 0.384154011 0.384154011 0.000000000 
Par# 16990#  S(  4,  7)( 21, 20)(  2,   1) | 0.503703740 0.503703740 0.503703740 0.000000000 
Par# 16991#  S(  5,  7)( 21, 20)(  2,   1) | 0.449735013 0.449735013 0.449735013 0.000000000 
Par# 16992#  S(  6,  7)( 21, 20)(  2,   1) | 0.498241433 0.498241433 0.498241433 0.000000000 
Par# 16993#  S(  7,  7)( 21, 20)(  2,   1) | 1.000000000 1.000000000 1.000000000 0.000000000 
Par# 16994#  S(  1,  1)( 22, 20)(  2,   1) | 0.396889204 0.396889204 0.396889204 0.000000000 
Par# 16995#  S(  2,  2)( 22, 20)(  2,   1) | 0.455549180 0.455549180 0.455549180 0.000000000 
Par# 16996#  S(  3,  3)( 22, 20)(  2,   1) | 0.615845989 0.615845989 0.615845989 0.000000000 
Par# 16997#  S(  4,  4)( 22, 20)(  2,   1) | 0.496296260 0.496296260 0.496296260 0.000000000 
Par# 16998#  S(  5,  5)( 22, 20)(  2,   1) | 0.550264987 0.550264987 0.550264987 0.000000000 
Par# 16999#  S(  6,  6)( 22, 20)(  2,   1) | 0.501758567 0.501758567 0.501758567 0.000000000 
Par# 17000#  S(  1,  7)( 22, 20)(  2,   1) | 0.603110796 0.603110796 0.603110796 0.000000000 
Par# 17001#  S(  2,  7)( 22, 20)(  2,   1) | 0.544450820 0.544450820 0.544450820 0.000000000 
Par# 17002#  S(  3,  7)( 22, 20)(  2,   1) | 0.384154011 0.384154011 0.384154011 0.000000000 
Par# 17003#  S(  4,  7)( 22, 20)(  2,   1) | 0.503703740 0.503703740 0.503703740 0.000000000 
Par# 17004#  S(  5,  7)( 22, 20)(  2,   1) | 0.449735013 0.449735013 0.449735013 0.000000000 
Par# 17005#  S(  6,  7)( 22, 20)(  2,   1) | 0.498241433 0.498241433 0.498241433 0.000000000 
Par# 17006#  S(  7,  7)( 22, 20)(  2,   1) | 1.000000000 1.000000000 1.000000000 0.000000000 
Par# 17007#  S(  1,  1)( 23, 20)(  2,   1) | 0.396889204 0.396889204 0.396889204 0.000000000 
Par# 17008#  S(  2,  2)( 23, 20)(  2,   1) | 0.455549180 0.455549180 0.455549180 0.000000000 
Par# 17009#  S(  3,  3)( 23, 20)(  2,   1) | 0.615845989 0.615845989 0.615845989 0.000000000 
Par# 17010#  S(  4,  4)( 23, 20)(  2,   1) | 0.496296260 0.496296260 0.496296260 0.000000000 
Par# 17011#  S(  5,  5)( 23, 20)(  2,   1) | 0.550264987 0.550264987 0.550264987 0.000000000 
Par# 17012#  S(  6,  6)( 23, 20)(  2,   1) | 0.501758567 0.501758567 0.501758567 0.000000000 
Par# 17013#  S(  1,  7)( 23, 20)(  2,   1) | 0.603110796 0.603110796 0.603110796 0.000000000 
Par# 17014#  S(  2,  7)( 23, 20)(  2,   1) | 0.544450820 0.544450820 0.544450820 0.000000000 
Par# 17015#  S(  3,  7)( 23, 20)(  2,   1) | 0.384154011 0.384154011 0.384154011 0.000000000 
Par# 17016#  S(  4,  7)( 23, 20)(  2,   1) | 0.503703740 0.503703740 0.503703740 0.000000000 
Par# 17017#  S(  5,  7)( 23, 20)(  2,   1) | 0.449735013 0.449735013 0.449735013 0.000000000 
Par# 17018#  S(  6,  7)( 23, 20)(  2,   1) | 0.498241433 0.498241433 0.498241433 0.000000000 
Par# 17019#  S(  7,  7)( 23, 20)(  2,   1) | 1.000000000 1.000000000 1.000000000 0.000000000 
Par# 17020#  S(  1,  1)( 24, 20)(  2,   1) | 0.396889204 0.396889204 0.396889204 0.000000000 
Par# 17021#  S(  2,  2)( 24, 20)(  2,   1) | 0.455549180 0.455549180 0.455549180 0.000000000 
Par# 17022#  S(  3,  3)( 24, 20)(  2,   1) | 0.615845989 0.615845989 0.615845989 0.000000000 
Par# 17023#  S(  4,  4)( 24, 20)(  2,   1) | 0.496296260 0.496296260 0.496296260 0.000000000 
Par# 17024#  S(  5,  5)( 24, 20)(  2,   1) | 0.550264987 0.550264987 0.550264987 0.000000000 
Par# 17025#  S(  6,  6)( 24, 20)(  2,   1) | 0.501758567 0.501758567 0.501758567 0.000000000 
Par# 17026#  S(  1,  7)( 24, 20)(  2,   1) | 0.603110796 0.603110796 0.603110796 0.000000000 
Par# 17027#  S(  2,  7)( 24, 20)(  2,   1) | 0.544450820 0.544450820 0.544450820 0.000000000 
Par# 17028#  S(  3,  7)( 24, 20)(  2,   1) | 0.384154011 0.384154011 0.384154011 0.000000000 
Par# 17029#  S(  4,  7)( 24, 20)(  2,   1) | 0.503703740 0.503703740 0.503703740 0.000000000 
Par# 17030#  S(  5,  7)( 24, 20)(  2,   1) | 0.449735013 0.449735013 0.449735013 0.000000000 
Par# 17031#  S(  6,  7)( 24, 20)(  2,   1) | 0.498241433 0.498241433 0.498241433 0.000000000 
Par# 17032#  S(  7,  7)( 24, 20)(  2,   1) | 1.000000000 1.000000000 1.000000000 0.000000000 
Par# 17033#  S(  1,  1)( 25, 20)(  2,   1) | 0.396889204 0.396889204 0.396889204 0.000000000 
Par# 17034#  S(  2,  2)( 25, 20)(  2,   1) | 0.455549180 0.455549180 0.455549180 0.000000000 
Par# 17035#  S(  3,  3)( 25, 20)(  2,   1) | 0.615845989 0.615845989 0.615845989 0.000000000 
Par# 17036#  S(  4,  4)( 25, 20)(  2,   1) | 0.496296260 0.496296260 0.496296260 0.000000000 
Par# 17037#  S(  5,  5)( 25, 20)(  2,   1) | 0.550264987 0.550264987 0.550264987 0.000000000 
Par# 17038#  S(  6,  6)( 25, 20)(  2,   1) | 0.501758567 0.501758567 0.501758567 0.000000000 
Par# 17039#  S(  1,  7)( 25, 20)(  2,   1) | 0.603110796 0.603110796 0.603110796 0.000000000 
Par# 17040#  S(  2,  7)( 25, 20)(  2,   1) | 0.544450820 0.544450820 0.544450820 0.000000000 
Par# 17041#  S(  3,  7)( 25, 20)(  2,   1) | 0.384154011 0.384154011 0.384154011 0.000000000 
Par# 17042#  S(  4,  7)( 25, 20)(  2,   1) | 0.503703740 0.503703740 0.503703740 0.000000000 
Par# 17043#  S(  5,  7)( 25, 20)(  2,   1) | 0.449735013 0.449735013 0.449735013 0.000000000 
Par# 17044#  S(  6,  7)( 25, 20)(  2,   1) | 0.498241433 0.498241433 0.498241433 0.000000000 
Par# 17045#  S(  7,  7)( 25, 20)(  2,   1) | 1.000000000 1.000000000 1.000000000 0.000000000 
Par# 17046#  S(  1,  1)( 26, 20)(  2,   1) | 0.396889204 0.396889204 0.396889204 0.000000000 
Par# 17047#  S(  2,  2)( 26, 20)(  2,   1) | 0.455549180 0.455549180 0.455549180 0.000000000 
Par# 17048#  S(  3,  3)( 26, 20)(  2,   1) | 0.615845989 0.615845989 0.615845989 0.000000000 
Par# 17049#  S(  4,  4)( 26, 20)(  2,   1) | 0.496296260 0.496296260 0.496296260 0.000000000 
Par# 17050#  S(  5,  5)( 26, 20)(  2,   1) | 0.550264987 0.550264987 0.550264987 0.000000000 
Par# 17051#  S(  6,  6)( 26, 20)(  2,   1) | 0.501758567 0.501758567 0.501758567 0.000000000 
Par# 17052#  S(  1,  7)( 26, 20)(  2,   1) | 0.603110796 0.603110796 0.603110796 0.000000000 
Par# 17053#  S(  2,  7)( 26, 20)(  2,   1) | 0.544450820 0.544450820 0.544450820 0.000000000 
Par# 17054#  S(  3,  7)( 26, 20)(  2,   1) | 0.384154011 0.384154011 0.384154011 0.000000000 
Par# 17055#  S(  4,  7)( 26, 20)(  2,   1) | 0.503703740 0.503703740 0.503703740 0.000000000 
Par# 17056#  S(  5,  7)( 26, 20)(  2,   1) | 0.449735013 0.449735013 0.449735013 0.000000000 
Par# 17057#  S(  6,  7)( 26, 20)(  2,   1) | 0.498241433 0.498241433 0.498241433 0.000000000 
Par# 17058#  S(  7,  7)( 26, 20)(  2,   1) | 1.000000000 1.000000000 1.000000000 0.000000000 
Par# 17059#  S(  1,  1)( 27, 20)(  2,   1) | 0.396889204 0.396889204 0.396889204 0.000000000 
Par# 17060#  S(  2,  2)( 27, 20)(  2,   1) | 0.455549180 0.455549180 0.455549180 0.000000000 
Par# 17061#  S(  3,  3)( 27, 20)(  2,   1) | 0.615845989 0.615845989 0.615845989 0.000000000 
Par# 17062#  S(  4,  4)( 27, 20)(  2,   1) | 0.496296260 0.496296260 0.496296260 0.000000000 
Par# 17063#  S(  5,  5)( 27, 20)(  2,   1) | 0.550264987 0.550264987 0.550264987 0.000000000 
Par# 17064#  S(  6,  6)( 27, 20)(  2,   1) | 0.501758567 0.501758567 0.501758567 0.000000000 
Par# 17065#  S(  1,  7)( 27, 20)(  2,   1) | 0.603110796 0.603110796 0.603110796 0.000000000 
Par# 17066#  S(  2,  7)( 27, 20)(  2,   1) | 0.544450820 0.544450820 0.544450820 0.000000000 
Par# 17067#  S(  3,  7)( 27, 20)(  2,   1) | 0.384154011 0.384154011 0.384154011 0.000000000 
Par# 17068#  S(  4,  7)( 27, 20)(  2,   1) | 0.503703740 0.503703740 0.503703740 0.000000000 
Par# 17069#  S(  5,  7)( 27, 20)(  2,   1) | 0.449735013 0.449735013 0.449735013 0.000000000 
Par# 17070#  S(  6,  7)( 27, 20)(  2,   1) | 0.498241433 0.498241433 0.498241433 0.000000000 
Par# 17071#  S(  7,  7)( 27, 20)(  2,   1) | 1.000000000 1.000000000 1.000000000 0.000000000 
Par# 17072#  S(  1,  1)( 28, 20)(  2,   1) | 0.396889204 0.396889204 0.396889204 0.000000000 
Par# 17073#  S(  2,  2)( 28, 20)(  2,   1) | 0.455549180 0.455549180 0.455549180 0.000000000 
Par# 17074#  S(  3,  3)( 28, 20)(  2,   1) | 0.615845989 0.615845989 0.615845989 0.000000000 
Par# 17075#  S(  4,  4)( 28, 20)(  2,   1) | 0.496296260 0.496296260 0.496296260 0.000000000 
Par# 17076#  S(  5,  5)( 28, 20)(  2,   1) | 0.550264987 0.550264987 0.550264987 0.000000000 
Par# 17077#  S(  6,  6)( 28, 20)(  2,   1) | 0.501758567 0.501758567 0.501758567 0.000000000 
Par# 17078#  S(  1,  7)( 28, 20)(  2,   1) | 0.603110796 0.603110796 0.603110796 0.000000000 
Par# 17079#  S(  2,  7)( 28, 20)(  2,   1) | 0.544450820 0.544450820 0.544450820 0.000000000 
Par# 17080#  S(  3,  7)( 28, 20)(  2,   1) | 0.384154011 0.384154011 0.384154011 0.000000000 
Par# 17081#  S(  4,  7)( 28, 20)(  2,   1) | 0.503703740 0.503703740 0.503703740 0.000000000 
Par# 17082#  S(  5,  7)( 28, 20)(  2,   1) | 0.449735013 0.449735013 0.449735013 0.000000000 
Par# 17083#  S(  6,  7)( 28, 20)(  2,   1) | 0.498241433 0.498241433 0.498241433 0.000000000 
Par# 17084#  S(  7,  7)( 28, 20)(  2,   1) | 1.000000000 1.000000000 1.000000000 0.000000000 
Par# 17085#  S(  1,  1)( 29, 20)(  2,   1) | 0.396889204 0.396889204 0.396889204 0.000000000 
Par# 17086#  S(  2,  2)( 29, 20)(  2,   1) | 0.455549180 0.455549180 0.455549180 0.000000000 
Par# 17087#  S(  3,  3)( 29, 20)(  2,   1) | 0.615845989 0.615845989 0.615845989 0.000000000 
Par# 17088#  S(  4,  4)( 29, 20)(  2,   1) | 0.496296260 0.496296260 0.496296260 0.000000000 
Par# 17089#  S(  5,  5)( 29, 20)(  2,   1) | 0.550264987 0.550264987 0.550264987 0.000000000 
Par# 17090#  S(  6,  6)( 29, 20)(  2,   1) | 0.501758567 0.501758567 0.501758567 0.000000000 
Par# 17091#  S(  1,  7)( 29, 20)(  2,   1) | 0.603110796 0.603110796 0.603110796 0.000000000 
Par# 17092#  S(  2,  7)( 29, 20)(  2,   1) | 0.544450820 0.544450820 0.544450820 0.000000000 
Par# 17093#  S(  3,  7)( 29, 20)(  2,   1) | 0.384154011 0.384154011 0.384154011 0.000000000 
Par# 17094#  S(  4,  7)( 29, 20)(  2,   1) | 0.503703740 0.503703740 0.503703740 0.000000000 
Par# 17095#  S(  5,  7)( 29, 20)(  2,   1) | 0.449735013 0.449735013 0.449735013 0.000000000 
Par# 17096#  S(  6,  7)( 29, 20)(  2,   1) | 0.498241433 0.498241433 0.498241433 0.000000000 
Par# 17097#  S(  7,  7)( 29, 20)(  2,   1) | 1.000000000 1.000000000 1.000000000 0.000000000 
Par# 17098#  S(  1,  1)( 30, 20)(  2,   1) | 0.396889204 0.396889204 0.396889204 0.000000000 
Par# 17099#  S(  2,  2)( 30, 20)(  2,   1) | 0.455549180 0.455549180 0.455549180 0.000000000 
Par# 17100#  S(  3,  3)( 30, 20)(  2,   1) | 0.615845989 0.615845989 0.615845989 0.000000000 
Par# 17101#  S(  4,  4)( 30, 20)(  2,   1) | 0.496296260 0.496296260 0.496296260 0.000000000 
Par# 17102#  S(  5,  5)( 30, 20)(  2,   1) | 0.550264987 0.550264987 0.550264987 0.000000000 
Par# 17103#  S(  6,  6)( 30, 20)(  2,   1) | 0.501758567 0.501758567 0.501758567 0.000000000 
Par# 17104#  S(  1,  7)( 30, 20)(  2,   1) | 0.603110796 0.603110796 0.603110796 0.000000000 
Par# 17105#  S(  2,  7)( 30, 20)(  2,   1) | 0.544450820 0.544450820 0.544450820 0.000000000 
Par# 17106#  S(  3,  7)( 30, 20)(  2,   1) | 0.384154011 0.384154011 0.384154011 0.000000000 
Par# 17107#  S(  4,  7)( 30, 20)(  2,   1) | 0.503703740 0.503703740 0.503703740 0.000000000 
Par# 17108#  S(  5,  7)( 30, 20)(  2,   1) | 0.449735013 0.449735013 0.449735013 0.000000000 
Par# 17109#  S(  6,  7)( 30, 20)(  2,   1) | 0.498241433 0.498241433 0.498241433 0.000000000 
Par# 17110#  S(  7,  7)( 30, 20)(  2,   1) | 1.000000000 1.000000000 1.000000000 0.000000000 
Par# 17111#  S(  1,  1)( 31, 20)(  2,   1) | 0.396889204 0.396889204 0.396889204 0.000000000 
Par# 17112#  S(  2,  2)( 31, 20)(  2,   1) | 0.455549180 0.455549180 0.455549180 0.000000000 
Par# 17113#  S(  3,  3)( 31, 20)(  2,   1) | 0.615845989 0.615845989 0.615845989 0.000000000 
Par# 17114#  S(  4,  4)( 31, 20)(  2,   1) | 0.496296260 0.496296260 0.496296260 0.000000000 
Par# 17115#  S(  5,  5)( 31, 20)(  2,   1) | 0.550264987 0.550264987 0.550264987 0.000000000 
Par# 17116#  S(  6,  6)( 31, 20)(  2,   1) | 0.501758567 0.501758567 0.501758567 0.000000000 
Par# 17117#  S(  1,  7)( 31, 20)(  2,   1) | 0.603110796 0.603110796 0.603110796 0.000000000 
Par# 17118#  S(  2,  7)( 31, 20)(  2,   1) | 0.544450820 0.544450820 0.544450820 0.000000000 
Par# 17119#  S(  3,  7)( 31, 20)(  2,   1) | 0.384154011 0.384154011 0.384154011 0.000000000 
Par# 17120#  S(  4,  7)( 31, 20)(  2,   1) | 0.503703740 0.503703740 0.503703740 0.000000000 
Par# 17121#  S(  5,  7)( 31, 20)(  2,   1) | 0.449735013 0.449735013 0.449735013 0.000000000 
Par# 17122#  S(  6,  7)( 31, 20)(  2,   1) | 0.498241433 0.498241433 0.498241433 0.000000000 
Par# 17123#  S(  7,  7)( 31, 20)(  2,   1) | 1.000000000 1.000000000 1.000000000 0.000000000 
Par# 17124#  S(  1,  1)( 32, 20)(  2,   1) | 0.396889204 0.396889204 0.396889204 0.000000000 
Par# 17125#  S(  2,  2)( 32, 20)(  2,   1) | 0.455549180 0.455549180 0.455549180 0.000000000 
Par# 17126#  S(  3,  3)( 32, 20)(  2,   1) | 0.615845989 0.615845989 0.615845989 0.000000000 
Par# 17127#  S(  4,  4)( 32, 20)(  2,   1) | 0.496296260 0.496296260 0.496296260 0.000000000 
Par# 17128#  S(  5,  5)( 32, 20)(  2,   1) | 0.550264987 0.550264987 0.550264987 0.000000000 
Par# 17129#  S(  6,  6)( 32, 20)(  2,   1) | 0.501758567 0.501758567 0.501758567 0.000000000 
Par# 17130#  S(  1,  7)( 32, 20)(  2,   1) | 0.603110796 0.603110796 0.603110796 0.000000000 
Par# 17131#  S(  2,  7)( 32, 20)(  2,   1) | 0.544450820 0.544450820 0.544450820 0.000000000 
Par# 17132#  S(  3,  7)( 32, 20)(  2,   1) | 0.384154011 0.384154011 0.384154011 0.000000000 
Par# 17133#  S(  4,  7)( 32, 20)(  2,   1) | 0.503703740 0.503703740 0.503703740 0.000000000 
Par# 17134#  S(  5,  7)( 32, 20)(  2,   1) | 0.449735013 0.449735013 0.449735013 0.000000000 
Par# 17135#  S(  6,  7)( 32, 20)(  2,   1) | 0.498241433 0.498241433 0.498241433 0.000000000 
Par# 17136#  S(  7,  7)( 32, 20)(  2,   1) | 1.000000000 1.000000000 1.000000000 0.000000000 
Par# 17137#  S(  1,  1)( 33, 20)(  2,   1) | 0.396889204 0.396889204 0.396889204 0.000000000 
Par# 17138#  S(  2,  2)( 33, 20)(  2,   1) | 0.455549180 0.455549180 0.455549180 0.000000000 
Par# 17139#  S(  3,  3)( 33, 20)(  2,   1) | 0.615845989 0.615845989 0.615845989 0.000000000 
Par# 17140#  S(  4,  4)( 33, 20)(  2,   1) | 0.496296260 0.496296260 0.496296260 0.000000000 
Par# 17141#  S(  5,  5)( 33, 20)(  2,   1) | 0.550264987 0.550264987 0.550264987 0.000000000 
Par# 17142#  S(  6,  6)( 33, 20)(  2,   1) | 0.501758567 0.501758567 0.501758567 0.000000000 
Par# 17143#  S(  1,  7)( 33, 20)(  2,   1) | 0.603110796 0.603110796 0.603110796 0.000000000 
Par# 17144#  S(  2,  7)( 33, 20)(  2,   1) | 0.544450820 0.544450820 0.544450820 0.000000000 
Par# 17145#  S(  3,  7)( 33, 20)(  2,   1) | 0.384154011 0.384154011 0.384154011 0.000000000 
Par# 17146#  S(  4,  7)( 33, 20)(  2,   1) | 0.503703740 0.503703740 0.503703740 0.000000000 
Par# 17147#  S(  5,  7)( 33, 20)(  2,   1) | 0.449735013 0.449735013 0.449735013 0.000000000 
Par# 17148#  S(  6,  7)( 33, 20)(  2,   1) | 0.498241433 0.498241433 0.498241433 0.000000000 
Par# 17149#  S(  7,  7)( 33, 20)(  2,   1) | 1.000000000 1.000000000 1.000000000 0.000000000 
Par# 17150#  S(  1,  1)( 34, 20)(  2,   1) | 0.396889204 0.396889204 0.396889204 0.000000000 
Par# 17151#  S(  2,  2)( 34, 20)(  2,   1) | 0.455549180 0.455549180 0.455549180 0.000000000 
Par# 17152#  S(  3,  3)( 34, 20)(  2,   1) | 0.615845989 0.615845989 0.615845989 0.000000000 
Par# 17153#  S(  4,  4)( 34, 20)(  2,   1) | 0.496296260 0.496296260 0.496296260 0.000000000 
Par# 17154#  S(  5,  5)( 34, 20)(  2,   1) | 0.550264987 0.550264987 0.550264987 0.000000000 
Par# 17155#  S(  6,  6)( 34, 20)(  2,   1) | 0.501758567 0.501758567 0.501758567 0.000000000 
Par# 17156#  S(  1,  7)( 34, 20)(  2,   1) | 0.603110796 0.603110796 0.603110796 0.000000000 
Par# 17157#  S(  2,  7)( 34, 20)(  2,   1) | 0.544450820 0.544450820 0.544450820 0.000000000 
Par# 17158#  S(  3,  7)( 34, 20)(  2,   1) | 0.384154011 0.384154011 0.384154011 0.000000000 
Par# 17159#  S(  4,  7)( 34, 20)(  2,   1) | 0.503703740 0.503703740 0.503703740 0.000000000 
Par# 17160#  S(  5,  7)( 34, 20)(  2,   1) | 0.449735013 0.449735013 0.449735013 0.000000000 
Par# 17161#  S(  6,  7)( 34, 20)(  2,   1) | 0.498241433 0.498241433 0.498241433 0.000000000 
Par# 17162#  S(  7,  7)( 34, 20)(  2,   1) | 1.000000000 1.000000000 1.000000000 0.000000000 
Par# 17163#  S(  1,  1)( 35, 20)(  2,   1) | 0.396889204 0.396889204 0.396889204 0.000000000 
Par# 17164#  S(  2,  2)( 35, 20)(  2,   1) | 0.455549180 0.455549180 0.455549180 0.000000000 
Par# 17165#  S(  3,  3)( 35, 20)(  2,   1) | 0.615845989 0.615845989 0.615845989 0.000000000 
Par# 17166#  S(  4,  4)( 35, 20)(  2,   1) | 0.496296260 0.496296260 0.496296260 0.000000000 
Par# 17167#  S(  5,  5)( 35, 20)(  2,   1) | 0.550264987 0.550264987 0.550264987 0.000000000 
Par# 17168#  S(  6,  6)( 35, 20)(  2,   1) | 0.501758567 0.501758567 0.501758567 0.000000000 
Par# 17169#  S(  1,  7)( 35, 20)(  2,   1) | 0.603110796 0.603110796 0.603110796 0.000000000 
Par# 17170#  S(  2,  7)( 35, 20)(  2,   1) | 0.544450820 0.544450820 0.544450820 0.000000000 
Par# 17171#  S(  3,  7)( 35, 20)(  2,   1) | 0.384154011 0.384154011 0.384154011 0.000000000 
Par# 17172#  S(  4,  7)( 35, 20)(  2,   1) | 0.503703740 0.503703740 0.503703740 0.000000000 
Par# 17173#  S(  5,  7)( 35, 20)(  2,   1) | 0.449735013 0.449735013 0.449735013 0.000000000 
Par# 17174#  S(  6,  7)( 35, 20)(  2,   1) | 0.498241433 0.498241433 0.498241433 0.000000000 
Par# 17175#  S(  7,  7)( 35, 20)(  2,   1) | 1.000000000 1.000000000 1.000000000 0.000000000 
Par# 17176#  S(  1,  1)( 36, 20)(  2,   1) | 0.396889204 0.396889204 0.396889204 0.000000000 
Par# 17177#  S(  2,  2)( 36, 20)(  2,   1) | 0.455549180 0.455549180 0.455549180 0.000000000 
Par# 17178#  S(  3,  3)( 36, 20)(  2,   1) | 0.615845989 0.615845989 0.615845989 0.000000000 
Par# 17179#  S(  4,  4)( 36, 20)(  2,   1) | 0.496296260 0.496296260 0.496296260 0.000000000 
Par# 17180#  S(  5,  5)( 36, 20)(  2,   1) | 0.550264987 0.550264987 0.550264987 0.000000000 
Par# 17181#  S(  6,  6)( 36, 20)(  2,   1) | 0.501758567 0.501758567 0.501758567 0.000000000 
Par# 17182#  S(  1,  7)( 36, 20)(  2,   1) | 0.603110796 0.603110796 0.603110796 0.000000000 
Par# 17183#  S(  2,  7)( 36, 20)(  2,   1) | 0.544450820 0.544450820 0.544450820 0.000000000 
Par# 17184#  S(  3,  7)( 36, 20)(  2,   1) | 0.384154011 0.384154011 0.384154011 0.000000000 
Par# 17185#  S(  4,  7)( 36, 20)(  2,   1) | 0.503703740 0.503703740 0.503703740 0.000000000 
Par# 17186#  S(  5,  7)( 36, 20)(  2,   1) | 0.449735013 0.449735013 0.449735013 0.000000000 
Par# 17187#  S(  6,  7)( 36, 20)(  2,   1) | 0.498241433 0.498241433 0.498241433 0.000000000 
Par# 17188#  S(  7,  7)( 36, 20)(  2,   1) | 1.000000000 1.000000000 1.000000000 0.000000000 
Par# 17189#  S(  1,  1)( 37, 20)(  2,   1) | 0.396889204 0.396889204 0.396889204 0.000000000 
Par# 17190#  S(  2,  2)( 37, 20)(  2,   1) | 0.455549180 0.455549180 0.455549180 0.000000000 
Par# 17191#  S(  3,  3)( 37, 20)(  2,   1) | 0.615845989 0.615845989 0.615845989 0.000000000 
Par# 17192#  S(  4,  4)( 37, 20)(  2,   1) | 0.496296260 0.496296260 0.496296260 0.000000000 
Par# 17193#  S(  5,  5)( 37, 20)(  2,   1) | 0.550264987 0.550264987 0.550264987 0.000000000 
Par# 17194#  S(  6,  6)( 37, 20)(  2,   1) | 0.501758567 0.501758567 0.501758567 0.000000000 
Par# 17195#  S(  1,  7)( 37, 20)(  2,   1) | 0.603110796 0.603110796 0.603110796 0.000000000 
Par# 17196#  S(  2,  7)( 37, 20)(  2,   1) | 0.544450820 0.544450820 0.544450820 0.000000000 
Par# 17197#  S(  3,  7)( 37, 20)(  2,   1) | 0.384154011 0.384154011 0.384154011 0.000000000 
Par# 17198#  S(  4,  7)( 37, 20)(  2,   1) | 0.503703740 0.503703740 0.503703740 0.000000000 
Par# 17199#  S(  5,  7)( 37, 20)(  2,   1) | 0.449735013 0.449735013 0.449735013 0.000000000 
Par# 17200#  S(  6,  7)( 37, 20)(  2,   1) | 0.498241433 0.498241433 0.498241433 0.000000000 
Par# 17201#  S(  7,  7)( 37, 20)(  2,   1) | 1.000000000 1.000000000 1.000000000 0.000000000 
Par# 17202#  S(  1,  1)( 21, 21)(  2,   1) | 0.396889204 0.396889204 0.396889204 0.000000000 
Par# 17203#  S(  2,  2)( 21, 21)(  2,   1) | 0.455549180 0.455549180 0.455549180 0.000000000 
Par# 17204#  S(  3,  3)( 21, 21)(  2,   1) | 0.615845989 0.615845989 0.615845989 0.000000000 
Par# 17205#  S(  4,  4)( 21, 21)(  2,   1) | 0.496296260 0.496296260 0.496296260 0.000000000 
Par# 17206#  S(  5,  5)( 21, 21)(  2,   1) | 0.550264987 0.550264987 0.550264987 0.000000000 
Par# 17207#  S(  6,  6)( 21, 21)(  2,   1) | 0.501758567 0.501758567 0.501758567 0.000000000 
Par# 17208#  S(  1,  7)( 21, 21)(  2,   1) | 0.603110796 0.603110796 0.603110796 0.000000000 
Par# 17209#  S(  2,  7)( 21, 21)(  2,   1) | 0.544450820 0.544450820 0.544450820 0.000000000 
Par# 17210#  S(  3,  7)( 21, 21)(  2,   1) | 0.384154011 0.384154011 0.384154011 0.000000000 
Par# 17211#  S(  4,  7)( 21, 21)(  2,   1) | 0.503703740 0.503703740 0.503703740 0.000000000 
Par# 17212#  S(  5,  7)( 21, 21)(  2,   1) | 0.449735013 0.449735013 0.449735013 0.000000000 
Par# 17213#  S(  6,  7)( 21, 21)(  2,   1) | 0.498241433 0.498241433 0.498241433 0.000000000 
Par# 17214#  S(  7,  7)( 21, 21)(  2,   1) | 1.000000000 1.000000000 1.000000000 0.000000000 
Par# 17215#  S(  1,  1)( 22, 21)(  2,   1) | 0.396889204 0.396889204 0.396889204 0.000000000 
Par# 17216#  S(  2,  2)( 22, 21)(  2,   1) | 0.455549180 0.455549180 0.455549180 0.000000000 
Par# 17217#  S(  3,  3)( 22, 21)(  2,   1) | 0.615845989 0.615845989 0.615845989 0.000000000 
Par# 17218#  S(  4,  4)( 22, 21)(  2,   1) | 0.496296260 0.496296260 0.496296260 0.000000000 
Par# 17219#  S(  5,  5)( 22, 21)(  2,   1) | 0.550264987 0.550264987 0.550264987 0.000000000 
Par# 17220#  S(  6,  6)( 22, 21)(  2,   1) | 0.501758567 0.501758567 0.501758567 0.000000000 
Par# 17221#  S(  1,  7)( 22, 21)(  2,   1) | 0.603110796 0.603110796 0.603110796 0.000000000 
Par# 17222#  S(  2,  7)( 22, 21)(  2,   1) | 0.544450820 0.544450820 0.544450820 0.000000000 
Par# 17223#  S(  3,  7)( 22, 21)(  2,   1) | 0.384154011 0.384154011 0.384154011 0.000000000 
Par# 17224#  S(  4,  7)( 22, 21)(  2,   1) | 0.503703740 0.503703740 0.503703740 0.000000000 
Par# 17225#  S(  5,  7)( 22, 21)(  2,   1) | 0.449735013 0.449735013 0.449735013 0.000000000 
Par# 17226#  S(  6,  7)( 22, 21)(  2,   1) | 0.498241433 0.498241433 0.498241433 0.000000000 
Par# 17227#  S(  7,  7)( 22, 21)(  2,   1) | 1.000000000 1.000000000 1.000000000 0.000000000 
Par# 17228#  S(  1,  1)( 23, 21)(  2,   1) | 0.396889204 0.396889204 0.396889204 0.000000000 
Par# 17229#  S(  2,  2)( 23, 21)(  2,   1) | 0.455549180 0.455549180 0.455549180 0.000000000 
Par# 17230#  S(  3,  3)( 23, 21)(  2,   1) | 0.615845989 0.615845989 0.615845989 0.000000000 
Par# 17231#  S(  4,  4)( 23, 21)(  2,   1) | 0.496296260 0.496296260 0.496296260 0.000000000 
Par# 17232#  S(  5,  5)( 23, 21)(  2,   1) | 0.550264987 0.550264987 0.550264987 0.000000000 
Par# 17233#  S(  6,  6)( 23, 21)(  2,   1) | 0.501758567 0.501758567 0.501758567 0.000000000 
Par# 17234#  S(  1,  7)( 23, 21)(  2,   1) | 0.603110796 0.603110796 0.603110796 0.000000000 
Par# 17235#  S(  2,  7)( 23, 21)(  2,   1) | 0.544450820 0.544450820 0.544450820 0.000000000 
Par# 17236#  S(  3,  7)( 23, 21)(  2,   1) | 0.384154011 0.384154011 0.384154011 0.000000000 
Par# 17237#  S(  4,  7)( 23, 21)(  2,   1) | 0.503703740 0.503703740 0.503703740 0.000000000 
Par# 17238#  S(  5,  7)( 23, 21)(  2,   1) | 0.449735013 0.449735013 0.449735013 0.000000000 
Par# 17239#  S(  6,  7)( 23, 21)(  2,   1) | 0.498241433 0.498241433 0.498241433 0.000000000 
Par# 17240#  S(  7,  7)( 23, 21)(  2,   1) | 1.000000000 1.000000000 1.000000000 0.000000000 
Par# 17241#  S(  1,  1)( 24, 21)(  2,   1) | 0.396889204 0.396889204 0.396889204 0.000000000 
Par# 17242#  S(  2,  2)( 24, 21)(  2,   1) | 0.455549180 0.455549180 0.455549180 0.000000000 
Par# 17243#  S(  3,  3)( 24, 21)(  2,   1) | 0.615845989 0.615845989 0.615845989 0.000000000 
Par# 17244#  S(  4,  4)( 24, 21)(  2,   1) | 0.496296260 0.496296260 0.496296260 0.000000000 
Par# 17245#  S(  5,  5)( 24, 21)(  2,   1) | 0.550264987 0.550264987 0.550264987 0.000000000 
Par# 17246#  S(  6,  6)( 24, 21)(  2,   1) | 0.501758567 0.501758567 0.501758567 0.000000000 
Par# 17247#  S(  1,  7)( 24, 21)(  2,   1) | 0.603110796 0.603110796 0.603110796 0.000000000 
Par# 17248#  S(  2,  7)( 24, 21)(  2,   1) | 0.544450820 0.544450820 0.544450820 0.000000000 
Par# 17249#  S(  3,  7)( 24, 21)(  2,   1) | 0.384154011 0.384154011 0.384154011 0.000000000 
Par# 17250#  S(  4,  7)( 24, 21)(  2,   1) | 0.503703740 0.503703740 0.503703740 0.000000000 
Par# 17251#  S(  5,  7)( 24, 21)(  2,   1) | 0.449735013 0.449735013 0.449735013 0.000000000 
Par# 17252#  S(  6,  7)( 24, 21)(  2,   1) | 0.498241433 0.498241433 0.498241433 0.000000000 
Par# 17253#  S(  7,  7)( 24, 21)(  2,   1) | 1.000000000 1.000000000 1.000000000 0.000000000 
Par# 17254#  S(  1,  1)( 25, 21)(  2,   1) | 0.396889204 0.396889204 0.396889204 0.000000000 
Par# 17255#  S(  2,  2)( 25, 21)(  2,   1) | 0.455549180 0.455549180 0.455549180 0.000000000 
Par# 17256#  S(  3,  3)( 25, 21)(  2,   1) | 0.615845989 0.615845989 0.615845989 0.000000000 
Par# 17257#  S(  4,  4)( 25, 21)(  2,   1) | 0.496296260 0.496296260 0.496296260 0.000000000 
Par# 17258#  S(  5,  5)( 25, 21)(  2,   1) | 0.550264987 0.550264987 0.550264987 0.000000000 
Par# 17259#  S(  6,  6)( 25, 21)(  2,   1) | 0.501758567 0.501758567 0.501758567 0.000000000 
Par# 17260#  S(  1,  7)( 25, 21)(  2,   1) | 0.603110796 0.603110796 0.603110796 0.000000000 
Par# 17261#  S(  2,  7)( 25, 21)(  2,   1) | 0.544450820 0.544450820 0.544450820 0.000000000 
Par# 17262#  S(  3,  7)( 25, 21)(  2,   1) | 0.384154011 0.384154011 0.384154011 0.000000000 
Par# 17263#  S(  4,  7)( 25, 21)(  2,   1) | 0.503703740 0.503703740 0.503703740 0.000000000 
Par# 17264#  S(  5,  7)( 25, 21)(  2,   1) | 0.449735013 0.449735013 0.449735013 0.000000000 
Par# 17265#  S(  6,  7)( 25, 21)(  2,   1) | 0.498241433 0.498241433 0.498241433 0.000000000 
Par# 17266#  S(  7,  7)( 25, 21)(  2,   1) | 1.000000000 1.000000000 1.000000000 0.000000000 
Par# 17267#  S(  1,  1)( 26, 21)(  2,   1) | 0.396889204 0.396889204 0.396889204 0.000000000 
Par# 17268#  S(  2,  2)( 26, 21)(  2,   1) | 0.455549180 0.455549180 0.455549180 0.000000000 
Par# 17269#  S(  3,  3)( 26, 21)(  2,   1) | 0.615845989 0.615845989 0.615845989 0.000000000 
Par# 17270#  S(  4,  4)( 26, 21)(  2,   1) | 0.496296260 0.496296260 0.496296260 0.000000000 
Par# 17271#  S(  5,  5)( 26, 21)(  2,   1) | 0.550264987 0.550264987 0.550264987 0.000000000 
Par# 17272#  S(  6,  6)( 26, 21)(  2,   1) | 0.501758567 0.501758567 0.501758567 0.000000000 
Par# 17273#  S(  1,  7)( 26, 21)(  2,   1) | 0.603110796 0.603110796 0.603110796 0.000000000 
Par# 17274#  S(  2,  7)( 26, 21)(  2,   1) | 0.544450820 0.544450820 0.544450820 0.000000000 
Par# 17275#  S(  3,  7)( 26, 21)(  2,   1) | 0.384154011 0.384154011 0.384154011 0.000000000 
Par# 17276#  S(  4,  7)( 26, 21)(  2,   1) | 0.503703740 0.503703740 0.503703740 0.000000000 
Par# 17277#  S(  5,  7)( 26, 21)(  2,   1) | 0.449735013 0.449735013 0.449735013 0.000000000 
Par# 17278#  S(  6,  7)( 26, 21)(  2,   1) | 0.498241433 0.498241433 0.498241433 0.000000000 
Par# 17279#  S(  7,  7)( 26, 21)(  2,   1) | 1.000000000 1.000000000 1.000000000 0.000000000 
Par# 17280#  S(  1,  1)( 27, 21)(  2,   1) | 0.396889204 0.396889204 0.396889204 0.000000000 
Par# 17281#  S(  2,  2)( 27, 21)(  2,   1) | 0.455549180 0.455549180 0.455549180 0.000000000 
Par# 17282#  S(  3,  3)( 27, 21)(  2,   1) | 0.615845989 0.615845989 0.615845989 0.000000000 
Par# 17283#  S(  4,  4)( 27, 21)(  2,   1) | 0.496296260 0.496296260 0.496296260 0.000000000 
Par# 17284#  S(  5,  5)( 27, 21)(  2,   1) | 0.550264987 0.550264987 0.550264987 0.000000000 
Par# 17285#  S(  6,  6)( 27, 21)(  2,   1) | 0.501758567 0.501758567 0.501758567 0.000000000 
Par# 17286#  S(  1,  7)( 27, 21)(  2,   1) | 0.603110796 0.603110796 0.603110796 0.000000000 
Par# 17287#  S(  2,  7)( 27, 21)(  2,   1) | 0.544450820 0.544450820 0.544450820 0.000000000 
Par# 17288#  S(  3,  7)( 27, 21)(  2,   1) | 0.384154011 0.384154011 0.384154011 0.000000000 
Par# 17289#  S(  4,  7)( 27, 21)(  2,   1) | 0.503703740 0.503703740 0.503703740 0.000000000 
Par# 17290#  S(  5,  7)( 27, 21)(  2,   1) | 0.449735013 0.449735013 0.449735013 0.000000000 
Par# 17291#  S(  6,  7)( 27, 21)(  2,   1) | 0.498241433 0.498241433 0.498241433 0.000000000 
Par# 17292#  S(  7,  7)( 27, 21)(  2,   1) | 1.000000000 1.000000000 1.000000000 0.000000000 
Par# 17293#  S(  1,  1)( 28, 21)(  2,   1) | 0.396889204 0.396889204 0.396889204 0.000000000 
Par# 17294#  S(  2,  2)( 28, 21)(  2,   1) | 0.455549180 0.455549180 0.455549180 0.000000000 
Par# 17295#  S(  3,  3)( 28, 21)(  2,   1) | 0.615845989 0.615845989 0.615845989 0.000000000 
Par# 17296#  S(  4,  4)( 28, 21)(  2,   1) | 0.496296260 0.496296260 0.496296260 0.000000000 
Par# 17297#  S(  5,  5)( 28, 21)(  2,   1) | 0.550264987 0.550264987 0.550264987 0.000000000 
Par# 17298#  S(  6,  6)( 28, 21)(  2,   1) | 0.501758567 0.501758567 0.501758567 0.000000000 
Par# 17299#  S(  1,  7)( 28, 21)(  2,   1) | 0.603110796 0.603110796 0.603110796 0.000000000 
Par# 17300#  S(  2,  7)( 28, 21)(  2,   1) | 0.544450820 0.544450820 0.544450820 0.000000000 
Par# 17301#  S(  3,  7)( 28, 21)(  2,   1) | 0.384154011 0.384154011 0.384154011 0.000000000 
Par# 17302#  S(  4,  7)( 28, 21)(  2,   1) | 0.503703740 0.503703740 0.503703740 0.000000000 
Par# 17303#  S(  5,  7)( 28, 21)(  2,   1) | 0.449735013 0.449735013 0.449735013 0.000000000 
Par# 17304#  S(  6,  7)( 28, 21)(  2,   1) | 0.498241433 0.498241433 0.498241433 0.000000000 
Par# 17305#  S(  7,  7)( 28, 21)(  2,   1) | 1.000000000 1.000000000 1.000000000 0.000000000 
Par# 17306#  S(  1,  1)( 29, 21)(  2,   1) | 0.396889204 0.396889204 0.396889204 0.000000000 
Par# 17307#  S(  2,  2)( 29, 21)(  2,   1) | 0.455549180 0.455549180 0.455549180 0.000000000 
Par# 17308#  S(  3,  3)( 29, 21)(  2,   1) | 0.615845989 0.615845989 0.615845989 0.000000000 
Par# 17309#  S(  4,  4)( 29, 21)(  2,   1) | 0.496296260 0.496296260 0.496296260 0.000000000 
Par# 17310#  S(  5,  5)( 29, 21)(  2,   1) | 0.550264987 0.550264987 0.550264987 0.000000000 
Par# 17311#  S(  6,  6)( 29, 21)(  2,   1) | 0.501758567 0.501758567 0.501758567 0.000000000 
Par# 17312#  S(  1,  7)( 29, 21)(  2,   1) | 0.603110796 0.603110796 0.603110796 0.000000000 
Par# 17313#  S(  2,  7)( 29, 21)(  2,   1) | 0.544450820 0.544450820 0.544450820 0.000000000 
Par# 17314#  S(  3,  7)( 29, 21)(  2,   1) | 0.384154011 0.384154011 0.384154011 0.000000000 
Par# 17315#  S(  4,  7)( 29, 21)(  2,   1) | 0.503703740 0.503703740 0.503703740 0.000000000 
Par# 17316#  S(  5,  7)( 29, 21)(  2,   1) | 0.449735013 0.449735013 0.449735013 0.000000000 
Par# 17317#  S(  6,  7)( 29, 21)(  2,   1) | 0.498241433 0.498241433 0.498241433 0.000000000 
Par# 17318#  S(  7,  7)( 29, 21)(  2,   1) | 1.000000000 1.000000000 1.000000000 0.000000000 
Par# 17319#  S(  1,  1)( 30, 21)(  2,   1) | 0.396889204 0.396889204 0.396889204 0.000000000 
Par# 17320#  S(  2,  2)( 30, 21)(  2,   1) | 0.455549180 0.455549180 0.455549180 0.000000000 
Par# 17321#  S(  3,  3)( 30, 21)(  2,   1) | 0.615845989 0.615845989 0.615845989 0.000000000 
Par# 17322#  S(  4,  4)( 30, 21)(  2,   1) | 0.496296260 0.496296260 0.496296260 0.000000000 
Par# 17323#  S(  5,  5)( 30, 21)(  2,   1) | 0.550264987 0.550264987 0.550264987 0.000000000 
Par# 17324#  S(  6,  6)( 30, 21)(  2,   1) | 0.501758567 0.501758567 0.501758567 0.000000000 
Par# 17325#  S(  1,  7)( 30, 21)(  2,   1) | 0.603110796 0.603110796 0.603110796 0.000000000 
Par# 17326#  S(  2,  7)( 30, 21)(  2,   1) | 0.544450820 0.544450820 0.544450820 0.000000000 
Par# 17327#  S(  3,  7)( 30, 21)(  2,   1) | 0.384154011 0.384154011 0.384154011 0.000000000 
Par# 17328#  S(  4,  7)( 30, 21)(  2,   1) | 0.503703740 0.503703740 0.503703740 0.000000000 
Par# 17329#  S(  5,  7)( 30, 21)(  2,   1) | 0.449735013 0.449735013 0.449735013 0.000000000 
Par# 17330#  S(  6,  7)( 30, 21)(  2,   1) | 0.498241433 0.498241433 0.498241433 0.000000000 
Par# 17331#  S(  7,  7)( 30, 21)(  2,   1) | 1.000000000 1.000000000 1.000000000 0.000000000 
Par# 17332#  S(  1,  1)( 31, 21)(  2,   1) | 0.396889204 0.396889204 0.396889204 0.000000000 
Par# 17333#  S(  2,  2)( 31, 21)(  2,   1) | 0.455549180 0.455549180 0.455549180 0.000000000 
Par# 17334#  S(  3,  3)( 31, 21)(  2,   1) | 0.615845989 0.615845989 0.615845989 0.000000000 
Par# 17335#  S(  4,  4)( 31, 21)(  2,   1) | 0.496296260 0.496296260 0.496296260 0.000000000 
Par# 17336#  S(  5,  5)( 31, 21)(  2,   1) | 0.550264987 0.550264987 0.550264987 0.000000000 
Par# 17337#  S(  6,  6)( 31, 21)(  2,   1) | 0.501758567 0.501758567 0.501758567 0.000000000 
Par# 17338#  S(  1,  7)( 31, 21)(  2,   1) | 0.603110796 0.603110796 0.603110796 0.000000000 
Par# 17339#  S(  2,  7)( 31, 21)(  2,   1) | 0.544450820 0.544450820 0.544450820 0.000000000 
Par# 17340#  S(  3,  7)( 31, 21)(  2,   1) | 0.384154011 0.384154011 0.384154011 0.000000000 
Par# 17341#  S(  4,  7)( 31, 21)(  2,   1) | 0.503703740 0.503703740 0.503703740 0.000000000 
Par# 17342#  S(  5,  7)( 31, 21)(  2,   1) | 0.449735013 0.449735013 0.449735013 0.000000000 
Par# 17343#  S(  6,  7)( 31, 21)(  2,   1) | 0.498241433 0.498241433 0.498241433 0.000000000 
Par# 17344#  S(  7,  7)( 31, 21)(  2,   1) | 1.000000000 1.000000000 1.000000000 0.000000000 
Par# 17345#  S(  1,  1)( 32, 21)(  2,   1) | 0.396889204 0.396889204 0.396889204 0.000000000 
Par# 17346#  S(  2,  2)( 32, 21)(  2,   1) | 0.455549180 0.455549180 0.455549180 0.000000000 
Par# 17347#  S(  3,  3)( 32, 21)(  2,   1) | 0.615845989 0.615845989 0.615845989 0.000000000 
Par# 17348#  S(  4,  4)( 32, 21)(  2,   1) | 0.496296260 0.496296260 0.496296260 0.000000000 
Par# 17349#  S(  5,  5)( 32, 21)(  2,   1) | 0.550264987 0.550264987 0.550264987 0.000000000 
Par# 17350#  S(  6,  6)( 32, 21)(  2,   1) | 0.501758567 0.501758567 0.501758567 0.000000000 
Par# 17351#  S(  1,  7)( 32, 21)(  2,   1) | 0.603110796 0.603110796 0.603110796 0.000000000 
Par# 17352#  S(  2,  7)( 32, 21)(  2,   1) | 0.544450820 0.544450820 0.544450820 0.000000000 
Par# 17353#  S(  3,  7)( 32, 21)(  2,   1) | 0.384154011 0.384154011 0.384154011 0.000000000 
Par# 17354#  S(  4,  7)( 32, 21)(  2,   1) | 0.503703740 0.503703740 0.503703740 0.000000000 
Par# 17355#  S(  5,  7)( 32, 21)(  2,   1) | 0.449735013 0.449735013 0.449735013 0.000000000 
Par# 17356#  S(  6,  7)( 32, 21)(  2,   1) | 0.498241433 0.498241433 0.498241433 0.000000000 
Par# 17357#  S(  7,  7)( 32, 21)(  2,   1) | 1.000000000 1.000000000 1.000000000 0.000000000 
Par# 17358#  S(  1,  1)( 33, 21)(  2,   1) | 0.396889204 0.396889204 0.396889204 0.000000000 
Par# 17359#  S(  2,  2)( 33, 21)(  2,   1) | 0.455549180 0.455549180 0.455549180 0.000000000 
Par# 17360#  S(  3,  3)( 33, 21)(  2,   1) | 0.615845989 0.615845989 0.615845989 0.000000000 
Par# 17361#  S(  4,  4)( 33, 21)(  2,   1) | 0.496296260 0.496296260 0.496296260 0.000000000 
Par# 17362#  S(  5,  5)( 33, 21)(  2,   1) | 0.550264987 0.550264987 0.550264987 0.000000000 
Par# 17363#  S(  6,  6)( 33, 21)(  2,   1) | 0.501758567 0.501758567 0.501758567 0.000000000 
Par# 17364#  S(  1,  7)( 33, 21)(  2,   1) | 0.603110796 0.603110796 0.603110796 0.000000000 
Par# 17365#  S(  2,  7)( 33, 21)(  2,   1) | 0.544450820 0.544450820 0.544450820 0.000000000 
Par# 17366#  S(  3,  7)( 33, 21)(  2,   1) | 0.384154011 0.384154011 0.384154011 0.000000000 
Par# 17367#  S(  4,  7)( 33, 21)(  2,   1) | 0.503703740 0.503703740 0.503703740 0.000000000 
Par# 17368#  S(  5,  7)( 33, 21)(  2,   1) | 0.449735013 0.449735013 0.449735013 0.000000000 
Par# 17369#  S(  6,  7)( 33, 21)(  2,   1) | 0.498241433 0.498241433 0.498241433 0.000000000 
Par# 17370#  S(  7,  7)( 33, 21)(  2,   1) | 1.000000000 1.000000000 1.000000000 0.000000000 
Par# 17371#  S(  1,  1)( 34, 21)(  2,   1) | 0.396889204 0.396889204 0.396889204 0.000000000 
Par# 17372#  S(  2,  2)( 34, 21)(  2,   1) | 0.455549180 0.455549180 0.455549180 0.000000000 
Par# 17373#  S(  3,  3)( 34, 21)(  2,   1) | 0.615845989 0.615845989 0.615845989 0.000000000 
Par# 17374#  S(  4,  4)( 34, 21)(  2,   1) | 0.496296260 0.496296260 0.496296260 0.000000000 
Par# 17375#  S(  5,  5)( 34, 21)(  2,   1) | 0.550264987 0.550264987 0.550264987 0.000000000 
Par# 17376#  S(  6,  6)( 34, 21)(  2,   1) | 0.501758567 0.501758567 0.501758567 0.000000000 
Par# 17377#  S(  1,  7)( 34, 21)(  2,   1) | 0.603110796 0.603110796 0.603110796 0.000000000 
Par# 17378#  S(  2,  7)( 34, 21)(  2,   1) | 0.544450820 0.544450820 0.544450820 0.000000000 
Par# 17379#  S(  3,  7)( 34, 21)(  2,   1) | 0.384154011 0.384154011 0.384154011 0.000000000 
Par# 17380#  S(  4,  7)( 34, 21)(  2,   1) | 0.503703740 0.503703740 0.503703740 0.000000000 
Par# 17381#  S(  5,  7)( 34, 21)(  2,   1) | 0.449735013 0.449735013 0.449735013 0.000000000 
Par# 17382#  S(  6,  7)( 34, 21)(  2,   1) | 0.498241433 0.498241433 0.498241433 0.000000000 
Par# 17383#  S(  7,  7)( 34, 21)(  2,   1) | 1.000000000 1.000000000 1.000000000 0.000000000 
Par# 17384#  S(  1,  1)( 35, 21)(  2,   1) | 0.396889204 0.396889204 0.396889204 0.000000000 
Par# 17385#  S(  2,  2)( 35, 21)(  2,   1) | 0.455549180 0.455549180 0.455549180 0.000000000 
Par# 17386#  S(  3,  3)( 35, 21)(  2,   1) | 0.615845989 0.615845989 0.615845989 0.000000000 
Par# 17387#  S(  4,  4)( 35, 21)(  2,   1) | 0.496296260 0.496296260 0.496296260 0.000000000 
Par# 17388#  S(  5,  5)( 35, 21)(  2,   1) | 0.550264987 0.550264987 0.550264987 0.000000000 
Par# 17389#  S(  6,  6)( 35, 21)(  2,   1) | 0.501758567 0.501758567 0.501758567 0.000000000 
Par# 17390#  S(  1,  7)( 35, 21)(  2,   1) | 0.603110796 0.603110796 0.603110796 0.000000000 
Par# 17391#  S(  2,  7)( 35, 21)(  2,   1) | 0.544450820 0.544450820 0.544450820 0.000000000 
Par# 17392#  S(  3,  7)( 35, 21)(  2,   1) | 0.384154011 0.384154011 0.384154011 0.000000000 
Par# 17393#  S(  4,  7)( 35, 21)(  2,   1) | 0.503703740 0.503703740 0.503703740 0.000000000 
Par# 17394#  S(  5,  7)( 35, 21)(  2,   1) | 0.449735013 0.449735013 0.449735013 0.000000000 
Par# 17395#  S(  6,  7)( 35, 21)(  2,   1) | 0.498241433 0.498241433 0.498241433 0.000000000 
Par# 17396#  S(  7,  7)( 35, 21)(  2,   1) | 1.000000000 1.000000000 1.000000000 0.000000000 
Par# 17397#  S(  1,  1)( 36, 21)(  2,   1) | 0.396889204 0.396889204 0.396889204 0.000000000 
Par# 17398#  S(  2,  2)( 36, 21)(  2,   1) | 0.455549180 0.455549180 0.455549180 0.000000000 
Par# 17399#  S(  3,  3)( 36, 21)(  2,   1) | 0.615845989 0.615845989 0.615845989 0.000000000 
Par# 17400#  S(  4,  4)( 36, 21)(  2,   1) | 0.496296260 0.496296260 0.496296260 0.000000000 
Par# 17401#  S(  5,  5)( 36, 21)(  2,   1) | 0.550264987 0.550264987 0.550264987 0.000000000 
Par# 17402#  S(  6,  6)( 36, 21)(  2,   1) | 0.501758567 0.501758567 0.501758567 0.000000000 
Par# 17403#  S(  1,  7)( 36, 21)(  2,   1) | 0.603110796 0.603110796 0.603110796 0.000000000 
Par# 17404#  S(  2,  7)( 36, 21)(  2,   1) | 0.544450820 0.544450820 0.544450820 0.000000000 
Par# 17405#  S(  3,  7)( 36, 21)(  2,   1) | 0.384154011 0.384154011 0.384154011 0.000000000 
Par# 17406#  S(  4,  7)( 36, 21)(  2,   1) | 0.503703740 0.503703740 0.503703740 0.000000000 
Par# 17407#  S(  5,  7)( 36, 21)(  2,   1) | 0.449735013 0.449735013 0.449735013 0.000000000 
Par# 17408#  S(  6,  7)( 36, 21)(  2,   1) | 0.498241433 0.498241433 0.498241433 0.000000000 
Par# 17409#  S(  7,  7)( 36, 21)(  2,   1) | 1.000000000 1.000000000 1.000000000 0.000000000 
Par# 17410#  S(  1,  1)( 37, 21)(  2,   1) | 0.396889204 0.396889204 0.396889204 0.000000000 
Par# 17411#  S(  2,  2)( 37, 21)(  2,   1) | 0.455549180 0.455549180 0.455549180 0.000000000 
Par# 17412#  S(  3,  3)( 37, 21)(  2,   1) | 0.615845989 0.615845989 0.615845989 0.000000000 
Par# 17413#  S(  4,  4)( 37, 21)(  2,   1) | 0.496296260 0.496296260 0.496296260 0.000000000 
Par# 17414#  S(  5,  5)( 37, 21)(  2,   1) | 0.550264987 0.550264987 0.550264987 0.000000000 
Par# 17415#  S(  6,  6)( 37, 21)(  2,   1) | 0.501758567 0.501758567 0.501758567 0.000000000 
Par# 17416#  S(  1,  7)( 37, 21)(  2,   1) | 0.603110796 0.603110796 0.603110796 0.000000000 
Par# 17417#  S(  2,  7)( 37, 21)(  2,   1) | 0.544450820 0.544450820 0.544450820 0.000000000 
Par# 17418#  S(  3,  7)( 37, 21)(  2,   1) | 0.384154011 0.384154011 0.384154011 0.000000000 
Par# 17419#  S(  4,  7)( 37, 21)(  2,   1) | 0.503703740 0.503703740 0.503703740 0.000000000 
Par# 17420#  S(  5,  7)( 37, 21)(  2,   1) | 0.449735013 0.449735013 0.449735013 0.000000000 
Par# 17421#  S(  6,  7)( 37, 21)(  2,   1) | 0.498241433 0.498241433 0.498241433 0.000000000 
Par# 17422#  S(  7,  7)( 37, 21)(  2,   1) | 1.000000000 1.000000000 1.000000000 0.000000000 
Par# 17423#  S(  1,  1)( 22, 22)(  2,   1) | 0.396889204 0.396889204 0.396889204 0.000000000 
Par# 17424#  S(  2,  2)( 22, 22)(  2,   1) | 0.455549180 0.455549180 0.455549180 0.000000000 
Par# 17425#  S(  3,  3)( 22, 22)(  2,   1) | 0.615845989 0.615845989 0.615845989 0.000000000 
Par# 17426#  S(  4,  4)( 22, 22)(  2,   1) | 0.496296260 0.496296260 0.496296260 0.000000000 
Par# 17427#  S(  5,  5)( 22, 22)(  2,   1) | 0.550264987 0.550264987 0.550264987 0.000000000 
Par# 17428#  S(  6,  6)( 22, 22)(  2,   1) | 0.501758567 0.501758567 0.501758567 0.000000000 
Par# 17429#  S(  1,  7)( 22, 22)(  2,   1) | 0.603110796 0.603110796 0.603110796 0.000000000 
Par# 17430#  S(  2,  7)( 22, 22)(  2,   1) | 0.544450820 0.544450820 0.544450820 0.000000000 
Par# 17431#  S(  3,  7)( 22, 22)(  2,   1) | 0.384154011 0.384154011 0.384154011 0.000000000 
Par# 17432#  S(  4,  7)( 22, 22)(  2,   1) | 0.503703740 0.503703740 0.503703740 0.000000000 
Par# 17433#  S(  5,  7)( 22, 22)(  2,   1) | 0.449735013 0.449735013 0.449735013 0.000000000 
Par# 17434#  S(  6,  7)( 22, 22)(  2,   1) | 0.498241433 0.498241433 0.498241433 0.000000000 
Par# 17435#  S(  7,  7)( 22, 22)(  2,   1) | 1.000000000 1.000000000 1.000000000 0.000000000 
Par# 17436#  S(  1,  1)( 23, 22)(  2,   1) | 0.396889204 0.396889204 0.396889204 0.000000000 
Par# 17437#  S(  2,  2)( 23, 22)(  2,   1) | 0.455549180 0.455549180 0.455549180 0.000000000 
Par# 17438#  S(  3,  3)( 23, 22)(  2,   1) | 0.615845989 0.615845989 0.615845989 0.000000000 
Par# 17439#  S(  4,  4)( 23, 22)(  2,   1) | 0.496296260 0.496296260 0.496296260 0.000000000 
Par# 17440#  S(  5,  5)( 23, 22)(  2,   1) | 0.550264987 0.550264987 0.550264987 0.000000000 
Par# 17441#  S(  6,  6)( 23, 22)(  2,   1) | 0.501758567 0.501758567 0.501758567 0.000000000 
Par# 17442#  S(  1,  7)( 23, 22)(  2,   1) | 0.603110796 0.603110796 0.603110796 0.000000000 
Par# 17443#  S(  2,  7)( 23, 22)(  2,   1) | 0.544450820 0.544450820 0.544450820 0.000000000 
Par# 17444#  S(  3,  7)( 23, 22)(  2,   1) | 0.384154011 0.384154011 0.384154011 0.000000000 
Par# 17445#  S(  4,  7)( 23, 22)(  2,   1) | 0.503703740 0.503703740 0.503703740 0.000000000 
Par# 17446#  S(  5,  7)( 23, 22)(  2,   1) | 0.449735013 0.449735013 0.449735013 0.000000000 
Par# 17447#  S(  6,  7)( 23, 22)(  2,   1) | 0.498241433 0.498241433 0.498241433 0.000000000 
Par# 17448#  S(  7,  7)( 23, 22)(  2,   1) | 1.000000000 1.000000000 1.000000000 0.000000000 
Par# 17449#  S(  1,  1)( 24, 22)(  2,   1) | 0.396889204 0.396889204 0.396889204 0.000000000 
Par# 17450#  S(  2,  2)( 24, 22)(  2,   1) | 0.455549180 0.455549180 0.455549180 0.000000000 
Par# 17451#  S(  3,  3)( 24, 22)(  2,   1) | 0.615845989 0.615845989 0.615845989 0.000000000 
Par# 17452#  S(  4,  4)( 24, 22)(  2,   1) | 0.496296260 0.496296260 0.496296260 0.000000000 
Par# 17453#  S(  5,  5)( 24, 22)(  2,   1) | 0.550264987 0.550264987 0.550264987 0.000000000 
Par# 17454#  S(  6,  6)( 24, 22)(  2,   1) | 0.501758567 0.501758567 0.501758567 0.000000000 
Par# 17455#  S(  1,  7)( 24, 22)(  2,   1) | 0.603110796 0.603110796 0.603110796 0.000000000 
Par# 17456#  S(  2,  7)( 24, 22)(  2,   1) | 0.544450820 0.544450820 0.544450820 0.000000000 
Par# 17457#  S(  3,  7)( 24, 22)(  2,   1) | 0.384154011 0.384154011 0.384154011 0.000000000 
Par# 17458#  S(  4,  7)( 24, 22)(  2,   1) | 0.503703740 0.503703740 0.503703740 0.000000000 
Par# 17459#  S(  5,  7)( 24, 22)(  2,   1) | 0.449735013 0.449735013 0.449735013 0.000000000 
Par# 17460#  S(  6,  7)( 24, 22)(  2,   1) | 0.498241433 0.498241433 0.498241433 0.000000000 
Par# 17461#  S(  7,  7)( 24, 22)(  2,   1) | 1.000000000 1.000000000 1.000000000 0.000000000 
Par# 17462#  S(  1,  1)( 25, 22)(  2,   1) | 0.396889204 0.396889204 0.396889204 0.000000000 
Par# 17463#  S(  2,  2)( 25, 22)(  2,   1) | 0.455549180 0.455549180 0.455549180 0.000000000 
Par# 17464#  S(  3,  3)( 25, 22)(  2,   1) | 0.615845989 0.615845989 0.615845989 0.000000000 
Par# 17465#  S(  4,  4)( 25, 22)(  2,   1) | 0.496296260 0.496296260 0.496296260 0.000000000 
Par# 17466#  S(  5,  5)( 25, 22)(  2,   1) | 0.550264987 0.550264987 0.550264987 0.000000000 
Par# 17467#  S(  6,  6)( 25, 22)(  2,   1) | 0.501758567 0.501758567 0.501758567 0.000000000 
Par# 17468#  S(  1,  7)( 25, 22)(  2,   1) | 0.603110796 0.603110796 0.603110796 0.000000000 
Par# 17469#  S(  2,  7)( 25, 22)(  2,   1) | 0.544450820 0.544450820 0.544450820 0.000000000 
Par# 17470#  S(  3,  7)( 25, 22)(  2,   1) | 0.384154011 0.384154011 0.384154011 0.000000000 
Par# 17471#  S(  4,  7)( 25, 22)(  2,   1) | 0.503703740 0.503703740 0.503703740 0.000000000 
Par# 17472#  S(  5,  7)( 25, 22)(  2,   1) | 0.449735013 0.449735013 0.449735013 0.000000000 
Par# 17473#  S(  6,  7)( 25, 22)(  2,   1) | 0.498241433 0.498241433 0.498241433 0.000000000 
Par# 17474#  S(  7,  7)( 25, 22)(  2,   1) | 1.000000000 1.000000000 1.000000000 0.000000000 
Par# 17475#  S(  1,  1)( 26, 22)(  2,   1) | 0.396889204 0.396889204 0.396889204 0.000000000 
Par# 17476#  S(  2,  2)( 26, 22)(  2,   1) | 0.455549180 0.455549180 0.455549180 0.000000000 
Par# 17477#  S(  3,  3)( 26, 22)(  2,   1) | 0.615845989 0.615845989 0.615845989 0.000000000 
Par# 17478#  S(  4,  4)( 26, 22)(  2,   1) | 0.496296260 0.496296260 0.496296260 0.000000000 
Par# 17479#  S(  5,  5)( 26, 22)(  2,   1) | 0.550264987 0.550264987 0.550264987 0.000000000 
Par# 17480#  S(  6,  6)( 26, 22)(  2,   1) | 0.501758567 0.501758567 0.501758567 0.000000000 
Par# 17481#  S(  1,  7)( 26, 22)(  2,   1) | 0.603110796 0.603110796 0.603110796 0.000000000 
Par# 17482#  S(  2,  7)( 26, 22)(  2,   1) | 0.544450820 0.544450820 0.544450820 0.000000000 
Par# 17483#  S(  3,  7)( 26, 22)(  2,   1) | 0.384154011 0.384154011 0.384154011 0.000000000 
Par# 17484#  S(  4,  7)( 26, 22)(  2,   1) | 0.503703740 0.503703740 0.503703740 0.000000000 
Par# 17485#  S(  5,  7)( 26, 22)(  2,   1) | 0.449735013 0.449735013 0.449735013 0.000000000 
Par# 17486#  S(  6,  7)( 26, 22)(  2,   1) | 0.498241433 0.498241433 0.498241433 0.000000000 
Par# 17487#  S(  7,  7)( 26, 22)(  2,   1) | 1.000000000 1.000000000 1.000000000 0.000000000 
Par# 17488#  S(  1,  1)( 27, 22)(  2,   1) | 0.396889204 0.396889204 0.396889204 0.000000000 
Par# 17489#  S(  2,  2)( 27, 22)(  2,   1) | 0.455549180 0.455549180 0.455549180 0.000000000 
Par# 17490#  S(  3,  3)( 27, 22)(  2,   1) | 0.615845989 0.615845989 0.615845989 0.000000000 
Par# 17491#  S(  4,  4)( 27, 22)(  2,   1) | 0.496296260 0.496296260 0.496296260 0.000000000 
Par# 17492#  S(  5,  5)( 27, 22)(  2,   1) | 0.550264987 0.550264987 0.550264987 0.000000000 
Par# 17493#  S(  6,  6)( 27, 22)(  2,   1) | 0.501758567 0.501758567 0.501758567 0.000000000 
Par# 17494#  S(  1,  7)( 27, 22)(  2,   1) | 0.603110796 0.603110796 0.603110796 0.000000000 
Par# 17495#  S(  2,  7)( 27, 22)(  2,   1) | 0.544450820 0.544450820 0.544450820 0.000000000 
Par# 17496#  S(  3,  7)( 27, 22)(  2,   1) | 0.384154011 0.384154011 0.384154011 0.000000000 
Par# 17497#  S(  4,  7)( 27, 22)(  2,   1) | 0.503703740 0.503703740 0.503703740 0.000000000 
Par# 17498#  S(  5,  7)( 27, 22)(  2,   1) | 0.449735013 0.449735013 0.449735013 0.000000000 
Par# 17499#  S(  6,  7)( 27, 22)(  2,   1) | 0.498241433 0.498241433 0.498241433 0.000000000 
Par# 17500#  S(  7,  7)( 27, 22)(  2,   1) | 1.000000000 1.000000000 1.000000000 0.000000000 
Par# 17501#  S(  1,  1)( 28, 22)(  2,   1) | 0.396889204 0.396889204 0.396889204 0.000000000 
Par# 17502#  S(  2,  2)( 28, 22)(  2,   1) | 0.455549180 0.455549180 0.455549180 0.000000000 
Par# 17503#  S(  3,  3)( 28, 22)(  2,   1) | 0.615845989 0.615845989 0.615845989 0.000000000 
Par# 17504#  S(  4,  4)( 28, 22)(  2,   1) | 0.496296260 0.496296260 0.496296260 0.000000000 
Par# 17505#  S(  5,  5)( 28, 22)(  2,   1) | 0.550264987 0.550264987 0.550264987 0.000000000 
Par# 17506#  S(  6,  6)( 28, 22)(  2,   1) | 0.501758567 0.501758567 0.501758567 0.000000000 
Par# 17507#  S(  1,  7)( 28, 22)(  2,   1) | 0.603110796 0.603110796 0.603110796 0.000000000 
Par# 17508#  S(  2,  7)( 28, 22)(  2,   1) | 0.544450820 0.544450820 0.544450820 0.000000000 
Par# 17509#  S(  3,  7)( 28, 22)(  2,   1) | 0.384154011 0.384154011 0.384154011 0.000000000 
Par# 17510#  S(  4,  7)( 28, 22)(  2,   1) | 0.503703740 0.503703740 0.503703740 0.000000000 
Par# 17511#  S(  5,  7)( 28, 22)(  2,   1) | 0.449735013 0.449735013 0.449735013 0.000000000 
Par# 17512#  S(  6,  7)( 28, 22)(  2,   1) | 0.498241433 0.498241433 0.498241433 0.000000000 
Par# 17513#  S(  7,  7)( 28, 22)(  2,   1) | 1.000000000 1.000000000 1.000000000 0.000000000 
Par# 17514#  S(  1,  1)( 29, 22)(  2,   1) | 0.396889204 0.396889204 0.396889204 0.000000000 
Par# 17515#  S(  2,  2)( 29, 22)(  2,   1) | 0.455549180 0.455549180 0.455549180 0.000000000 
Par# 17516#  S(  3,  3)( 29, 22)(  2,   1) | 0.615845989 0.615845989 0.615845989 0.000000000 
Par# 17517#  S(  4,  4)( 29, 22)(  2,   1) | 0.496296260 0.496296260 0.496296260 0.000000000 
Par# 17518#  S(  5,  5)( 29, 22)(  2,   1) | 0.550264987 0.550264987 0.550264987 0.000000000 
Par# 17519#  S(  6,  6)( 29, 22)(  2,   1) | 0.501758567 0.501758567 0.501758567 0.000000000 
Par# 17520#  S(  1,  7)( 29, 22)(  2,   1) | 0.603110796 0.603110796 0.603110796 0.000000000 
Par# 17521#  S(  2,  7)( 29, 22)(  2,   1) | 0.544450820 0.544450820 0.544450820 0.000000000 
Par# 17522#  S(  3,  7)( 29, 22)(  2,   1) | 0.384154011 0.384154011 0.384154011 0.000000000 
Par# 17523#  S(  4,  7)( 29, 22)(  2,   1) | 0.503703740 0.503703740 0.503703740 0.000000000 
Par# 17524#  S(  5,  7)( 29, 22)(  2,   1) | 0.449735013 0.449735013 0.449735013 0.000000000 
Par# 17525#  S(  6,  7)( 29, 22)(  2,   1) | 0.498241433 0.498241433 0.498241433 0.000000000 
Par# 17526#  S(  7,  7)( 29, 22)(  2,   1) | 1.000000000 1.000000000 1.000000000 0.000000000 
Par# 17527#  S(  1,  1)( 30, 22)(  2,   1) | 0.396889204 0.396889204 0.396889204 0.000000000 
Par# 17528#  S(  2,  2)( 30, 22)(  2,   1) | 0.455549180 0.455549180 0.455549180 0.000000000 
Par# 17529#  S(  3,  3)( 30, 22)(  2,   1) | 0.615845989 0.615845989 0.615845989 0.000000000 
Par# 17530#  S(  4,  4)( 30, 22)(  2,   1) | 0.496296260 0.496296260 0.496296260 0.000000000 
Par# 17531#  S(  5,  5)( 30, 22)(  2,   1) | 0.550264987 0.550264987 0.550264987 0.000000000 
Par# 17532#  S(  6,  6)( 30, 22)(  2,   1) | 0.501758567 0.501758567 0.501758567 0.000000000 
Par# 17533#  S(  1,  7)( 30, 22)(  2,   1) | 0.603110796 0.603110796 0.603110796 0.000000000 
Par# 17534#  S(  2,  7)( 30, 22)(  2,   1) | 0.544450820 0.544450820 0.544450820 0.000000000 
Par# 17535#  S(  3,  7)( 30, 22)(  2,   1) | 0.384154011 0.384154011 0.384154011 0.000000000 
Par# 17536#  S(  4,  7)( 30, 22)(  2,   1) | 0.503703740 0.503703740 0.503703740 0.000000000 
Par# 17537#  S(  5,  7)( 30, 22)(  2,   1) | 0.449735013 0.449735013 0.449735013 0.000000000 
Par# 17538#  S(  6,  7)( 30, 22)(  2,   1) | 0.498241433 0.498241433 0.498241433 0.000000000 
Par# 17539#  S(  7,  7)( 30, 22)(  2,   1) | 1.000000000 1.000000000 1.000000000 0.000000000 
Par# 17540#  S(  1,  1)( 31, 22)(  2,   1) | 0.396889204 0.396889204 0.396889204 0.000000000 
Par# 17541#  S(  2,  2)( 31, 22)(  2,   1) | 0.455549180 0.455549180 0.455549180 0.000000000 
Par# 17542#  S(  3,  3)( 31, 22)(  2,   1) | 0.615845989 0.615845989 0.615845989 0.000000000 
Par# 17543#  S(  4,  4)( 31, 22)(  2,   1) | 0.496296260 0.496296260 0.496296260 0.000000000 
Par# 17544#  S(  5,  5)( 31, 22)(  2,   1) | 0.550264987 0.550264987 0.550264987 0.000000000 
Par# 17545#  S(  6,  6)( 31, 22)(  2,   1) | 0.501758567 0.501758567 0.501758567 0.000000000 
Par# 17546#  S(  1,  7)( 31, 22)(  2,   1) | 0.603110796 0.603110796 0.603110796 0.000000000 
Par# 17547#  S(  2,  7)( 31, 22)(  2,   1) | 0.544450820 0.544450820 0.544450820 0.000000000 
Par# 17548#  S(  3,  7)( 31, 22)(  2,   1) | 0.384154011 0.384154011 0.384154011 0.000000000 
Par# 17549#  S(  4,  7)( 31, 22)(  2,   1) | 0.503703740 0.503703740 0.503703740 0.000000000 
Par# 17550#  S(  5,  7)( 31, 22)(  2,   1) | 0.449735013 0.449735013 0.449735013 0.000000000 
Par# 17551#  S(  6,  7)( 31, 22)(  2,   1) | 0.498241433 0.498241433 0.498241433 0.000000000 
Par# 17552#  S(  7,  7)( 31, 22)(  2,   1) | 1.000000000 1.000000000 1.000000000 0.000000000 
Par# 17553#  S(  1,  1)( 32, 22)(  2,   1) | 0.396889204 0.396889204 0.396889204 0.000000000 
Par# 17554#  S(  2,  2)( 32, 22)(  2,   1) | 0.455549180 0.455549180 0.455549180 0.000000000 
Par# 17555#  S(  3,  3)( 32, 22)(  2,   1) | 0.615845989 0.615845989 0.615845989 0.000000000 
Par# 17556#  S(  4,  4)( 32, 22)(  2,   1) | 0.496296260 0.496296260 0.496296260 0.000000000 
Par# 17557#  S(  5,  5)( 32, 22)(  2,   1) | 0.550264987 0.550264987 0.550264987 0.000000000 
Par# 17558#  S(  6,  6)( 32, 22)(  2,   1) | 0.501758567 0.501758567 0.501758567 0.000000000 
Par# 17559#  S(  1,  7)( 32, 22)(  2,   1) | 0.603110796 0.603110796 0.603110796 0.000000000 
Par# 17560#  S(  2,  7)( 32, 22)(  2,   1) | 0.544450820 0.544450820 0.544450820 0.000000000 
Par# 17561#  S(  3,  7)( 32, 22)(  2,   1) | 0.384154011 0.384154011 0.384154011 0.000000000 
Par# 17562#  S(  4,  7)( 32, 22)(  2,   1) | 0.503703740 0.503703740 0.503703740 0.000000000 
Par# 17563#  S(  5,  7)( 32, 22)(  2,   1) | 0.449735013 0.449735013 0.449735013 0.000000000 
Par# 17564#  S(  6,  7)( 32, 22)(  2,   1) | 0.498241433 0.498241433 0.498241433 0.000000000 
Par# 17565#  S(  7,  7)( 32, 22)(  2,   1) | 1.000000000 1.000000000 1.000000000 0.000000000 
Par# 17566#  S(  1,  1)( 33, 22)(  2,   1) | 0.396889204 0.396889204 0.396889204 0.000000000 
Par# 17567#  S(  2,  2)( 33, 22)(  2,   1) | 0.455549180 0.455549180 0.455549180 0.000000000 
Par# 17568#  S(  3,  3)( 33, 22)(  2,   1) | 0.615845989 0.615845989 0.615845989 0.000000000 
Par# 17569#  S(  4,  4)( 33, 22)(  2,   1) | 0.496296260 0.496296260 0.496296260 0.000000000 
Par# 17570#  S(  5,  5)( 33, 22)(  2,   1) | 0.550264987 0.550264987 0.550264987 0.000000000 
Par# 17571#  S(  6,  6)( 33, 22)(  2,   1) | 0.501758567 0.501758567 0.501758567 0.000000000 
Par# 17572#  S(  1,  7)( 33, 22)(  2,   1) | 0.603110796 0.603110796 0.603110796 0.000000000 
Par# 17573#  S(  2,  7)( 33, 22)(  2,   1) | 0.544450820 0.544450820 0.544450820 0.000000000 
Par# 17574#  S(  3,  7)( 33, 22)(  2,   1) | 0.384154011 0.384154011 0.384154011 0.000000000 
Par# 17575#  S(  4,  7)( 33, 22)(  2,   1) | 0.503703740 0.503703740 0.503703740 0.000000000 
Par# 17576#  S(  5,  7)( 33, 22)(  2,   1) | 0.449735013 0.449735013 0.449735013 0.000000000 
Par# 17577#  S(  6,  7)( 33, 22)(  2,   1) | 0.498241433 0.498241433 0.498241433 0.000000000 
Par# 17578#  S(  7,  7)( 33, 22)(  2,   1) | 1.000000000 1.000000000 1.000000000 0.000000000 
Par# 17579#  S(  1,  1)( 34, 22)(  2,   1) | 0.396889204 0.396889204 0.396889204 0.000000000 
Par# 17580#  S(  2,  2)( 34, 22)(  2,   1) | 0.455549180 0.455549180 0.455549180 0.000000000 
Par# 17581#  S(  3,  3)( 34, 22)(  2,   1) | 0.615845989 0.615845989 0.615845989 0.000000000 
Par# 17582#  S(  4,  4)( 34, 22)(  2,   1) | 0.496296260 0.496296260 0.496296260 0.000000000 
Par# 17583#  S(  5,  5)( 34, 22)(  2,   1) | 0.550264987 0.550264987 0.550264987 0.000000000 
Par# 17584#  S(  6,  6)( 34, 22)(  2,   1) | 0.501758567 0.501758567 0.501758567 0.000000000 
Par# 17585#  S(  1,  7)( 34, 22)(  2,   1) | 0.603110796 0.603110796 0.603110796 0.000000000 
Par# 17586#  S(  2,  7)( 34, 22)(  2,   1) | 0.544450820 0.544450820 0.544450820 0.000000000 
Par# 17587#  S(  3,  7)( 34, 22)(  2,   1) | 0.384154011 0.384154011 0.384154011 0.000000000 
Par# 17588#  S(  4,  7)( 34, 22)(  2,   1) | 0.503703740 0.503703740 0.503703740 0.000000000 
Par# 17589#  S(  5,  7)( 34, 22)(  2,   1) | 0.449735013 0.449735013 0.449735013 0.000000000 
Par# 17590#  S(  6,  7)( 34, 22)(  2,   1) | 0.498241433 0.498241433 0.498241433 0.000000000 
Par# 17591#  S(  7,  7)( 34, 22)(  2,   1) | 1.000000000 1.000000000 1.000000000 0.000000000 
Par# 17592#  S(  1,  1)( 35, 22)(  2,   1) | 0.396889204 0.396889204 0.396889204 0.000000000 
Par# 17593#  S(  2,  2)( 35, 22)(  2,   1) | 0.455549180 0.455549180 0.455549180 0.000000000 
Par# 17594#  S(  3,  3)( 35, 22)(  2,   1) | 0.615845989 0.615845989 0.615845989 0.000000000 
Par# 17595#  S(  4,  4)( 35, 22)(  2,   1) | 0.496296260 0.496296260 0.496296260 0.000000000 
Par# 17596#  S(  5,  5)( 35, 22)(  2,   1) | 0.550264987 0.550264987 0.550264987 0.000000000 
Par# 17597#  S(  6,  6)( 35, 22)(  2,   1) | 0.501758567 0.501758567 0.501758567 0.000000000 
Par# 17598#  S(  1,  7)( 35, 22)(  2,   1) | 0.603110796 0.603110796 0.603110796 0.000000000 
Par# 17599#  S(  2,  7)( 35, 22)(  2,   1) | 0.544450820 0.544450820 0.544450820 0.000000000 
Par# 17600#  S(  3,  7)( 35, 22)(  2,   1) | 0.384154011 0.384154011 0.384154011 0.000000000 
Par# 17601#  S(  4,  7)( 35, 22)(  2,   1) | 0.503703740 0.503703740 0.503703740 0.000000000 
Par# 17602#  S(  5,  7)( 35, 22)(  2,   1) | 0.449735013 0.449735013 0.449735013 0.000000000 
Par# 17603#  S(  6,  7)( 35, 22)(  2,   1) | 0.498241433 0.498241433 0.498241433 0.000000000 
Par# 17604#  S(  7,  7)( 35, 22)(  2,   1) | 1.000000000 1.000000000 1.000000000 0.000000000 
Par# 17605#  S(  1,  1)( 36, 22)(  2,   1) | 0.396889204 0.396889204 0.396889204 0.000000000 
Par# 17606#  S(  2,  2)( 36, 22)(  2,   1) | 0.455549180 0.455549180 0.455549180 0.000000000 
Par# 17607#  S(  3,  3)( 36, 22)(  2,   1) | 0.615845989 0.615845989 0.615845989 0.000000000 
Par# 17608#  S(  4,  4)( 36, 22)(  2,   1) | 0.496296260 0.496296260 0.496296260 0.000000000 
Par# 17609#  S(  5,  5)( 36, 22)(  2,   1) | 0.550264987 0.550264987 0.550264987 0.000000000 
Par# 17610#  S(  6,  6)( 36, 22)(  2,   1) | 0.501758567 0.501758567 0.501758567 0.000000000 
Par# 17611#  S(  1,  7)( 36, 22)(  2,   1) | 0.603110796 0.603110796 0.603110796 0.000000000 
Par# 17612#  S(  2,  7)( 36, 22)(  2,   1) | 0.544450820 0.544450820 0.544450820 0.000000000 
Par# 17613#  S(  3,  7)( 36, 22)(  2,   1) | 0.384154011 0.384154011 0.384154011 0.000000000 
Par# 17614#  S(  4,  7)( 36, 22)(  2,   1) | 0.503703740 0.503703740 0.503703740 0.000000000 
Par# 17615#  S(  5,  7)( 36, 22)(  2,   1) | 0.449735013 0.449735013 0.449735013 0.000000000 
Par# 17616#  S(  6,  7)( 36, 22)(  2,   1) | 0.498241433 0.498241433 0.498241433 0.000000000 
Par# 17617#  S(  7,  7)( 36, 22)(  2,   1) | 1.000000000 1.000000000 1.000000000 0.000000000 
Par# 17618#  S(  1,  1)( 37, 22)(  2,   1) | 0.396889204 0.396889204 0.396889204 0.000000000 
Par# 17619#  S(  2,  2)( 37, 22)(  2,   1) | 0.455549180 0.455549180 0.455549180 0.000000000 
Par# 17620#  S(  3,  3)( 37, 22)(  2,   1) | 0.615845989 0.615845989 0.615845989 0.000000000 
Par# 17621#  S(  4,  4)( 37, 22)(  2,   1) | 0.496296260 0.496296260 0.496296260 0.000000000 
Par# 17622#  S(  5,  5)( 37, 22)(  2,   1) | 0.550264987 0.550264987 0.550264987 0.000000000 
Par# 17623#  S(  6,  6)( 37, 22)(  2,   1) | 0.501758567 0.501758567 0.501758567 0.000000000 
Par# 17624#  S(  1,  7)( 37, 22)(  2,   1) | 0.603110796 0.603110796 0.603110796 0.000000000 
Par# 17625#  S(  2,  7)( 37, 22)(  2,   1) | 0.544450820 0.544450820 0.544450820 0.000000000 
Par# 17626#  S(  3,  7)( 37, 22)(  2,   1) | 0.384154011 0.384154011 0.384154011 0.000000000 
Par# 17627#  S(  4,  7)( 37, 22)(  2,   1) | 0.503703740 0.503703740 0.503703740 0.000000000 
Par# 17628#  S(  5,  7)( 37, 22)(  2,   1) | 0.449735013 0.449735013 0.449735013 0.000000000 
Par# 17629#  S(  6,  7)( 37, 22)(  2,   1) | 0.498241433 0.498241433 0.498241433 0.000000000 
Par# 17630#  S(  7,  7)( 37, 22)(  2,   1) | 1.000000000 1.000000000 1.000000000 0.000000000 
Par# 17631#  S(  1,  1)( 23, 23)(  2,   1) | 0.396889204 0.396889204 0.396889204 0.000000000 
Par# 17632#  S(  2,  2)( 23, 23)(  2,   1) | 0.455549180 0.455549180 0.455549180 0.000000000 
Par# 17633#  S(  3,  3)( 23, 23)(  2,   1) | 0.615845989 0.615845989 0.615845989 0.000000000 
Par# 17634#  S(  4,  4)( 23, 23)(  2,   1) | 0.496296260 0.496296260 0.496296260 0.000000000 
Par# 17635#  S(  5,  5)( 23, 23)(  2,   1) | 0.550264987 0.550264987 0.550264987 0.000000000 
Par# 17636#  S(  6,  6)( 23, 23)(  2,   1) | 0.501758567 0.501758567 0.501758567 0.000000000 
Par# 17637#  S(  1,  7)( 23, 23)(  2,   1) | 0.603110796 0.603110796 0.603110796 0.000000000 
Par# 17638#  S(  2,  7)( 23, 23)(  2,   1) | 0.544450820 0.544450820 0.544450820 0.000000000 
Par# 17639#  S(  3,  7)( 23, 23)(  2,   1) | 0.384154011 0.384154011 0.384154011 0.000000000 
Par# 17640#  S(  4,  7)( 23, 23)(  2,   1) | 0.503703740 0.503703740 0.503703740 0.000000000 
Par# 17641#  S(  5,  7)( 23, 23)(  2,   1) | 0.449735013 0.449735013 0.449735013 0.000000000 
Par# 17642#  S(  6,  7)( 23, 23)(  2,   1) | 0.498241433 0.498241433 0.498241433 0.000000000 
Par# 17643#  S(  7,  7)( 23, 23)(  2,   1) | 1.000000000 1.000000000 1.000000000 0.000000000 
Par# 17644#  S(  1,  1)( 24, 23)(  2,   1) | 0.396889204 0.396889204 0.396889204 0.000000000 
Par# 17645#  S(  2,  2)( 24, 23)(  2,   1) | 0.455549180 0.455549180 0.455549180 0.000000000 
Par# 17646#  S(  3,  3)( 24, 23)(  2,   1) | 0.615845989 0.615845989 0.615845989 0.000000000 
Par# 17647#  S(  4,  4)( 24, 23)(  2,   1) | 0.496296260 0.496296260 0.496296260 0.000000000 
Par# 17648#  S(  5,  5)( 24, 23)(  2,   1) | 0.550264987 0.550264987 0.550264987 0.000000000 
Par# 17649#  S(  6,  6)( 24, 23)(  2,   1) | 0.501758567 0.501758567 0.501758567 0.000000000 
Par# 17650#  S(  1,  7)( 24, 23)(  2,   1) | 0.603110796 0.603110796 0.603110796 0.000000000 
Par# 17651#  S(  2,  7)( 24, 23)(  2,   1) | 0.544450820 0.544450820 0.544450820 0.000000000 
Par# 17652#  S(  3,  7)( 24, 23)(  2,   1) | 0.384154011 0.384154011 0.384154011 0.000000000 
Par# 17653#  S(  4,  7)( 24, 23)(  2,   1) | 0.503703740 0.503703740 0.503703740 0.000000000 
Par# 17654#  S(  5,  7)( 24, 23)(  2,   1) | 0.449735013 0.449735013 0.449735013 0.000000000 
Par# 17655#  S(  6,  7)( 24, 23)(  2,   1) | 0.498241433 0.498241433 0.498241433 0.000000000 
Par# 17656#  S(  7,  7)( 24, 23)(  2,   1) | 1.000000000 1.000000000 1.000000000 0.000000000 
Par# 17657#  S(  1,  1)( 25, 23)(  2,   1) | 0.396889204 0.396889204 0.396889204 0.000000000 
Par# 17658#  S(  2,  2)( 25, 23)(  2,   1) | 0.455549180 0.455549180 0.455549180 0.000000000 
Par# 17659#  S(  3,  3)( 25, 23)(  2,   1) | 0.615845989 0.615845989 0.615845989 0.000000000 
Par# 17660#  S(  4,  4)( 25, 23)(  2,   1) | 0.496296260 0.496296260 0.496296260 0.000000000 
Par# 17661#  S(  5,  5)( 25, 23)(  2,   1) | 0.550264987 0.550264987 0.550264987 0.000000000 
Par# 17662#  S(  6,  6)( 25, 23)(  2,   1) | 0.501758567 0.501758567 0.501758567 0.000000000 
Par# 17663#  S(  1,  7)( 25, 23)(  2,   1) | 0.603110796 0.603110796 0.603110796 0.000000000 
Par# 17664#  S(  2,  7)( 25, 23)(  2,   1) | 0.544450820 0.544450820 0.544450820 0.000000000 
Par# 17665#  S(  3,  7)( 25, 23)(  2,   1) | 0.384154011 0.384154011 0.384154011 0.000000000 
Par# 17666#  S(  4,  7)( 25, 23)(  2,   1) | 0.503703740 0.503703740 0.503703740 0.000000000 
Par# 17667#  S(  5,  7)( 25, 23)(  2,   1) | 0.449735013 0.449735013 0.449735013 0.000000000 
Par# 17668#  S(  6,  7)( 25, 23)(  2,   1) | 0.498241433 0.498241433 0.498241433 0.000000000 
Par# 17669#  S(  7,  7)( 25, 23)(  2,   1) | 1.000000000 1.000000000 1.000000000 0.000000000 
Par# 17670#  S(  1,  1)( 26, 23)(  2,   1) | 0.396889204 0.396889204 0.396889204 0.000000000 
Par# 17671#  S(  2,  2)( 26, 23)(  2,   1) | 0.455549180 0.455549180 0.455549180 0.000000000 
Par# 17672#  S(  3,  3)( 26, 23)(  2,   1) | 0.615845989 0.615845989 0.615845989 0.000000000 
Par# 17673#  S(  4,  4)( 26, 23)(  2,   1) | 0.496296260 0.496296260 0.496296260 0.000000000 
Par# 17674#  S(  5,  5)( 26, 23)(  2,   1) | 0.550264987 0.550264987 0.550264987 0.000000000 
Par# 17675#  S(  6,  6)( 26, 23)(  2,   1) | 0.501758567 0.501758567 0.501758567 0.000000000 
Par# 17676#  S(  1,  7)( 26, 23)(  2,   1) | 0.603110796 0.603110796 0.603110796 0.000000000 
Par# 17677#  S(  2,  7)( 26, 23)(  2,   1) | 0.544450820 0.544450820 0.544450820 0.000000000 
Par# 17678#  S(  3,  7)( 26, 23)(  2,   1) | 0.384154011 0.384154011 0.384154011 0.000000000 
Par# 17679#  S(  4,  7)( 26, 23)(  2,   1) | 0.503703740 0.503703740 0.503703740 0.000000000 
Par# 17680#  S(  5,  7)( 26, 23)(  2,   1) | 0.449735013 0.449735013 0.449735013 0.000000000 
Par# 17681#  S(  6,  7)( 26, 23)(  2,   1) | 0.498241433 0.498241433 0.498241433 0.000000000 
Par# 17682#  S(  7,  7)( 26, 23)(  2,   1) | 1.000000000 1.000000000 1.000000000 0.000000000 
Par# 17683#  S(  1,  1)( 27, 23)(  2,   1) | 0.396889204 0.396889204 0.396889204 0.000000000 
Par# 17684#  S(  2,  2)( 27, 23)(  2,   1) | 0.455549180 0.455549180 0.455549180 0.000000000 
Par# 17685#  S(  3,  3)( 27, 23)(  2,   1) | 0.615845989 0.615845989 0.615845989 0.000000000 
Par# 17686#  S(  4,  4)( 27, 23)(  2,   1) | 0.496296260 0.496296260 0.496296260 0.000000000 
Par# 17687#  S(  5,  5)( 27, 23)(  2,   1) | 0.550264987 0.550264987 0.550264987 0.000000000 
Par# 17688#  S(  6,  6)( 27, 23)(  2,   1) | 0.501758567 0.501758567 0.501758567 0.000000000 
Par# 17689#  S(  1,  7)( 27, 23)(  2,   1) | 0.603110796 0.603110796 0.603110796 0.000000000 
Par# 17690#  S(  2,  7)( 27, 23)(  2,   1) | 0.544450820 0.544450820 0.544450820 0.000000000 
Par# 17691#  S(  3,  7)( 27, 23)(  2,   1) | 0.384154011 0.384154011 0.384154011 0.000000000 
Par# 17692#  S(  4,  7)( 27, 23)(  2,   1) | 0.503703740 0.503703740 0.503703740 0.000000000 
Par# 17693#  S(  5,  7)( 27, 23)(  2,   1) | 0.449735013 0.449735013 0.449735013 0.000000000 
Par# 17694#  S(  6,  7)( 27, 23)(  2,   1) | 0.498241433 0.498241433 0.498241433 0.000000000 
Par# 17695#  S(  7,  7)( 27, 23)(  2,   1) | 1.000000000 1.000000000 1.000000000 0.000000000 
Par# 17696#  S(  1,  1)( 28, 23)(  2,   1) | 0.396889204 0.396889204 0.396889204 0.000000000 
Par# 17697#  S(  2,  2)( 28, 23)(  2,   1) | 0.455549180 0.455549180 0.455549180 0.000000000 
Par# 17698#  S(  3,  3)( 28, 23)(  2,   1) | 0.615845989 0.615845989 0.615845989 0.000000000 
Par# 17699#  S(  4,  4)( 28, 23)(  2,   1) | 0.496296260 0.496296260 0.496296260 0.000000000 
Par# 17700#  S(  5,  5)( 28, 23)(  2,   1) | 0.550264987 0.550264987 0.550264987 0.000000000 
Par# 17701#  S(  6,  6)( 28, 23)(  2,   1) | 0.501758567 0.501758567 0.501758567 0.000000000 
Par# 17702#  S(  1,  7)( 28, 23)(  2,   1) | 0.603110796 0.603110796 0.603110796 0.000000000 
Par# 17703#  S(  2,  7)( 28, 23)(  2,   1) | 0.544450820 0.544450820 0.544450820 0.000000000 
Par# 17704#  S(  3,  7)( 28, 23)(  2,   1) | 0.384154011 0.384154011 0.384154011 0.000000000 
Par# 17705#  S(  4,  7)( 28, 23)(  2,   1) | 0.503703740 0.503703740 0.503703740 0.000000000 
Par# 17706#  S(  5,  7)( 28, 23)(  2,   1) | 0.449735013 0.449735013 0.449735013 0.000000000 
Par# 17707#  S(  6,  7)( 28, 23)(  2,   1) | 0.498241433 0.498241433 0.498241433 0.000000000 
Par# 17708#  S(  7,  7)( 28, 23)(  2,   1) | 1.000000000 1.000000000 1.000000000 0.000000000 
Par# 17709#  S(  1,  1)( 29, 23)(  2,   1) | 0.396889204 0.396889204 0.396889204 0.000000000 
Par# 17710#  S(  2,  2)( 29, 23)(  2,   1) | 0.455549180 0.455549180 0.455549180 0.000000000 
Par# 17711#  S(  3,  3)( 29, 23)(  2,   1) | 0.615845989 0.615845989 0.615845989 0.000000000 
Par# 17712#  S(  4,  4)( 29, 23)(  2,   1) | 0.496296260 0.496296260 0.496296260 0.000000000 
Par# 17713#  S(  5,  5)( 29, 23)(  2,   1) | 0.550264987 0.550264987 0.550264987 0.000000000 
Par# 17714#  S(  6,  6)( 29, 23)(  2,   1) | 0.501758567 0.501758567 0.501758567 0.000000000 
Par# 17715#  S(  1,  7)( 29, 23)(  2,   1) | 0.603110796 0.603110796 0.603110796 0.000000000 
Par# 17716#  S(  2,  7)( 29, 23)(  2,   1) | 0.544450820 0.544450820 0.544450820 0.000000000 
Par# 17717#  S(  3,  7)( 29, 23)(  2,   1) | 0.384154011 0.384154011 0.384154011 0.000000000 
Par# 17718#  S(  4,  7)( 29, 23)(  2,   1) | 0.503703740 0.503703740 0.503703740 0.000000000 
Par# 17719#  S(  5,  7)( 29, 23)(  2,   1) | 0.449735013 0.449735013 0.449735013 0.000000000 
Par# 17720#  S(  6,  7)( 29, 23)(  2,   1) | 0.498241433 0.498241433 0.498241433 0.000000000 
Par# 17721#  S(  7,  7)( 29, 23)(  2,   1) | 1.000000000 1.000000000 1.000000000 0.000000000 
Par# 17722#  S(  1,  1)( 30, 23)(  2,   1) | 0.396889204 0.396889204 0.396889204 0.000000000 
Par# 17723#  S(  2,  2)( 30, 23)(  2,   1) | 0.455549180 0.455549180 0.455549180 0.000000000 
Par# 17724#  S(  3,  3)( 30, 23)(  2,   1) | 0.615845989 0.615845989 0.615845989 0.000000000 
Par# 17725#  S(  4,  4)( 30, 23)(  2,   1) | 0.496296260 0.496296260 0.496296260 0.000000000 
Par# 17726#  S(  5,  5)( 30, 23)(  2,   1) | 0.550264987 0.550264987 0.550264987 0.000000000 
Par# 17727#  S(  6,  6)( 30, 23)(  2,   1) | 0.501758567 0.501758567 0.501758567 0.000000000 
Par# 17728#  S(  1,  7)( 30, 23)(  2,   1) | 0.603110796 0.603110796 0.603110796 0.000000000 
Par# 17729#  S(  2,  7)( 30, 23)(  2,   1) | 0.544450820 0.544450820 0.544450820 0.000000000 
Par# 17730#  S(  3,  7)( 30, 23)(  2,   1) | 0.384154011 0.384154011 0.384154011 0.000000000 
Par# 17731#  S(  4,  7)( 30, 23)(  2,   1) | 0.503703740 0.503703740 0.503703740 0.000000000 
Par# 17732#  S(  5,  7)( 30, 23)(  2,   1) | 0.449735013 0.449735013 0.449735013 0.000000000 
Par# 17733#  S(  6,  7)( 30, 23)(  2,   1) | 0.498241433 0.498241433 0.498241433 0.000000000 
Par# 17734#  S(  7,  7)( 30, 23)(  2,   1) | 1.000000000 1.000000000 1.000000000 0.000000000 
Par# 17735#  S(  1,  1)( 31, 23)(  2,   1) | 0.396889204 0.396889204 0.396889204 0.000000000 
Par# 17736#  S(  2,  2)( 31, 23)(  2,   1) | 0.455549180 0.455549180 0.455549180 0.000000000 
Par# 17737#  S(  3,  3)( 31, 23)(  2,   1) | 0.615845989 0.615845989 0.615845989 0.000000000 
Par# 17738#  S(  4,  4)( 31, 23)(  2,   1) | 0.496296260 0.496296260 0.496296260 0.000000000 
Par# 17739#  S(  5,  5)( 31, 23)(  2,   1) | 0.550264987 0.550264987 0.550264987 0.000000000 
Par# 17740#  S(  6,  6)( 31, 23)(  2,   1) | 0.501758567 0.501758567 0.501758567 0.000000000 
Par# 17741#  S(  1,  7)( 31, 23)(  2,   1) | 0.603110796 0.603110796 0.603110796 0.000000000 
Par# 17742#  S(  2,  7)( 31, 23)(  2,   1) | 0.544450820 0.544450820 0.544450820 0.000000000 
Par# 17743#  S(  3,  7)( 31, 23)(  2,   1) | 0.384154011 0.384154011 0.384154011 0.000000000 
Par# 17744#  S(  4,  7)( 31, 23)(  2,   1) | 0.503703740 0.503703740 0.503703740 0.000000000 
Par# 17745#  S(  5,  7)( 31, 23)(  2,   1) | 0.449735013 0.449735013 0.449735013 0.000000000 
Par# 17746#  S(  6,  7)( 31, 23)(  2,   1) | 0.498241433 0.498241433 0.498241433 0.000000000 
Par# 17747#  S(  7,  7)( 31, 23)(  2,   1) | 1.000000000 1.000000000 1.000000000 0.000000000 
Par# 17748#  S(  1,  1)( 32, 23)(  2,   1) | 0.396889204 0.396889204 0.396889204 0.000000000 
Par# 17749#  S(  2,  2)( 32, 23)(  2,   1) | 0.455549180 0.455549180 0.455549180 0.000000000 
Par# 17750#  S(  3,  3)( 32, 23)(  2,   1) | 0.615845989 0.615845989 0.615845989 0.000000000 
Par# 17751#  S(  4,  4)( 32, 23)(  2,   1) | 0.496296260 0.496296260 0.496296260 0.000000000 
Par# 17752#  S(  5,  5)( 32, 23)(  2,   1) | 0.550264987 0.550264987 0.550264987 0.000000000 
Par# 17753#  S(  6,  6)( 32, 23)(  2,   1) | 0.501758567 0.501758567 0.501758567 0.000000000 
Par# 17754#  S(  1,  7)( 32, 23)(  2,   1) | 0.603110796 0.603110796 0.603110796 0.000000000 
Par# 17755#  S(  2,  7)( 32, 23)(  2,   1) | 0.544450820 0.544450820 0.544450820 0.000000000 
Par# 17756#  S(  3,  7)( 32, 23)(  2,   1) | 0.384154011 0.384154011 0.384154011 0.000000000 
Par# 17757#  S(  4,  7)( 32, 23)(  2,   1) | 0.503703740 0.503703740 0.503703740 0.000000000 
Par# 17758#  S(  5,  7)( 32, 23)(  2,   1) | 0.449735013 0.449735013 0.449735013 0.000000000 
Par# 17759#  S(  6,  7)( 32, 23)(  2,   1) | 0.498241433 0.498241433 0.498241433 0.000000000 
Par# 17760#  S(  7,  7)( 32, 23)(  2,   1) | 1.000000000 1.000000000 1.000000000 0.000000000 
Par# 17761#  S(  1,  1)( 33, 23)(  2,   1) | 0.396889204 0.396889204 0.396889204 0.000000000 
Par# 17762#  S(  2,  2)( 33, 23)(  2,   1) | 0.455549180 0.455549180 0.455549180 0.000000000 
Par# 17763#  S(  3,  3)( 33, 23)(  2,   1) | 0.615845989 0.615845989 0.615845989 0.000000000 
Par# 17764#  S(  4,  4)( 33, 23)(  2,   1) | 0.496296260 0.496296260 0.496296260 0.000000000 
Par# 17765#  S(  5,  5)( 33, 23)(  2,   1) | 0.550264987 0.550264987 0.550264987 0.000000000 
Par# 17766#  S(  6,  6)( 33, 23)(  2,   1) | 0.501758567 0.501758567 0.501758567 0.000000000 
Par# 17767#  S(  1,  7)( 33, 23)(  2,   1) | 0.603110796 0.603110796 0.603110796 0.000000000 
Par# 17768#  S(  2,  7)( 33, 23)(  2,   1) | 0.544450820 0.544450820 0.544450820 0.000000000 
Par# 17769#  S(  3,  7)( 33, 23)(  2,   1) | 0.384154011 0.384154011 0.384154011 0.000000000 
Par# 17770#  S(  4,  7)( 33, 23)(  2,   1) | 0.503703740 0.503703740 0.503703740 0.000000000 
Par# 17771#  S(  5,  7)( 33, 23)(  2,   1) | 0.449735013 0.449735013 0.449735013 0.000000000 
Par# 17772#  S(  6,  7)( 33, 23)(  2,   1) | 0.498241433 0.498241433 0.498241433 0.000000000 
Par# 17773#  S(  7,  7)( 33, 23)(  2,   1) | 1.000000000 1.000000000 1.000000000 0.000000000 
Par# 17774#  S(  1,  1)( 34, 23)(  2,   1) | 0.396889204 0.396889204 0.396889204 0.000000000 
Par# 17775#  S(  2,  2)( 34, 23)(  2,   1) | 0.455549180 0.455549180 0.455549180 0.000000000 
Par# 17776#  S(  3,  3)( 34, 23)(  2,   1) | 0.615845989 0.615845989 0.615845989 0.000000000 
Par# 17777#  S(  4,  4)( 34, 23)(  2,   1) | 0.496296260 0.496296260 0.496296260 0.000000000 
Par# 17778#  S(  5,  5)( 34, 23)(  2,   1) | 0.550264987 0.550264987 0.550264987 0.000000000 
Par# 17779#  S(  6,  6)( 34, 23)(  2,   1) | 0.501758567 0.501758567 0.501758567 0.000000000 
Par# 17780#  S(  1,  7)( 34, 23)(  2,   1) | 0.603110796 0.603110796 0.603110796 0.000000000 
Par# 17781#  S(  2,  7)( 34, 23)(  2,   1) | 0.544450820 0.544450820 0.544450820 0.000000000 
Par# 17782#  S(  3,  7)( 34, 23)(  2,   1) | 0.384154011 0.384154011 0.384154011 0.000000000 
Par# 17783#  S(  4,  7)( 34, 23)(  2,   1) | 0.503703740 0.503703740 0.503703740 0.000000000 
Par# 17784#  S(  5,  7)( 34, 23)(  2,   1) | 0.449735013 0.449735013 0.449735013 0.000000000 
Par# 17785#  S(  6,  7)( 34, 23)(  2,   1) | 0.498241433 0.498241433 0.498241433 0.000000000 
Par# 17786#  S(  7,  7)( 34, 23)(  2,   1) | 1.000000000 1.000000000 1.000000000 0.000000000 
Par# 17787#  S(  1,  1)( 35, 23)(  2,   1) | 0.396889204 0.396889204 0.396889204 0.000000000 
Par# 17788#  S(  2,  2)( 35, 23)(  2,   1) | 0.455549180 0.455549180 0.455549180 0.000000000 
Par# 17789#  S(  3,  3)( 35, 23)(  2,   1) | 0.615845989 0.615845989 0.615845989 0.000000000 
Par# 17790#  S(  4,  4)( 35, 23)(  2,   1) | 0.496296260 0.496296260 0.496296260 0.000000000 
Par# 17791#  S(  5,  5)( 35, 23)(  2,   1) | 0.550264987 0.550264987 0.550264987 0.000000000 
Par# 17792#  S(  6,  6)( 35, 23)(  2,   1) | 0.501758567 0.501758567 0.501758567 0.000000000 
Par# 17793#  S(  1,  7)( 35, 23)(  2,   1) | 0.603110796 0.603110796 0.603110796 0.000000000 
Par# 17794#  S(  2,  7)( 35, 23)(  2,   1) | 0.544450820 0.544450820 0.544450820 0.000000000 
Par# 17795#  S(  3,  7)( 35, 23)(  2,   1) | 0.384154011 0.384154011 0.384154011 0.000000000 
Par# 17796#  S(  4,  7)( 35, 23)(  2,   1) | 0.503703740 0.503703740 0.503703740 0.000000000 
Par# 17797#  S(  5,  7)( 35, 23)(  2,   1) | 0.449735013 0.449735013 0.449735013 0.000000000 
Par# 17798#  S(  6,  7)( 35, 23)(  2,   1) | 0.498241433 0.498241433 0.498241433 0.000000000 
Par# 17799#  S(  7,  7)( 35, 23)(  2,   1) | 1.000000000 1.000000000 1.000000000 0.000000000 
Par# 17800#  S(  1,  1)( 36, 23)(  2,   1) | 0.396889204 0.396889204 0.396889204 0.000000000 
Par# 17801#  S(  2,  2)( 36, 23)(  2,   1) | 0.455549180 0.455549180 0.455549180 0.000000000 
Par# 17802#  S(  3,  3)( 36, 23)(  2,   1) | 0.615845989 0.615845989 0.615845989 0.000000000 
Par# 17803#  S(  4,  4)( 36, 23)(  2,   1) | 0.496296260 0.496296260 0.496296260 0.000000000 
Par# 17804#  S(  5,  5)( 36, 23)(  2,   1) | 0.550264987 0.550264987 0.550264987 0.000000000 
Par# 17805#  S(  6,  6)( 36, 23)(  2,   1) | 0.501758567 0.501758567 0.501758567 0.000000000 
Par# 17806#  S(  1,  7)( 36, 23)(  2,   1) | 0.603110796 0.603110796 0.603110796 0.000000000 
Par# 17807#  S(  2,  7)( 36, 23)(  2,   1) | 0.544450820 0.544450820 0.544450820 0.000000000 
Par# 17808#  S(  3,  7)( 36, 23)(  2,   1) | 0.384154011 0.384154011 0.384154011 0.000000000 
Par# 17809#  S(  4,  7)( 36, 23)(  2,   1) | 0.503703740 0.503703740 0.503703740 0.000000000 
Par# 17810#  S(  5,  7)( 36, 23)(  2,   1) | 0.449735013 0.449735013 0.449735013 0.000000000 
Par# 17811#  S(  6,  7)( 36, 23)(  2,   1) | 0.498241433 0.498241433 0.498241433 0.000000000 
Par# 17812#  S(  7,  7)( 36, 23)(  2,   1) | 1.000000000 1.000000000 1.000000000 0.000000000 
Par# 17813#  S(  1,  1)( 37, 23)(  2,   1) | 0.396889204 0.396889204 0.396889204 0.000000000 
Par# 17814#  S(  2,  2)( 37, 23)(  2,   1) | 0.455549180 0.455549180 0.455549180 0.000000000 
Par# 17815#  S(  3,  3)( 37, 23)(  2,   1) | 0.615845989 0.615845989 0.615845989 0.000000000 
Par# 17816#  S(  4,  4)( 37, 23)(  2,   1) | 0.496296260 0.496296260 0.496296260 0.000000000 
Par# 17817#  S(  5,  5)( 37, 23)(  2,   1) | 0.550264987 0.550264987 0.550264987 0.000000000 
Par# 17818#  S(  6,  6)( 37, 23)(  2,   1) | 0.501758567 0.501758567 0.501758567 0.000000000 
Par# 17819#  S(  1,  7)( 37, 23)(  2,   1) | 0.603110796 0.603110796 0.603110796 0.000000000 
Par# 17820#  S(  2,  7)( 37, 23)(  2,   1) | 0.544450820 0.544450820 0.544450820 0.000000000 
Par# 17821#  S(  3,  7)( 37, 23)(  2,   1) | 0.384154011 0.384154011 0.384154011 0.000000000 
Par# 17822#  S(  4,  7)( 37, 23)(  2,   1) | 0.503703740 0.503703740 0.503703740 0.000000000 
Par# 17823#  S(  5,  7)( 37, 23)(  2,   1) | 0.449735013 0.449735013 0.449735013 0.000000000 
Par# 17824#  S(  6,  7)( 37, 23)(  2,   1) | 0.498241433 0.498241433 0.498241433 0.000000000 
Par# 17825#  S(  7,  7)( 37, 23)(  2,   1) | 1.000000000 1.000000000 1.000000000 0.000000000 
Par# 17826#  S(  1,  1)( 24, 24)(  2,   1) | 0.396889204 0.396889204 0.396889204 0.000000000 
Par# 17827#  S(  2,  2)( 24, 24)(  2,   1) | 0.455549180 0.455549180 0.455549180 0.000000000 
Par# 17828#  S(  3,  3)( 24, 24)(  2,   1) | 0.615845989 0.615845989 0.615845989 0.000000000 
Par# 17829#  S(  4,  4)( 24, 24)(  2,   1) | 0.496296260 0.496296260 0.496296260 0.000000000 
Par# 17830#  S(  5,  5)( 24, 24)(  2,   1) | 0.550264987 0.550264987 0.550264987 0.000000000 
Par# 17831#  S(  6,  6)( 24, 24)(  2,   1) | 0.501758567 0.501758567 0.501758567 0.000000000 
Par# 17832#  S(  1,  7)( 24, 24)(  2,   1) | 0.603110796 0.603110796 0.603110796 0.000000000 
Par# 17833#  S(  2,  7)( 24, 24)(  2,   1) | 0.544450820 0.544450820 0.544450820 0.000000000 
Par# 17834#  S(  3,  7)( 24, 24)(  2,   1) | 0.384154011 0.384154011 0.384154011 0.000000000 
Par# 17835#  S(  4,  7)( 24, 24)(  2,   1) | 0.503703740 0.503703740 0.503703740 0.000000000 
Par# 17836#  S(  5,  7)( 24, 24)(  2,   1) | 0.449735013 0.449735013 0.449735013 0.000000000 
Par# 17837#  S(  6,  7)( 24, 24)(  2,   1) | 0.498241433 0.498241433 0.498241433 0.000000000 
Par# 17838#  S(  7,  7)( 24, 24)(  2,   1) | 1.000000000 1.000000000 1.000000000 0.000000000 
Par# 17839#  S(  1,  1)( 25, 24)(  2,   1) | 0.396889204 0.396889204 0.396889204 0.000000000 
Par# 17840#  S(  2,  2)( 25, 24)(  2,   1) | 0.455549180 0.455549180 0.455549180 0.000000000 
Par# 17841#  S(  3,  3)( 25, 24)(  2,   1) | 0.615845989 0.615845989 0.615845989 0.000000000 
Par# 17842#  S(  4,  4)( 25, 24)(  2,   1) | 0.496296260 0.496296260 0.496296260 0.000000000 
Par# 17843#  S(  5,  5)( 25, 24)(  2,   1) | 0.550264987 0.550264987 0.550264987 0.000000000 
Par# 17844#  S(  6,  6)( 25, 24)(  2,   1) | 0.501758567 0.501758567 0.501758567 0.000000000 
Par# 17845#  S(  1,  7)( 25, 24)(  2,   1) | 0.603110796 0.603110796 0.603110796 0.000000000 
Par# 17846#  S(  2,  7)( 25, 24)(  2,   1) | 0.544450820 0.544450820 0.544450820 0.000000000 
Par# 17847#  S(  3,  7)( 25, 24)(  2,   1) | 0.384154011 0.384154011 0.384154011 0.000000000 
Par# 17848#  S(  4,  7)( 25, 24)(  2,   1) | 0.503703740 0.503703740 0.503703740 0.000000000 
Par# 17849#  S(  5,  7)( 25, 24)(  2,   1) | 0.449735013 0.449735013 0.449735013 0.000000000 
Par# 17850#  S(  6,  7)( 25, 24)(  2,   1) | 0.498241433 0.498241433 0.498241433 0.000000000 
Par# 17851#  S(  7,  7)( 25, 24)(  2,   1) | 1.000000000 1.000000000 1.000000000 0.000000000 
Par# 17852#  S(  1,  1)( 26, 24)(  2,   1) | 0.396889204 0.396889204 0.396889204 0.000000000 
Par# 17853#  S(  2,  2)( 26, 24)(  2,   1) | 0.455549180 0.455549180 0.455549180 0.000000000 
Par# 17854#  S(  3,  3)( 26, 24)(  2,   1) | 0.615845989 0.615845989 0.615845989 0.000000000 
Par# 17855#  S(  4,  4)( 26, 24)(  2,   1) | 0.496296260 0.496296260 0.496296260 0.000000000 
Par# 17856#  S(  5,  5)( 26, 24)(  2,   1) | 0.550264987 0.550264987 0.550264987 0.000000000 
Par# 17857#  S(  6,  6)( 26, 24)(  2,   1) | 0.501758567 0.501758567 0.501758567 0.000000000 
Par# 17858#  S(  1,  7)( 26, 24)(  2,   1) | 0.603110796 0.603110796 0.603110796 0.000000000 
Par# 17859#  S(  2,  7)( 26, 24)(  2,   1) | 0.544450820 0.544450820 0.544450820 0.000000000 
Par# 17860#  S(  3,  7)( 26, 24)(  2,   1) | 0.384154011 0.384154011 0.384154011 0.000000000 
Par# 17861#  S(  4,  7)( 26, 24)(  2,   1) | 0.503703740 0.503703740 0.503703740 0.000000000 
Par# 17862#  S(  5,  7)( 26, 24)(  2,   1) | 0.449735013 0.449735013 0.449735013 0.000000000 
Par# 17863#  S(  6,  7)( 26, 24)(  2,   1) | 0.498241433 0.498241433 0.498241433 0.000000000 
Par# 17864#  S(  7,  7)( 26, 24)(  2,   1) | 1.000000000 1.000000000 1.000000000 0.000000000 
Par# 17865#  S(  1,  1)( 27, 24)(  2,   1) | 0.396889204 0.396889204 0.396889204 0.000000000 
Par# 17866#  S(  2,  2)( 27, 24)(  2,   1) | 0.455549180 0.455549180 0.455549180 0.000000000 
Par# 17867#  S(  3,  3)( 27, 24)(  2,   1) | 0.615845989 0.615845989 0.615845989 0.000000000 
Par# 17868#  S(  4,  4)( 27, 24)(  2,   1) | 0.496296260 0.496296260 0.496296260 0.000000000 
Par# 17869#  S(  5,  5)( 27, 24)(  2,   1) | 0.550264987 0.550264987 0.550264987 0.000000000 
Par# 17870#  S(  6,  6)( 27, 24)(  2,   1) | 0.501758567 0.501758567 0.501758567 0.000000000 
Par# 17871#  S(  1,  7)( 27, 24)(  2,   1) | 0.603110796 0.603110796 0.603110796 0.000000000 
Par# 17872#  S(  2,  7)( 27, 24)(  2,   1) | 0.544450820 0.544450820 0.544450820 0.000000000 
Par# 17873#  S(  3,  7)( 27, 24)(  2,   1) | 0.384154011 0.384154011 0.384154011 0.000000000 
Par# 17874#  S(  4,  7)( 27, 24)(  2,   1) | 0.503703740 0.503703740 0.503703740 0.000000000 
Par# 17875#  S(  5,  7)( 27, 24)(  2,   1) | 0.449735013 0.449735013 0.449735013 0.000000000 
Par# 17876#  S(  6,  7)( 27, 24)(  2,   1) | 0.498241433 0.498241433 0.498241433 0.000000000 
Par# 17877#  S(  7,  7)( 27, 24)(  2,   1) | 1.000000000 1.000000000 1.000000000 0.000000000 
Par# 17878#  S(  1,  1)( 28, 24)(  2,   1) | 0.396889204 0.396889204 0.396889204 0.000000000 
Par# 17879#  S(  2,  2)( 28, 24)(  2,   1) | 0.455549180 0.455549180 0.455549180 0.000000000 
Par# 17880#  S(  3,  3)( 28, 24)(  2,   1) | 0.615845989 0.615845989 0.615845989 0.000000000 
Par# 17881#  S(  4,  4)( 28, 24)(  2,   1) | 0.496296260 0.496296260 0.496296260 0.000000000 
Par# 17882#  S(  5,  5)( 28, 24)(  2,   1) | 0.550264987 0.550264987 0.550264987 0.000000000 
Par# 17883#  S(  6,  6)( 28, 24)(  2,   1) | 0.501758567 0.501758567 0.501758567 0.000000000 
Par# 17884#  S(  1,  7)( 28, 24)(  2,   1) | 0.603110796 0.603110796 0.603110796 0.000000000 
Par# 17885#  S(  2,  7)( 28, 24)(  2,   1) | 0.544450820 0.544450820 0.544450820 0.000000000 
Par# 17886#  S(  3,  7)( 28, 24)(  2,   1) | 0.384154011 0.384154011 0.384154011 0.000000000 
Par# 17887#  S(  4,  7)( 28, 24)(  2,   1) | 0.503703740 0.503703740 0.503703740 0.000000000 
Par# 17888#  S(  5,  7)( 28, 24)(  2,   1) | 0.449735013 0.449735013 0.449735013 0.000000000 
Par# 17889#  S(  6,  7)( 28, 24)(  2,   1) | 0.498241433 0.498241433 0.498241433 0.000000000 
Par# 17890#  S(  7,  7)( 28, 24)(  2,   1) | 1.000000000 1.000000000 1.000000000 0.000000000 
Par# 17891#  S(  1,  1)( 29, 24)(  2,   1) | 0.396889204 0.396889204 0.396889204 0.000000000 
Par# 17892#  S(  2,  2)( 29, 24)(  2,   1) | 0.455549180 0.455549180 0.455549180 0.000000000 
Par# 17893#  S(  3,  3)( 29, 24)(  2,   1) | 0.615845989 0.615845989 0.615845989 0.000000000 
Par# 17894#  S(  4,  4)( 29, 24)(  2,   1) | 0.496296260 0.496296260 0.496296260 0.000000000 
Par# 17895#  S(  5,  5)( 29, 24)(  2,   1) | 0.550264987 0.550264987 0.550264987 0.000000000 
Par# 17896#  S(  6,  6)( 29, 24)(  2,   1) | 0.501758567 0.501758567 0.501758567 0.000000000 
Par# 17897#  S(  1,  7)( 29, 24)(  2,   1) | 0.603110796 0.603110796 0.603110796 0.000000000 
Par# 17898#  S(  2,  7)( 29, 24)(  2,   1) | 0.544450820 0.544450820 0.544450820 0.000000000 
Par# 17899#  S(  3,  7)( 29, 24)(  2,   1) | 0.384154011 0.384154011 0.384154011 0.000000000 
Par# 17900#  S(  4,  7)( 29, 24)(  2,   1) | 0.503703740 0.503703740 0.503703740 0.000000000 
Par# 17901#  S(  5,  7)( 29, 24)(  2,   1) | 0.449735013 0.449735013 0.449735013 0.000000000 
Par# 17902#  S(  6,  7)( 29, 24)(  2,   1) | 0.498241433 0.498241433 0.498241433 0.000000000 
Par# 17903#  S(  7,  7)( 29, 24)(  2,   1) | 1.000000000 1.000000000 1.000000000 0.000000000 
Par# 17904#  S(  1,  1)( 30, 24)(  2,   1) | 0.396889204 0.396889204 0.396889204 0.000000000 
Par# 17905#  S(  2,  2)( 30, 24)(  2,   1) | 0.455549180 0.455549180 0.455549180 0.000000000 
Par# 17906#  S(  3,  3)( 30, 24)(  2,   1) | 0.615845989 0.615845989 0.615845989 0.000000000 
Par# 17907#  S(  4,  4)( 30, 24)(  2,   1) | 0.496296260 0.496296260 0.496296260 0.000000000 
Par# 17908#  S(  5,  5)( 30, 24)(  2,   1) | 0.550264987 0.550264987 0.550264987 0.000000000 
Par# 17909#  S(  6,  6)( 30, 24)(  2,   1) | 0.501758567 0.501758567 0.501758567 0.000000000 
Par# 17910#  S(  1,  7)( 30, 24)(  2,   1) | 0.603110796 0.603110796 0.603110796 0.000000000 
Par# 17911#  S(  2,  7)( 30, 24)(  2,   1) | 0.544450820 0.544450820 0.544450820 0.000000000 
Par# 17912#  S(  3,  7)( 30, 24)(  2,   1) | 0.384154011 0.384154011 0.384154011 0.000000000 
Par# 17913#  S(  4,  7)( 30, 24)(  2,   1) | 0.503703740 0.503703740 0.503703740 0.000000000 
Par# 17914#  S(  5,  7)( 30, 24)(  2,   1) | 0.449735013 0.449735013 0.449735013 0.000000000 
Par# 17915#  S(  6,  7)( 30, 24)(  2,   1) | 0.498241433 0.498241433 0.498241433 0.000000000 
Par# 17916#  S(  7,  7)( 30, 24)(  2,   1) | 1.000000000 1.000000000 1.000000000 0.000000000 
Par# 17917#  S(  1,  1)( 31, 24)(  2,   1) | 0.396889204 0.396889204 0.396889204 0.000000000 
Par# 17918#  S(  2,  2)( 31, 24)(  2,   1) | 0.455549180 0.455549180 0.455549180 0.000000000 
Par# 17919#  S(  3,  3)( 31, 24)(  2,   1) | 0.615845989 0.615845989 0.615845989 0.000000000 
Par# 17920#  S(  4,  4)( 31, 24)(  2,   1) | 0.496296260 0.496296260 0.496296260 0.000000000 
Par# 17921#  S(  5,  5)( 31, 24)(  2,   1) | 0.550264987 0.550264987 0.550264987 0.000000000 
Par# 17922#  S(  6,  6)( 31, 24)(  2,   1) | 0.501758567 0.501758567 0.501758567 0.000000000 
Par# 17923#  S(  1,  7)( 31, 24)(  2,   1) | 0.603110796 0.603110796 0.603110796 0.000000000 
Par# 17924#  S(  2,  7)( 31, 24)(  2,   1) | 0.544450820 0.544450820 0.544450820 0.000000000 
Par# 17925#  S(  3,  7)( 31, 24)(  2,   1) | 0.384154011 0.384154011 0.384154011 0.000000000 
Par# 17926#  S(  4,  7)( 31, 24)(  2,   1) | 0.503703740 0.503703740 0.503703740 0.000000000 
Par# 17927#  S(  5,  7)( 31, 24)(  2,   1) | 0.449735013 0.449735013 0.449735013 0.000000000 
Par# 17928#  S(  6,  7)( 31, 24)(  2,   1) | 0.498241433 0.498241433 0.498241433 0.000000000 
Par# 17929#  S(  7,  7)( 31, 24)(  2,   1) | 1.000000000 1.000000000 1.000000000 0.000000000 
Par# 17930#  S(  1,  1)( 32, 24)(  2,   1) | 0.396889204 0.396889204 0.396889204 0.000000000 
Par# 17931#  S(  2,  2)( 32, 24)(  2,   1) | 0.455549180 0.455549180 0.455549180 0.000000000 
Par# 17932#  S(  3,  3)( 32, 24)(  2,   1) | 0.615845989 0.615845989 0.615845989 0.000000000 
Par# 17933#  S(  4,  4)( 32, 24)(  2,   1) | 0.496296260 0.496296260 0.496296260 0.000000000 
Par# 17934#  S(  5,  5)( 32, 24)(  2,   1) | 0.550264987 0.550264987 0.550264987 0.000000000 
Par# 17935#  S(  6,  6)( 32, 24)(  2,   1) | 0.501758567 0.501758567 0.501758567 0.000000000 
Par# 17936#  S(  1,  7)( 32, 24)(  2,   1) | 0.603110796 0.603110796 0.603110796 0.000000000 
Par# 17937#  S(  2,  7)( 32, 24)(  2,   1) | 0.544450820 0.544450820 0.544450820 0.000000000 
Par# 17938#  S(  3,  7)( 32, 24)(  2,   1) | 0.384154011 0.384154011 0.384154011 0.000000000 
Par# 17939#  S(  4,  7)( 32, 24)(  2,   1) | 0.503703740 0.503703740 0.503703740 0.000000000 
Par# 17940#  S(  5,  7)( 32, 24)(  2,   1) | 0.449735013 0.449735013 0.449735013 0.000000000 
Par# 17941#  S(  6,  7)( 32, 24)(  2,   1) | 0.498241433 0.498241433 0.498241433 0.000000000 
Par# 17942#  S(  7,  7)( 32, 24)(  2,   1) | 1.000000000 1.000000000 1.000000000 0.000000000 
Par# 17943#  S(  1,  1)( 33, 24)(  2,   1) | 0.396889204 0.396889204 0.396889204 0.000000000 
Par# 17944#  S(  2,  2)( 33, 24)(  2,   1) | 0.455549180 0.455549180 0.455549180 0.000000000 
Par# 17945#  S(  3,  3)( 33, 24)(  2,   1) | 0.615845989 0.615845989 0.615845989 0.000000000 
Par# 17946#  S(  4,  4)( 33, 24)(  2,   1) | 0.496296260 0.496296260 0.496296260 0.000000000 
Par# 17947#  S(  5,  5)( 33, 24)(  2,   1) | 0.550264987 0.550264987 0.550264987 0.000000000 
Par# 17948#  S(  6,  6)( 33, 24)(  2,   1) | 0.501758567 0.501758567 0.501758567 0.000000000 
Par# 17949#  S(  1,  7)( 33, 24)(  2,   1) | 0.603110796 0.603110796 0.603110796 0.000000000 
Par# 17950#  S(  2,  7)( 33, 24)(  2,   1) | 0.544450820 0.544450820 0.544450820 0.000000000 
Par# 17951#  S(  3,  7)( 33, 24)(  2,   1) | 0.384154011 0.384154011 0.384154011 0.000000000 
Par# 17952#  S(  4,  7)( 33, 24)(  2,   1) | 0.503703740 0.503703740 0.503703740 0.000000000 
Par# 17953#  S(  5,  7)( 33, 24)(  2,   1) | 0.449735013 0.449735013 0.449735013 0.000000000 
Par# 17954#  S(  6,  7)( 33, 24)(  2,   1) | 0.498241433 0.498241433 0.498241433 0.000000000 
Par# 17955#  S(  7,  7)( 33, 24)(  2,   1) | 1.000000000 1.000000000 1.000000000 0.000000000 
Par# 17956#  S(  1,  1)( 34, 24)(  2,   1) | 0.396889204 0.396889204 0.396889204 0.000000000 
Par# 17957#  S(  2,  2)( 34, 24)(  2,   1) | 0.455549180 0.455549180 0.455549180 0.000000000 
Par# 17958#  S(  3,  3)( 34, 24)(  2,   1) | 0.615845989 0.615845989 0.615845989 0.000000000 
Par# 17959#  S(  4,  4)( 34, 24)(  2,   1) | 0.496296260 0.496296260 0.496296260 0.000000000 
Par# 17960#  S(  5,  5)( 34, 24)(  2,   1) | 0.550264987 0.550264987 0.550264987 0.000000000 
Par# 17961#  S(  6,  6)( 34, 24)(  2,   1) | 0.501758567 0.501758567 0.501758567 0.000000000 
Par# 17962#  S(  1,  7)( 34, 24)(  2,   1) | 0.603110796 0.603110796 0.603110796 0.000000000 
Par# 17963#  S(  2,  7)( 34, 24)(  2,   1) | 0.544450820 0.544450820 0.544450820 0.000000000 
Par# 17964#  S(  3,  7)( 34, 24)(  2,   1) | 0.384154011 0.384154011 0.384154011 0.000000000 
Par# 17965#  S(  4,  7)( 34, 24)(  2,   1) | 0.503703740 0.503703740 0.503703740 0.000000000 
Par# 17966#  S(  5,  7)( 34, 24)(  2,   1) | 0.449735013 0.449735013 0.449735013 0.000000000 
Par# 17967#  S(  6,  7)( 34, 24)(  2,   1) | 0.498241433 0.498241433 0.498241433 0.000000000 
Par# 17968#  S(  7,  7)( 34, 24)(  2,   1) | 1.000000000 1.000000000 1.000000000 0.000000000 
Par# 17969#  S(  1,  1)( 35, 24)(  2,   1) | 0.396889204 0.396889204 0.396889204 0.000000000 
Par# 17970#  S(  2,  2)( 35, 24)(  2,   1) | 0.455549180 0.455549180 0.455549180 0.000000000 
Par# 17971#  S(  3,  3)( 35, 24)(  2,   1) | 0.615845989 0.615845989 0.615845989 0.000000000 
Par# 17972#  S(  4,  4)( 35, 24)(  2,   1) | 0.496296260 0.496296260 0.496296260 0.000000000 
Par# 17973#  S(  5,  5)( 35, 24)(  2,   1) | 0.550264987 0.550264987 0.550264987 0.000000000 
Par# 17974#  S(  6,  6)( 35, 24)(  2,   1) | 0.501758567 0.501758567 0.501758567 0.000000000 
Par# 17975#  S(  1,  7)( 35, 24)(  2,   1) | 0.603110796 0.603110796 0.603110796 0.000000000 
Par# 17976#  S(  2,  7)( 35, 24)(  2,   1) | 0.544450820 0.544450820 0.544450820 0.000000000 
Par# 17977#  S(  3,  7)( 35, 24)(  2,   1) | 0.384154011 0.384154011 0.384154011 0.000000000 
Par# 17978#  S(  4,  7)( 35, 24)(  2,   1) | 0.503703740 0.503703740 0.503703740 0.000000000 
Par# 17979#  S(  5,  7)( 35, 24)(  2,   1) | 0.449735013 0.449735013 0.449735013 0.000000000 
Par# 17980#  S(  6,  7)( 35, 24)(  2,   1) | 0.498241433 0.498241433 0.498241433 0.000000000 
Par# 17981#  S(  7,  7)( 35, 24)(  2,   1) | 1.000000000 1.000000000 1.000000000 0.000000000 
Par# 17982#  S(  1,  1)( 36, 24)(  2,   1) | 0.396889204 0.396889204 0.396889204 0.000000000 
Par# 17983#  S(  2,  2)( 36, 24)(  2,   1) | 0.455549180 0.455549180 0.455549180 0.000000000 
Par# 17984#  S(  3,  3)( 36, 24)(  2,   1) | 0.615845989 0.615845989 0.615845989 0.000000000 
Par# 17985#  S(  4,  4)( 36, 24)(  2,   1) | 0.496296260 0.496296260 0.496296260 0.000000000 
Par# 17986#  S(  5,  5)( 36, 24)(  2,   1) | 0.550264987 0.550264987 0.550264987 0.000000000 
Par# 17987#  S(  6,  6)( 36, 24)(  2,   1) | 0.501758567 0.501758567 0.501758567 0.000000000 
Par# 17988#  S(  1,  7)( 36, 24)(  2,   1) | 0.603110796 0.603110796 0.603110796 0.000000000 
Par# 17989#  S(  2,  7)( 36, 24)(  2,   1) | 0.544450820 0.544450820 0.544450820 0.000000000 
Par# 17990#  S(  3,  7)( 36, 24)(  2,   1) | 0.384154011 0.384154011 0.384154011 0.000000000 
Par# 17991#  S(  4,  7)( 36, 24)(  2,   1) | 0.503703740 0.503703740 0.503703740 0.000000000 
Par# 17992#  S(  5,  7)( 36, 24)(  2,   1) | 0.449735013 0.449735013 0.449735013 0.000000000 
Par# 17993#  S(  6,  7)( 36, 24)(  2,   1) | 0.498241433 0.498241433 0.498241433 0.000000000 
Par# 17994#  S(  7,  7)( 36, 24)(  2,   1) | 1.000000000 1.000000000 1.000000000 0.000000000 
Par# 17995#  S(  1,  1)( 37, 24)(  2,   1) | 0.396889204 0.396889204 0.396889204 0.000000000 
Par# 17996#  S(  2,  2)( 37, 24)(  2,   1) | 0.455549180 0.455549180 0.455549180 0.000000000 
Par# 17997#  S(  3,  3)( 37, 24)(  2,   1) | 0.615845989 0.615845989 0.615845989 0.000000000 
Par# 17998#  S(  4,  4)( 37, 24)(  2,   1) | 0.496296260 0.496296260 0.496296260 0.000000000 
Par# 17999#  S(  5,  5)( 37, 24)(  2,   1) | 0.550264987 0.550264987 0.550264987 0.000000000 
Par# 18000#  S(  6,  6)( 37, 24)(  2,   1) | 0.501758567 0.501758567 0.501758567 0.000000000 
Par# 18001#  S(  1,  7)( 37, 24)(  2,   1) | 0.603110796 0.603110796 0.603110796 0.000000000 
Par# 18002#  S(  2,  7)( 37, 24)(  2,   1) | 0.544450820 0.544450820 0.544450820 0.000000000 
Par# 18003#  S(  3,  7)( 37, 24)(  2,   1) | 0.384154011 0.384154011 0.384154011 0.000000000 
Par# 18004#  S(  4,  7)( 37, 24)(  2,   1) | 0.503703740 0.503703740 0.503703740 0.000000000 
Par# 18005#  S(  5,  7)( 37, 24)(  2,   1) | 0.449735013 0.449735013 0.449735013 0.000000000 
Par# 18006#  S(  6,  7)( 37, 24)(  2,   1) | 0.498241433 0.498241433 0.498241433 0.000000000 
Par# 18007#  S(  7,  7)( 37, 24)(  2,   1) | 1.000000000 1.000000000 1.000000000 0.000000000 
Par# 18008#  S(  1,  1)( 25, 25)(  2,   1) | 0.396889204 0.396889204 0.396889204 0.000000000 
Par# 18009#  S(  2,  2)( 25, 25)(  2,   1) | 0.455549180 0.455549180 0.455549180 0.000000000 
Par# 18010#  S(  3,  3)( 25, 25)(  2,   1) | 0.615845989 0.615845989 0.615845989 0.000000000 
Par# 18011#  S(  4,  4)( 25, 25)(  2,   1) | 0.496296260 0.496296260 0.496296260 0.000000000 
Par# 18012#  S(  5,  5)( 25, 25)(  2,   1) | 0.550264987 0.550264987 0.550264987 0.000000000 
Par# 18013#  S(  6,  6)( 25, 25)(  2,   1) | 0.501758567 0.501758567 0.501758567 0.000000000 
Par# 18014#  S(  1,  7)( 25, 25)(  2,   1) | 0.603110796 0.603110796 0.603110796 0.000000000 
Par# 18015#  S(  2,  7)( 25, 25)(  2,   1) | 0.544450820 0.544450820 0.544450820 0.000000000 
Par# 18016#  S(  3,  7)( 25, 25)(  2,   1) | 0.384154011 0.384154011 0.384154011 0.000000000 
Par# 18017#  S(  4,  7)( 25, 25)(  2,   1) | 0.503703740 0.503703740 0.503703740 0.000000000 
Par# 18018#  S(  5,  7)( 25, 25)(  2,   1) | 0.449735013 0.449735013 0.449735013 0.000000000 
Par# 18019#  S(  6,  7)( 25, 25)(  2,   1) | 0.498241433 0.498241433 0.498241433 0.000000000 
Par# 18020#  S(  7,  7)( 25, 25)(  2,   1) | 1.000000000 1.000000000 1.000000000 0.000000000 
Par# 18021#  S(  1,  1)( 26, 25)(  2,   1) | 0.396889204 0.396889204 0.396889204 0.000000000 
Par# 18022#  S(  2,  2)( 26, 25)(  2,   1) | 0.455549180 0.455549180 0.455549180 0.000000000 
Par# 18023#  S(  3,  3)( 26, 25)(  2,   1) | 0.615845989 0.615845989 0.615845989 0.000000000 
Par# 18024#  S(  4,  4)( 26, 25)(  2,   1) | 0.496296260 0.496296260 0.496296260 0.000000000 
Par# 18025#  S(  5,  5)( 26, 25)(  2,   1) | 0.550264987 0.550264987 0.550264987 0.000000000 
Par# 18026#  S(  6,  6)( 26, 25)(  2,   1) | 0.501758567 0.501758567 0.501758567 0.000000000 
Par# 18027#  S(  1,  7)( 26, 25)(  2,   1) | 0.603110796 0.603110796 0.603110796 0.000000000 
Par# 18028#  S(  2,  7)( 26, 25)(  2,   1) | 0.544450820 0.544450820 0.544450820 0.000000000 
Par# 18029#  S(  3,  7)( 26, 25)(  2,   1) | 0.384154011 0.384154011 0.384154011 0.000000000 
Par# 18030#  S(  4,  7)( 26, 25)(  2,   1) | 0.503703740 0.503703740 0.503703740 0.000000000 
Par# 18031#  S(  5,  7)( 26, 25)(  2,   1) | 0.449735013 0.449735013 0.449735013 0.000000000 
Par# 18032#  S(  6,  7)( 26, 25)(  2,   1) | 0.498241433 0.498241433 0.498241433 0.000000000 
Par# 18033#  S(  7,  7)( 26, 25)(  2,   1) | 1.000000000 1.000000000 1.000000000 0.000000000 
Par# 18034#  S(  1,  1)( 27, 25)(  2,   1) | 0.396889204 0.396889204 0.396889204 0.000000000 
Par# 18035#  S(  2,  2)( 27, 25)(  2,   1) | 0.455549180 0.455549180 0.455549180 0.000000000 
Par# 18036#  S(  3,  3)( 27, 25)(  2,   1) | 0.615845989 0.615845989 0.615845989 0.000000000 
Par# 18037#  S(  4,  4)( 27, 25)(  2,   1) | 0.496296260 0.496296260 0.496296260 0.000000000 
Par# 18038#  S(  5,  5)( 27, 25)(  2,   1) | 0.550264987 0.550264987 0.550264987 0.000000000 
Par# 18039#  S(  6,  6)( 27, 25)(  2,   1) | 0.501758567 0.501758567 0.501758567 0.000000000 
Par# 18040#  S(  1,  7)( 27, 25)(  2,   1) | 0.603110796 0.603110796 0.603110796 0.000000000 
Par# 18041#  S(  2,  7)( 27, 25)(  2,   1) | 0.544450820 0.544450820 0.544450820 0.000000000 
Par# 18042#  S(  3,  7)( 27, 25)(  2,   1) | 0.384154011 0.384154011 0.384154011 0.000000000 
Par# 18043#  S(  4,  7)( 27, 25)(  2,   1) | 0.503703740 0.503703740 0.503703740 0.000000000 
Par# 18044#  S(  5,  7)( 27, 25)(  2,   1) | 0.449735013 0.449735013 0.449735013 0.000000000 
Par# 18045#  S(  6,  7)( 27, 25)(  2,   1) | 0.498241433 0.498241433 0.498241433 0.000000000 
Par# 18046#  S(  7,  7)( 27, 25)(  2,   1) | 1.000000000 1.000000000 1.000000000 0.000000000 
Par# 18047#  S(  1,  1)( 28, 25)(  2,   1) | 0.396889204 0.396889204 0.396889204 0.000000000 
Par# 18048#  S(  2,  2)( 28, 25)(  2,   1) | 0.455549180 0.455549180 0.455549180 0.000000000 
Par# 18049#  S(  3,  3)( 28, 25)(  2,   1) | 0.615845989 0.615845989 0.615845989 0.000000000 
Par# 18050#  S(  4,  4)( 28, 25)(  2,   1) | 0.496296260 0.496296260 0.496296260 0.000000000 
Par# 18051#  S(  5,  5)( 28, 25)(  2,   1) | 0.550264987 0.550264987 0.550264987 0.000000000 
Par# 18052#  S(  6,  6)( 28, 25)(  2,   1) | 0.501758567 0.501758567 0.501758567 0.000000000 
Par# 18053#  S(  1,  7)( 28, 25)(  2,   1) | 0.603110796 0.603110796 0.603110796 0.000000000 
Par# 18054#  S(  2,  7)( 28, 25)(  2,   1) | 0.544450820 0.544450820 0.544450820 0.000000000 
Par# 18055#  S(  3,  7)( 28, 25)(  2,   1) | 0.384154011 0.384154011 0.384154011 0.000000000 
Par# 18056#  S(  4,  7)( 28, 25)(  2,   1) | 0.503703740 0.503703740 0.503703740 0.000000000 
Par# 18057#  S(  5,  7)( 28, 25)(  2,   1) | 0.449735013 0.449735013 0.449735013 0.000000000 
Par# 18058#  S(  6,  7)( 28, 25)(  2,   1) | 0.498241433 0.498241433 0.498241433 0.000000000 
Par# 18059#  S(  7,  7)( 28, 25)(  2,   1) | 1.000000000 1.000000000 1.000000000 0.000000000 
Par# 18060#  S(  1,  1)( 29, 25)(  2,   1) | 0.396889204 0.396889204 0.396889204 0.000000000 
Par# 18061#  S(  2,  2)( 29, 25)(  2,   1) | 0.455549180 0.455549180 0.455549180 0.000000000 
Par# 18062#  S(  3,  3)( 29, 25)(  2,   1) | 0.615845989 0.615845989 0.615845989 0.000000000 
Par# 18063#  S(  4,  4)( 29, 25)(  2,   1) | 0.496296260 0.496296260 0.496296260 0.000000000 
Par# 18064#  S(  5,  5)( 29, 25)(  2,   1) | 0.550264987 0.550264987 0.550264987 0.000000000 
Par# 18065#  S(  6,  6)( 29, 25)(  2,   1) | 0.501758567 0.501758567 0.501758567 0.000000000 
Par# 18066#  S(  1,  7)( 29, 25)(  2,   1) | 0.603110796 0.603110796 0.603110796 0.000000000 
Par# 18067#  S(  2,  7)( 29, 25)(  2,   1) | 0.544450820 0.544450820 0.544450820 0.000000000 
Par# 18068#  S(  3,  7)( 29, 25)(  2,   1) | 0.384154011 0.384154011 0.384154011 0.000000000 
Par# 18069#  S(  4,  7)( 29, 25)(  2,   1) | 0.503703740 0.503703740 0.503703740 0.000000000 
Par# 18070#  S(  5,  7)( 29, 25)(  2,   1) | 0.449735013 0.449735013 0.449735013 0.000000000 
Par# 18071#  S(  6,  7)( 29, 25)(  2,   1) | 0.498241433 0.498241433 0.498241433 0.000000000 
Par# 18072#  S(  7,  7)( 29, 25)(  2,   1) | 1.000000000 1.000000000 1.000000000 0.000000000 
Par# 18073#  S(  1,  1)( 30, 25)(  2,   1) | 0.396889204 0.396889204 0.396889204 0.000000000 
Par# 18074#  S(  2,  2)( 30, 25)(  2,   1) | 0.455549180 0.455549180 0.455549180 0.000000000 
Par# 18075#  S(  3,  3)( 30, 25)(  2,   1) | 0.615845989 0.615845989 0.615845989 0.000000000 
Par# 18076#  S(  4,  4)( 30, 25)(  2,   1) | 0.496296260 0.496296260 0.496296260 0.000000000 
Par# 18077#  S(  5,  5)( 30, 25)(  2,   1) | 0.550264987 0.550264987 0.550264987 0.000000000 
Par# 18078#  S(  6,  6)( 30, 25)(  2,   1) | 0.501758567 0.501758567 0.501758567 0.000000000 
Par# 18079#  S(  1,  7)( 30, 25)(  2,   1) | 0.603110796 0.603110796 0.603110796 0.000000000 
Par# 18080#  S(  2,  7)( 30, 25)(  2,   1) | 0.544450820 0.544450820 0.544450820 0.000000000 
Par# 18081#  S(  3,  7)( 30, 25)(  2,   1) | 0.384154011 0.384154011 0.384154011 0.000000000 
Par# 18082#  S(  4,  7)( 30, 25)(  2,   1) | 0.503703740 0.503703740 0.503703740 0.000000000 
Par# 18083#  S(  5,  7)( 30, 25)(  2,   1) | 0.449735013 0.449735013 0.449735013 0.000000000 
Par# 18084#  S(  6,  7)( 30, 25)(  2,   1) | 0.498241433 0.498241433 0.498241433 0.000000000 
Par# 18085#  S(  7,  7)( 30, 25)(  2,   1) | 1.000000000 1.000000000 1.000000000 0.000000000 
Par# 18086#  S(  1,  1)( 31, 25)(  2,   1) | 0.396889204 0.396889204 0.396889204 0.000000000 
Par# 18087#  S(  2,  2)( 31, 25)(  2,   1) | 0.455549180 0.455549180 0.455549180 0.000000000 
Par# 18088#  S(  3,  3)( 31, 25)(  2,   1) | 0.615845989 0.615845989 0.615845989 0.000000000 
Par# 18089#  S(  4,  4)( 31, 25)(  2,   1) | 0.496296260 0.496296260 0.496296260 0.000000000 
Par# 18090#  S(  5,  5)( 31, 25)(  2,   1) | 0.550264987 0.550264987 0.550264987 0.000000000 
Par# 18091#  S(  6,  6)( 31, 25)(  2,   1) | 0.501758567 0.501758567 0.501758567 0.000000000 
Par# 18092#  S(  1,  7)( 31, 25)(  2,   1) | 0.603110796 0.603110796 0.603110796 0.000000000 
Par# 18093#  S(  2,  7)( 31, 25)(  2,   1) | 0.544450820 0.544450820 0.544450820 0.000000000 
Par# 18094#  S(  3,  7)( 31, 25)(  2,   1) | 0.384154011 0.384154011 0.384154011 0.000000000 
Par# 18095#  S(  4,  7)( 31, 25)(  2,   1) | 0.503703740 0.503703740 0.503703740 0.000000000 
Par# 18096#  S(  5,  7)( 31, 25)(  2,   1) | 0.449735013 0.449735013 0.449735013 0.000000000 
Par# 18097#  S(  6,  7)( 31, 25)(  2,   1) | 0.498241433 0.498241433 0.498241433 0.000000000 
Par# 18098#  S(  7,  7)( 31, 25)(  2,   1) | 1.000000000 1.000000000 1.000000000 0.000000000 
Par# 18099#  S(  1,  1)( 32, 25)(  2,   1) | 0.396889204 0.396889204 0.396889204 0.000000000 
Par# 18100#  S(  2,  2)( 32, 25)(  2,   1) | 0.455549180 0.455549180 0.455549180 0.000000000 
Par# 18101#  S(  3,  3)( 32, 25)(  2,   1) | 0.615845989 0.615845989 0.615845989 0.000000000 
Par# 18102#  S(  4,  4)( 32, 25)(  2,   1) | 0.496296260 0.496296260 0.496296260 0.000000000 
Par# 18103#  S(  5,  5)( 32, 25)(  2,   1) | 0.550264987 0.550264987 0.550264987 0.000000000 
Par# 18104#  S(  6,  6)( 32, 25)(  2,   1) | 0.501758567 0.501758567 0.501758567 0.000000000 
Par# 18105#  S(  1,  7)( 32, 25)(  2,   1) | 0.603110796 0.603110796 0.603110796 0.000000000 
Par# 18106#  S(  2,  7)( 32, 25)(  2,   1) | 0.544450820 0.544450820 0.544450820 0.000000000 
Par# 18107#  S(  3,  7)( 32, 25)(  2,   1) | 0.384154011 0.384154011 0.384154011 0.000000000 
Par# 18108#  S(  4,  7)( 32, 25)(  2,   1) | 0.503703740 0.503703740 0.503703740 0.000000000 
Par# 18109#  S(  5,  7)( 32, 25)(  2,   1) | 0.449735013 0.449735013 0.449735013 0.000000000 
Par# 18110#  S(  6,  7)( 32, 25)(  2,   1) | 0.498241433 0.498241433 0.498241433 0.000000000 
Par# 18111#  S(  7,  7)( 32, 25)(  2,   1) | 1.000000000 1.000000000 1.000000000 0.000000000 
Par# 18112#  S(  1,  1)( 33, 25)(  2,   1) | 0.396889204 0.396889204 0.396889204 0.000000000 
Par# 18113#  S(  2,  2)( 33, 25)(  2,   1) | 0.455549180 0.455549180 0.455549180 0.000000000 
Par# 18114#  S(  3,  3)( 33, 25)(  2,   1) | 0.615845989 0.615845989 0.615845989 0.000000000 
Par# 18115#  S(  4,  4)( 33, 25)(  2,   1) | 0.496296260 0.496296260 0.496296260 0.000000000 
Par# 18116#  S(  5,  5)( 33, 25)(  2,   1) | 0.550264987 0.550264987 0.550264987 0.000000000 
Par# 18117#  S(  6,  6)( 33, 25)(  2,   1) | 0.501758567 0.501758567 0.501758567 0.000000000 
Par# 18118#  S(  1,  7)( 33, 25)(  2,   1) | 0.603110796 0.603110796 0.603110796 0.000000000 
Par# 18119#  S(  2,  7)( 33, 25)(  2,   1) | 0.544450820 0.544450820 0.544450820 0.000000000 
Par# 18120#  S(  3,  7)( 33, 25)(  2,   1) | 0.384154011 0.384154011 0.384154011 0.000000000 
Par# 18121#  S(  4,  7)( 33, 25)(  2,   1) | 0.503703740 0.503703740 0.503703740 0.000000000 
Par# 18122#  S(  5,  7)( 33, 25)(  2,   1) | 0.449735013 0.449735013 0.449735013 0.000000000 
Par# 18123#  S(  6,  7)( 33, 25)(  2,   1) | 0.498241433 0.498241433 0.498241433 0.000000000 
Par# 18124#  S(  7,  7)( 33, 25)(  2,   1) | 1.000000000 1.000000000 1.000000000 0.000000000 
Par# 18125#  S(  1,  1)( 34, 25)(  2,   1) | 0.396889204 0.396889204 0.396889204 0.000000000 
Par# 18126#  S(  2,  2)( 34, 25)(  2,   1) | 0.455549180 0.455549180 0.455549180 0.000000000 
Par# 18127#  S(  3,  3)( 34, 25)(  2,   1) | 0.615845989 0.615845989 0.615845989 0.000000000 
Par# 18128#  S(  4,  4)( 34, 25)(  2,   1) | 0.496296260 0.496296260 0.496296260 0.000000000 
Par# 18129#  S(  5,  5)( 34, 25)(  2,   1) | 0.550264987 0.550264987 0.550264987 0.000000000 
Par# 18130#  S(  6,  6)( 34, 25)(  2,   1) | 0.501758567 0.501758567 0.501758567 0.000000000 
Par# 18131#  S(  1,  7)( 34, 25)(  2,   1) | 0.603110796 0.603110796 0.603110796 0.000000000 
Par# 18132#  S(  2,  7)( 34, 25)(  2,   1) | 0.544450820 0.544450820 0.544450820 0.000000000 
Par# 18133#  S(  3,  7)( 34, 25)(  2,   1) | 0.384154011 0.384154011 0.384154011 0.000000000 
Par# 18134#  S(  4,  7)( 34, 25)(  2,   1) | 0.503703740 0.503703740 0.503703740 0.000000000 
Par# 18135#  S(  5,  7)( 34, 25)(  2,   1) | 0.449735013 0.449735013 0.449735013 0.000000000 
Par# 18136#  S(  6,  7)( 34, 25)(  2,   1) | 0.498241433 0.498241433 0.498241433 0.000000000 
Par# 18137#  S(  7,  7)( 34, 25)(  2,   1) | 1.000000000 1.000000000 1.000000000 0.000000000 
Par# 18138#  S(  1,  1)( 35, 25)(  2,   1) | 0.396889204 0.396889204 0.396889204 0.000000000 
Par# 18139#  S(  2,  2)( 35, 25)(  2,   1) | 0.455549180 0.455549180 0.455549180 0.000000000 
Par# 18140#  S(  3,  3)( 35, 25)(  2,   1) | 0.615845989 0.615845989 0.615845989 0.000000000 
Par# 18141#  S(  4,  4)( 35, 25)(  2,   1) | 0.496296260 0.496296260 0.496296260 0.000000000 
Par# 18142#  S(  5,  5)( 35, 25)(  2,   1) | 0.550264987 0.550264987 0.550264987 0.000000000 
Par# 18143#  S(  6,  6)( 35, 25)(  2,   1) | 0.501758567 0.501758567 0.501758567 0.000000000 
Par# 18144#  S(  1,  7)( 35, 25)(  2,   1) | 0.603110796 0.603110796 0.603110796 0.000000000 
Par# 18145#  S(  2,  7)( 35, 25)(  2,   1) | 0.544450820 0.544450820 0.544450820 0.000000000 
Par# 18146#  S(  3,  7)( 35, 25)(  2,   1) | 0.384154011 0.384154011 0.384154011 0.000000000 
Par# 18147#  S(  4,  7)( 35, 25)(  2,   1) | 0.503703740 0.503703740 0.503703740 0.000000000 
Par# 18148#  S(  5,  7)( 35, 25)(  2,   1) | 0.449735013 0.449735013 0.449735013 0.000000000 
Par# 18149#  S(  6,  7)( 35, 25)(  2,   1) | 0.498241433 0.498241433 0.498241433 0.000000000 
Par# 18150#  S(  7,  7)( 35, 25)(  2,   1) | 1.000000000 1.000000000 1.000000000 0.000000000 
Par# 18151#  S(  1,  1)( 36, 25)(  2,   1) | 0.396889204 0.396889204 0.396889204 0.000000000 
Par# 18152#  S(  2,  2)( 36, 25)(  2,   1) | 0.455549180 0.455549180 0.455549180 0.000000000 
Par# 18153#  S(  3,  3)( 36, 25)(  2,   1) | 0.615845989 0.615845989 0.615845989 0.000000000 
Par# 18154#  S(  4,  4)( 36, 25)(  2,   1) | 0.496296260 0.496296260 0.496296260 0.000000000 
Par# 18155#  S(  5,  5)( 36, 25)(  2,   1) | 0.550264987 0.550264987 0.550264987 0.000000000 
Par# 18156#  S(  6,  6)( 36, 25)(  2,   1) | 0.501758567 0.501758567 0.501758567 0.000000000 
Par# 18157#  S(  1,  7)( 36, 25)(  2,   1) | 0.603110796 0.603110796 0.603110796 0.000000000 
Par# 18158#  S(  2,  7)( 36, 25)(  2,   1) | 0.544450820 0.544450820 0.544450820 0.000000000 
Par# 18159#  S(  3,  7)( 36, 25)(  2,   1) | 0.384154011 0.384154011 0.384154011 0.000000000 
Par# 18160#  S(  4,  7)( 36, 25)(  2,   1) | 0.503703740 0.503703740 0.503703740 0.000000000 
Par# 18161#  S(  5,  7)( 36, 25)(  2,   1) | 0.449735013 0.449735013 0.449735013 0.000000000 
Par# 18162#  S(  6,  7)( 36, 25)(  2,   1) | 0.498241433 0.498241433 0.498241433 0.000000000 
Par# 18163#  S(  7,  7)( 36, 25)(  2,   1) | 1.000000000 1.000000000 1.000000000 0.000000000 
Par# 18164#  S(  1,  1)( 37, 25)(  2,   1) | 0.396889204 0.396889204 0.396889204 0.000000000 
Par# 18165#  S(  2,  2)( 37, 25)(  2,   1) | 0.455549180 0.455549180 0.455549180 0.000000000 
Par# 18166#  S(  3,  3)( 37, 25)(  2,   1) | 0.615845989 0.615845989 0.615845989 0.000000000 
Par# 18167#  S(  4,  4)( 37, 25)(  2,   1) | 0.496296260 0.496296260 0.496296260 0.000000000 
Par# 18168#  S(  5,  5)( 37, 25)(  2,   1) | 0.550264987 0.550264987 0.550264987 0.000000000 
Par# 18169#  S(  6,  6)( 37, 25)(  2,   1) | 0.501758567 0.501758567 0.501758567 0.000000000 
Par# 18170#  S(  1,  7)( 37, 25)(  2,   1) | 0.603110796 0.603110796 0.603110796 0.000000000 
Par# 18171#  S(  2,  7)( 37, 25)(  2,   1) | 0.544450820 0.544450820 0.544450820 0.000000000 
Par# 18172#  S(  3,  7)( 37, 25)(  2,   1) | 0.384154011 0.384154011 0.384154011 0.000000000 
Par# 18173#  S(  4,  7)( 37, 25)(  2,   1) | 0.503703740 0.503703740 0.503703740 0.000000000 
Par# 18174#  S(  5,  7)( 37, 25)(  2,   1) | 0.449735013 0.449735013 0.449735013 0.000000000 
Par# 18175#  S(  6,  7)( 37, 25)(  2,   1) | 0.498241433 0.498241433 0.498241433 0.000000000 
Par# 18176#  S(  7,  7)( 37, 25)(  2,   1) | 1.000000000 1.000000000 1.000000000 0.000000000 
Par# 18177#  S(  1,  1)( 26, 26)(  2,   1) | 0.396889204 0.396889204 0.396889204 0.000000000 
Par# 18178#  S(  2,  2)( 26, 26)(  2,   1) | 0.455549180 0.455549180 0.455549180 0.000000000 
Par# 18179#  S(  3,  3)( 26, 26)(  2,   1) | 0.615845989 0.615845989 0.615845989 0.000000000 
Par# 18180#  S(  4,  4)( 26, 26)(  2,   1) | 0.496296260 0.496296260 0.496296260 0.000000000 
Par# 18181#  S(  5,  5)( 26, 26)(  2,   1) | 0.550264987 0.550264987 0.550264987 0.000000000 
Par# 18182#  S(  6,  6)( 26, 26)(  2,   1) | 0.501758567 0.501758567 0.501758567 0.000000000 
Par# 18183#  S(  1,  7)( 26, 26)(  2,   1) | 0.603110796 0.603110796 0.603110796 0.000000000 
Par# 18184#  S(  2,  7)( 26, 26)(  2,   1) | 0.544450820 0.544450820 0.544450820 0.000000000 
Par# 18185#  S(  3,  7)( 26, 26)(  2,   1) | 0.384154011 0.384154011 0.384154011 0.000000000 
Par# 18186#  S(  4,  7)( 26, 26)(  2,   1) | 0.503703740 0.503703740 0.503703740 0.000000000 
Par# 18187#  S(  5,  7)( 26, 26)(  2,   1) | 0.449735013 0.449735013 0.449735013 0.000000000 
Par# 18188#  S(  6,  7)( 26, 26)(  2,   1) | 0.498241433 0.498241433 0.498241433 0.000000000 
Par# 18189#  S(  7,  7)( 26, 26)(  2,   1) | 1.000000000 1.000000000 1.000000000 0.000000000 
Par# 18190#  S(  1,  1)( 27, 26)(  2,   1) | 0.396889204 0.396889204 0.396889204 0.000000000 
Par# 18191#  S(  2,  2)( 27, 26)(  2,   1) | 0.455549180 0.455549180 0.455549180 0.000000000 
Par# 18192#  S(  3,  3)( 27, 26)(  2,   1) | 0.615845989 0.615845989 0.615845989 0.000000000 
Par# 18193#  S(  4,  4)( 27, 26)(  2,   1) | 0.496296260 0.496296260 0.496296260 0.000000000 
Par# 18194#  S(  5,  5)( 27, 26)(  2,   1) | 0.550264987 0.550264987 0.550264987 0.000000000 
Par# 18195#  S(  6,  6)( 27, 26)(  2,   1) | 0.501758567 0.501758567 0.501758567 0.000000000 
Par# 18196#  S(  1,  7)( 27, 26)(  2,   1) | 0.603110796 0.603110796 0.603110796 0.000000000 
Par# 18197#  S(  2,  7)( 27, 26)(  2,   1) | 0.544450820 0.544450820 0.544450820 0.000000000 
Par# 18198#  S(  3,  7)( 27, 26)(  2,   1) | 0.384154011 0.384154011 0.384154011 0.000000000 
Par# 18199#  S(  4,  7)( 27, 26)(  2,   1) | 0.503703740 0.503703740 0.503703740 0.000000000 
Par# 18200#  S(  5,  7)( 27, 26)(  2,   1) | 0.449735013 0.449735013 0.449735013 0.000000000 
Par# 18201#  S(  6,  7)( 27, 26)(  2,   1) | 0.498241433 0.498241433 0.498241433 0.000000000 
Par# 18202#  S(  7,  7)( 27, 26)(  2,   1) | 1.000000000 1.000000000 1.000000000 0.000000000 
Par# 18203#  S(  1,  1)( 28, 26)(  2,   1) | 0.396889204 0.396889204 0.396889204 0.000000000 
Par# 18204#  S(  2,  2)( 28, 26)(  2,   1) | 0.455549180 0.455549180 0.455549180 0.000000000 
Par# 18205#  S(  3,  3)( 28, 26)(  2,   1) | 0.615845989 0.615845989 0.615845989 0.000000000 
Par# 18206#  S(  4,  4)( 28, 26)(  2,   1) | 0.496296260 0.496296260 0.496296260 0.000000000 
Par# 18207#  S(  5,  5)( 28, 26)(  2,   1) | 0.550264987 0.550264987 0.550264987 0.000000000 
Par# 18208#  S(  6,  6)( 28, 26)(  2,   1) | 0.501758567 0.501758567 0.501758567 0.000000000 
Par# 18209#  S(  1,  7)( 28, 26)(  2,   1) | 0.603110796 0.603110796 0.603110796 0.000000000 
Par# 18210#  S(  2,  7)( 28, 26)(  2,   1) | 0.544450820 0.544450820 0.544450820 0.000000000 
Par# 18211#  S(  3,  7)( 28, 26)(  2,   1) | 0.384154011 0.384154011 0.384154011 0.000000000 
Par# 18212#  S(  4,  7)( 28, 26)(  2,   1) | 0.503703740 0.503703740 0.503703740 0.000000000 
Par# 18213#  S(  5,  7)( 28, 26)(  2,   1) | 0.449735013 0.449735013 0.449735013 0.000000000 
Par# 18214#  S(  6,  7)( 28, 26)(  2,   1) | 0.498241433 0.498241433 0.498241433 0.000000000 
Par# 18215#  S(  7,  7)( 28, 26)(  2,   1) | 1.000000000 1.000000000 1.000000000 0.000000000 
Par# 18216#  S(  1,  1)( 29, 26)(  2,   1) | 0.396889204 0.396889204 0.396889204 0.000000000 
Par# 18217#  S(  2,  2)( 29, 26)(  2,   1) | 0.455549180 0.455549180 0.455549180 0.000000000 
Par# 18218#  S(  3,  3)( 29, 26)(  2,   1) | 0.615845989 0.615845989 0.615845989 0.000000000 
Par# 18219#  S(  4,  4)( 29, 26)(  2,   1) | 0.496296260 0.496296260 0.496296260 0.000000000 
Par# 18220#  S(  5,  5)( 29, 26)(  2,   1) | 0.550264987 0.550264987 0.550264987 0.000000000 
Par# 18221#  S(  6,  6)( 29, 26)(  2,   1) | 0.501758567 0.501758567 0.501758567 0.000000000 
Par# 18222#  S(  1,  7)( 29, 26)(  2,   1) | 0.603110796 0.603110796 0.603110796 0.000000000 
Par# 18223#  S(  2,  7)( 29, 26)(  2,   1) | 0.544450820 0.544450820 0.544450820 0.000000000 
Par# 18224#  S(  3,  7)( 29, 26)(  2,   1) | 0.384154011 0.384154011 0.384154011 0.000000000 
Par# 18225#  S(  4,  7)( 29, 26)(  2,   1) | 0.503703740 0.503703740 0.503703740 0.000000000 
Par# 18226#  S(  5,  7)( 29, 26)(  2,   1) | 0.449735013 0.449735013 0.449735013 0.000000000 
Par# 18227#  S(  6,  7)( 29, 26)(  2,   1) | 0.498241433 0.498241433 0.498241433 0.000000000 
Par# 18228#  S(  7,  7)( 29, 26)(  2,   1) | 1.000000000 1.000000000 1.000000000 0.000000000 
Par# 18229#  S(  1,  1)( 30, 26)(  2,   1) | 0.396889204 0.396889204 0.396889204 0.000000000 
Par# 18230#  S(  2,  2)( 30, 26)(  2,   1) | 0.455549180 0.455549180 0.455549180 0.000000000 
Par# 18231#  S(  3,  3)( 30, 26)(  2,   1) | 0.615845989 0.615845989 0.615845989 0.000000000 
Par# 18232#  S(  4,  4)( 30, 26)(  2,   1) | 0.496296260 0.496296260 0.496296260 0.000000000 
Par# 18233#  S(  5,  5)( 30, 26)(  2,   1) | 0.550264987 0.550264987 0.550264987 0.000000000 
Par# 18234#  S(  6,  6)( 30, 26)(  2,   1) | 0.501758567 0.501758567 0.501758567 0.000000000 
Par# 18235#  S(  1,  7)( 30, 26)(  2,   1) | 0.603110796 0.603110796 0.603110796 0.000000000 
Par# 18236#  S(  2,  7)( 30, 26)(  2,   1) | 0.544450820 0.544450820 0.544450820 0.000000000 
Par# 18237#  S(  3,  7)( 30, 26)(  2,   1) | 0.384154011 0.384154011 0.384154011 0.000000000 
Par# 18238#  S(  4,  7)( 30, 26)(  2,   1) | 0.503703740 0.503703740 0.503703740 0.000000000 
Par# 18239#  S(  5,  7)( 30, 26)(  2,   1) | 0.449735013 0.449735013 0.449735013 0.000000000 
Par# 18240#  S(  6,  7)( 30, 26)(  2,   1) | 0.498241433 0.498241433 0.498241433 0.000000000 
Par# 18241#  S(  7,  7)( 30, 26)(  2,   1) | 1.000000000 1.000000000 1.000000000 0.000000000 
Par# 18242#  S(  1,  1)( 31, 26)(  2,   1) | 0.396889204 0.396889204 0.396889204 0.000000000 
Par# 18243#  S(  2,  2)( 31, 26)(  2,   1) | 0.455549180 0.455549180 0.455549180 0.000000000 
Par# 18244#  S(  3,  3)( 31, 26)(  2,   1) | 0.615845989 0.615845989 0.615845989 0.000000000 
Par# 18245#  S(  4,  4)( 31, 26)(  2,   1) | 0.496296260 0.496296260 0.496296260 0.000000000 
Par# 18246#  S(  5,  5)( 31, 26)(  2,   1) | 0.550264987 0.550264987 0.550264987 0.000000000 
Par# 18247#  S(  6,  6)( 31, 26)(  2,   1) | 0.501758567 0.501758567 0.501758567 0.000000000 
Par# 18248#  S(  1,  7)( 31, 26)(  2,   1) | 0.603110796 0.603110796 0.603110796 0.000000000 
Par# 18249#  S(  2,  7)( 31, 26)(  2,   1) | 0.544450820 0.544450820 0.544450820 0.000000000 
Par# 18250#  S(  3,  7)( 31, 26)(  2,   1) | 0.384154011 0.384154011 0.384154011 0.000000000 
Par# 18251#  S(  4,  7)( 31, 26)(  2,   1) | 0.503703740 0.503703740 0.503703740 0.000000000 
Par# 18252#  S(  5,  7)( 31, 26)(  2,   1) | 0.449735013 0.449735013 0.449735013 0.000000000 
Par# 18253#  S(  6,  7)( 31, 26)(  2,   1) | 0.498241433 0.498241433 0.498241433 0.000000000 
Par# 18254#  S(  7,  7)( 31, 26)(  2,   1) | 1.000000000 1.000000000 1.000000000 0.000000000 
Par# 18255#  S(  1,  1)( 32, 26)(  2,   1) | 0.396889204 0.396889204 0.396889204 0.000000000 
Par# 18256#  S(  2,  2)( 32, 26)(  2,   1) | 0.455549180 0.455549180 0.455549180 0.000000000 
Par# 18257#  S(  3,  3)( 32, 26)(  2,   1) | 0.615845989 0.615845989 0.615845989 0.000000000 
Par# 18258#  S(  4,  4)( 32, 26)(  2,   1) | 0.496296260 0.496296260 0.496296260 0.000000000 
Par# 18259#  S(  5,  5)( 32, 26)(  2,   1) | 0.550264987 0.550264987 0.550264987 0.000000000 
Par# 18260#  S(  6,  6)( 32, 26)(  2,   1) | 0.501758567 0.501758567 0.501758567 0.000000000 
Par# 18261#  S(  1,  7)( 32, 26)(  2,   1) | 0.603110796 0.603110796 0.603110796 0.000000000 
Par# 18262#  S(  2,  7)( 32, 26)(  2,   1) | 0.544450820 0.544450820 0.544450820 0.000000000 
Par# 18263#  S(  3,  7)( 32, 26)(  2,   1) | 0.384154011 0.384154011 0.384154011 0.000000000 
Par# 18264#  S(  4,  7)( 32, 26)(  2,   1) | 0.503703740 0.503703740 0.503703740 0.000000000 
Par# 18265#  S(  5,  7)( 32, 26)(  2,   1) | 0.449735013 0.449735013 0.449735013 0.000000000 
Par# 18266#  S(  6,  7)( 32, 26)(  2,   1) | 0.498241433 0.498241433 0.498241433 0.000000000 
Par# 18267#  S(  7,  7)( 32, 26)(  2,   1) | 1.000000000 1.000000000 1.000000000 0.000000000 
Par# 18268#  S(  1,  1)( 33, 26)(  2,   1) | 0.396889204 0.396889204 0.396889204 0.000000000 
Par# 18269#  S(  2,  2)( 33, 26)(  2,   1) | 0.455549180 0.455549180 0.455549180 0.000000000 
Par# 18270#  S(  3,  3)( 33, 26)(  2,   1) | 0.615845989 0.615845989 0.615845989 0.000000000 
Par# 18271#  S(  4,  4)( 33, 26)(  2,   1) | 0.496296260 0.496296260 0.496296260 0.000000000 
Par# 18272#  S(  5,  5)( 33, 26)(  2,   1) | 0.550264987 0.550264987 0.550264987 0.000000000 
Par# 18273#  S(  6,  6)( 33, 26)(  2,   1) | 0.501758567 0.501758567 0.501758567 0.000000000 
Par# 18274#  S(  1,  7)( 33, 26)(  2,   1) | 0.603110796 0.603110796 0.603110796 0.000000000 
Par# 18275#  S(  2,  7)( 33, 26)(  2,   1) | 0.544450820 0.544450820 0.544450820 0.000000000 
Par# 18276#  S(  3,  7)( 33, 26)(  2,   1) | 0.384154011 0.384154011 0.384154011 0.000000000 
Par# 18277#  S(  4,  7)( 33, 26)(  2,   1) | 0.503703740 0.503703740 0.503703740 0.000000000 
Par# 18278#  S(  5,  7)( 33, 26)(  2,   1) | 0.449735013 0.449735013 0.449735013 0.000000000 
Par# 18279#  S(  6,  7)( 33, 26)(  2,   1) | 0.498241433 0.498241433 0.498241433 0.000000000 
Par# 18280#  S(  7,  7)( 33, 26)(  2,   1) | 1.000000000 1.000000000 1.000000000 0.000000000 
Par# 18281#  S(  1,  1)( 34, 26)(  2,   1) | 0.396889204 0.396889204 0.396889204 0.000000000 
Par# 18282#  S(  2,  2)( 34, 26)(  2,   1) | 0.455549180 0.455549180 0.455549180 0.000000000 
Par# 18283#  S(  3,  3)( 34, 26)(  2,   1) | 0.615845989 0.615845989 0.615845989 0.000000000 
Par# 18284#  S(  4,  4)( 34, 26)(  2,   1) | 0.496296260 0.496296260 0.496296260 0.000000000 
Par# 18285#  S(  5,  5)( 34, 26)(  2,   1) | 0.550264987 0.550264987 0.550264987 0.000000000 
Par# 18286#  S(  6,  6)( 34, 26)(  2,   1) | 0.501758567 0.501758567 0.501758567 0.000000000 
Par# 18287#  S(  1,  7)( 34, 26)(  2,   1) | 0.603110796 0.603110796 0.603110796 0.000000000 
Par# 18288#  S(  2,  7)( 34, 26)(  2,   1) | 0.544450820 0.544450820 0.544450820 0.000000000 
Par# 18289#  S(  3,  7)( 34, 26)(  2,   1) | 0.384154011 0.384154011 0.384154011 0.000000000 
Par# 18290#  S(  4,  7)( 34, 26)(  2,   1) | 0.503703740 0.503703740 0.503703740 0.000000000 
Par# 18291#  S(  5,  7)( 34, 26)(  2,   1) | 0.449735013 0.449735013 0.449735013 0.000000000 
Par# 18292#  S(  6,  7)( 34, 26)(  2,   1) | 0.498241433 0.498241433 0.498241433 0.000000000 
Par# 18293#  S(  7,  7)( 34, 26)(  2,   1) | 1.000000000 1.000000000 1.000000000 0.000000000 
Par# 18294#  S(  1,  1)( 35, 26)(  2,   1) | 0.396889204 0.396889204 0.396889204 0.000000000 
Par# 18295#  S(  2,  2)( 35, 26)(  2,   1) | 0.455549180 0.455549180 0.455549180 0.000000000 
Par# 18296#  S(  3,  3)( 35, 26)(  2,   1) | 0.615845989 0.615845989 0.615845989 0.000000000 
Par# 18297#  S(  4,  4)( 35, 26)(  2,   1) | 0.496296260 0.496296260 0.496296260 0.000000000 
Par# 18298#  S(  5,  5)( 35, 26)(  2,   1) | 0.550264987 0.550264987 0.550264987 0.000000000 
Par# 18299#  S(  6,  6)( 35, 26)(  2,   1) | 0.501758567 0.501758567 0.501758567 0.000000000 
Par# 18300#  S(  1,  7)( 35, 26)(  2,   1) | 0.603110796 0.603110796 0.603110796 0.000000000 
Par# 18301#  S(  2,  7)( 35, 26)(  2,   1) | 0.544450820 0.544450820 0.544450820 0.000000000 
Par# 18302#  S(  3,  7)( 35, 26)(  2,   1) | 0.384154011 0.384154011 0.384154011 0.000000000 
Par# 18303#  S(  4,  7)( 35, 26)(  2,   1) | 0.503703740 0.503703740 0.503703740 0.000000000 
Par# 18304#  S(  5,  7)( 35, 26)(  2,   1) | 0.449735013 0.449735013 0.449735013 0.000000000 
Par# 18305#  S(  6,  7)( 35, 26)(  2,   1) | 0.498241433 0.498241433 0.498241433 0.000000000 
Par# 18306#  S(  7,  7)( 35, 26)(  2,   1) | 1.000000000 1.000000000 1.000000000 0.000000000 
Par# 18307#  S(  1,  1)( 36, 26)(  2,   1) | 0.396889204 0.396889204 0.396889204 0.000000000 
Par# 18308#  S(  2,  2)( 36, 26)(  2,   1) | 0.455549180 0.455549180 0.455549180 0.000000000 
Par# 18309#  S(  3,  3)( 36, 26)(  2,   1) | 0.615845989 0.615845989 0.615845989 0.000000000 
Par# 18310#  S(  4,  4)( 36, 26)(  2,   1) | 0.496296260 0.496296260 0.496296260 0.000000000 
Par# 18311#  S(  5,  5)( 36, 26)(  2,   1) | 0.550264987 0.550264987 0.550264987 0.000000000 
Par# 18312#  S(  6,  6)( 36, 26)(  2,   1) | 0.501758567 0.501758567 0.501758567 0.000000000 
Par# 18313#  S(  1,  7)( 36, 26)(  2,   1) | 0.603110796 0.603110796 0.603110796 0.000000000 
Par# 18314#  S(  2,  7)( 36, 26)(  2,   1) | 0.544450820 0.544450820 0.544450820 0.000000000 
Par# 18315#  S(  3,  7)( 36, 26)(  2,   1) | 0.384154011 0.384154011 0.384154011 0.000000000 
Par# 18316#  S(  4,  7)( 36, 26)(  2,   1) | 0.503703740 0.503703740 0.503703740 0.000000000 
Par# 18317#  S(  5,  7)( 36, 26)(  2,   1) | 0.449735013 0.449735013 0.449735013 0.000000000 
Par# 18318#  S(  6,  7)( 36, 26)(  2,   1) | 0.498241433 0.498241433 0.498241433 0.000000000 
Par# 18319#  S(  7,  7)( 36, 26)(  2,   1) | 1.000000000 1.000000000 1.000000000 0.000000000 
Par# 18320#  S(  1,  1)( 37, 26)(  2,   1) | 0.396889204 0.396889204 0.396889204 0.000000000 
Par# 18321#  S(  2,  2)( 37, 26)(  2,   1) | 0.455549180 0.455549180 0.455549180 0.000000000 
Par# 18322#  S(  3,  3)( 37, 26)(  2,   1) | 0.615845989 0.615845989 0.615845989 0.000000000 
Par# 18323#  S(  4,  4)( 37, 26)(  2,   1) | 0.496296260 0.496296260 0.496296260 0.000000000 
Par# 18324#  S(  5,  5)( 37, 26)(  2,   1) | 0.550264987 0.550264987 0.550264987 0.000000000 
Par# 18325#  S(  6,  6)( 37, 26)(  2,   1) | 0.501758567 0.501758567 0.501758567 0.000000000 
Par# 18326#  S(  1,  7)( 37, 26)(  2,   1) | 0.603110796 0.603110796 0.603110796 0.000000000 
Par# 18327#  S(  2,  7)( 37, 26)(  2,   1) | 0.544450820 0.544450820 0.544450820 0.000000000 
Par# 18328#  S(  3,  7)( 37, 26)(  2,   1) | 0.384154011 0.384154011 0.384154011 0.000000000 
Par# 18329#  S(  4,  7)( 37, 26)(  2,   1) | 0.503703740 0.503703740 0.503703740 0.000000000 
Par# 18330#  S(  5,  7)( 37, 26)(  2,   1) | 0.449735013 0.449735013 0.449735013 0.000000000 
Par# 18331#  S(  6,  7)( 37, 26)(  2,   1) | 0.498241433 0.498241433 0.498241433 0.000000000 
Par# 18332#  S(  7,  7)( 37, 26)(  2,   1) | 1.000000000 1.000000000 1.000000000 0.000000000 
Par# 18333#  S(  1,  1)( 27, 27)(  2,   1) | 0.396889204 0.396889204 0.396889204 0.000000000 
Par# 18334#  S(  2,  2)( 27, 27)(  2,   1) | 0.455549180 0.455549180 0.455549180 0.000000000 
Par# 18335#  S(  3,  3)( 27, 27)(  2,   1) | 0.615845989 0.615845989 0.615845989 0.000000000 
Par# 18336#  S(  4,  4)( 27, 27)(  2,   1) | 0.496296260 0.496296260 0.496296260 0.000000000 
Par# 18337#  S(  5,  5)( 27, 27)(  2,   1) | 0.550264987 0.550264987 0.550264987 0.000000000 
Par# 18338#  S(  6,  6)( 27, 27)(  2,   1) | 0.501758567 0.501758567 0.501758567 0.000000000 
Par# 18339#  S(  1,  7)( 27, 27)(  2,   1) | 0.603110796 0.603110796 0.603110796 0.000000000 
Par# 18340#  S(  2,  7)( 27, 27)(  2,   1) | 0.544450820 0.544450820 0.544450820 0.000000000 
Par# 18341#  S(  3,  7)( 27, 27)(  2,   1) | 0.384154011 0.384154011 0.384154011 0.000000000 
Par# 18342#  S(  4,  7)( 27, 27)(  2,   1) | 0.503703740 0.503703740 0.503703740 0.000000000 
Par# 18343#  S(  5,  7)( 27, 27)(  2,   1) | 0.449735013 0.449735013 0.449735013 0.000000000 
Par# 18344#  S(  6,  7)( 27, 27)(  2,   1) | 0.498241433 0.498241433 0.498241433 0.000000000 
Par# 18345#  S(  7,  7)( 27, 27)(  2,   1) | 1.000000000 1.000000000 1.000000000 0.000000000 
Par# 18346#  S(  1,  1)( 28, 27)(  2,   1) | 0.396889204 0.396889204 0.396889204 0.000000000 
Par# 18347#  S(  2,  2)( 28, 27)(  2,   1) | 0.455549180 0.455549180 0.455549180 0.000000000 
Par# 18348#  S(  3,  3)( 28, 27)(  2,   1) | 0.615845989 0.615845989 0.615845989 0.000000000 
Par# 18349#  S(  4,  4)( 28, 27)(  2,   1) | 0.496296260 0.496296260 0.496296260 0.000000000 
Par# 18350#  S(  5,  5)( 28, 27)(  2,   1) | 0.550264987 0.550264987 0.550264987 0.000000000 
Par# 18351#  S(  6,  6)( 28, 27)(  2,   1) | 0.501758567 0.501758567 0.501758567 0.000000000 
Par# 18352#  S(  1,  7)( 28, 27)(  2,   1) | 0.603110796 0.603110796 0.603110796 0.000000000 
Par# 18353#  S(  2,  7)( 28, 27)(  2,   1) | 0.544450820 0.544450820 0.544450820 0.000000000 
Par# 18354#  S(  3,  7)( 28, 27)(  2,   1) | 0.384154011 0.384154011 0.384154011 0.000000000 
Par# 18355#  S(  4,  7)( 28, 27)(  2,   1) | 0.503703740 0.503703740 0.503703740 0.000000000 
Par# 18356#  S(  5,  7)( 28, 27)(  2,   1) | 0.449735013 0.449735013 0.449735013 0.000000000 
Par# 18357#  S(  6,  7)( 28, 27)(  2,   1) | 0.498241433 0.498241433 0.498241433 0.000000000 
Par# 18358#  S(  7,  7)( 28, 27)(  2,   1) | 1.000000000 1.000000000 1.000000000 0.000000000 
Par# 18359#  S(  1,  1)( 29, 27)(  2,   1) | 0.396889204 0.396889204 0.396889204 0.000000000 
Par# 18360#  S(  2,  2)( 29, 27)(  2,   1) | 0.455549180 0.455549180 0.455549180 0.000000000 
Par# 18361#  S(  3,  3)( 29, 27)(  2,   1) | 0.615845989 0.615845989 0.615845989 0.000000000 
Par# 18362#  S(  4,  4)( 29, 27)(  2,   1) | 0.496296260 0.496296260 0.496296260 0.000000000 
Par# 18363#  S(  5,  5)( 29, 27)(  2,   1) | 0.550264987 0.550264987 0.550264987 0.000000000 
Par# 18364#  S(  6,  6)( 29, 27)(  2,   1) | 0.501758567 0.501758567 0.501758567 0.000000000 
Par# 18365#  S(  1,  7)( 29, 27)(  2,   1) | 0.603110796 0.603110796 0.603110796 0.000000000 
Par# 18366#  S(  2,  7)( 29, 27)(  2,   1) | 0.544450820 0.544450820 0.544450820 0.000000000 
Par# 18367#  S(  3,  7)( 29, 27)(  2,   1) | 0.384154011 0.384154011 0.384154011 0.000000000 
Par# 18368#  S(  4,  7)( 29, 27)(  2,   1) | 0.503703740 0.503703740 0.503703740 0.000000000 
Par# 18369#  S(  5,  7)( 29, 27)(  2,   1) | 0.449735013 0.449735013 0.449735013 0.000000000 
Par# 18370#  S(  6,  7)( 29, 27)(  2,   1) | 0.498241433 0.498241433 0.498241433 0.000000000 
Par# 18371#  S(  7,  7)( 29, 27)(  2,   1) | 1.000000000 1.000000000 1.000000000 0.000000000 
Par# 18372#  S(  1,  1)( 30, 27)(  2,   1) | 0.396889204 0.396889204 0.396889204 0.000000000 
Par# 18373#  S(  2,  2)( 30, 27)(  2,   1) | 0.455549180 0.455549180 0.455549180 0.000000000 
Par# 18374#  S(  3,  3)( 30, 27)(  2,   1) | 0.615845989 0.615845989 0.615845989 0.000000000 
Par# 18375#  S(  4,  4)( 30, 27)(  2,   1) | 0.496296260 0.496296260 0.496296260 0.000000000 
Par# 18376#  S(  5,  5)( 30, 27)(  2,   1) | 0.550264987 0.550264987 0.550264987 0.000000000 
Par# 18377#  S(  6,  6)( 30, 27)(  2,   1) | 0.501758567 0.501758567 0.501758567 0.000000000 
Par# 18378#  S(  1,  7)( 30, 27)(  2,   1) | 0.603110796 0.603110796 0.603110796 0.000000000 
Par# 18379#  S(  2,  7)( 30, 27)(  2,   1) | 0.544450820 0.544450820 0.544450820 0.000000000 
Par# 18380#  S(  3,  7)( 30, 27)(  2,   1) | 0.384154011 0.384154011 0.384154011 0.000000000 
Par# 18381#  S(  4,  7)( 30, 27)(  2,   1) | 0.503703740 0.503703740 0.503703740 0.000000000 
Par# 18382#  S(  5,  7)( 30, 27)(  2,   1) | 0.449735013 0.449735013 0.449735013 0.000000000 
Par# 18383#  S(  6,  7)( 30, 27)(  2,   1) | 0.498241433 0.498241433 0.498241433 0.000000000 
Par# 18384#  S(  7,  7)( 30, 27)(  2,   1) | 1.000000000 1.000000000 1.000000000 0.000000000 
Par# 18385#  S(  1,  1)( 31, 27)(  2,   1) | 0.396889204 0.396889204 0.396889204 0.000000000 
Par# 18386#  S(  2,  2)( 31, 27)(  2,   1) | 0.455549180 0.455549180 0.455549180 0.000000000 
Par# 18387#  S(  3,  3)( 31, 27)(  2,   1) | 0.615845989 0.615845989 0.615845989 0.000000000 
Par# 18388#  S(  4,  4)( 31, 27)(  2,   1) | 0.496296260 0.496296260 0.496296260 0.000000000 
Par# 18389#  S(  5,  5)( 31, 27)(  2,   1) | 0.550264987 0.550264987 0.550264987 0.000000000 
Par# 18390#  S(  6,  6)( 31, 27)(  2,   1) | 0.501758567 0.501758567 0.501758567 0.000000000 
Par# 18391#  S(  1,  7)( 31, 27)(  2,   1) | 0.603110796 0.603110796 0.603110796 0.000000000 
Par# 18392#  S(  2,  7)( 31, 27)(  2,   1) | 0.544450820 0.544450820 0.544450820 0.000000000 
Par# 18393#  S(  3,  7)( 31, 27)(  2,   1) | 0.384154011 0.384154011 0.384154011 0.000000000 
Par# 18394#  S(  4,  7)( 31, 27)(  2,   1) | 0.503703740 0.503703740 0.503703740 0.000000000 
Par# 18395#  S(  5,  7)( 31, 27)(  2,   1) | 0.449735013 0.449735013 0.449735013 0.000000000 
Par# 18396#  S(  6,  7)( 31, 27)(  2,   1) | 0.498241433 0.498241433 0.498241433 0.000000000 
Par# 18397#  S(  7,  7)( 31, 27)(  2,   1) | 1.000000000 1.000000000 1.000000000 0.000000000 
Par# 18398#  S(  1,  1)( 32, 27)(  2,   1) | 0.396889204 0.396889204 0.396889204 0.000000000 
Par# 18399#  S(  2,  2)( 32, 27)(  2,   1) | 0.455549180 0.455549180 0.455549180 0.000000000 
Par# 18400#  S(  3,  3)( 32, 27)(  2,   1) | 0.615845989 0.615845989 0.615845989 0.000000000 
Par# 18401#  S(  4,  4)( 32, 27)(  2,   1) | 0.496296260 0.496296260 0.496296260 0.000000000 
Par# 18402#  S(  5,  5)( 32, 27)(  2,   1) | 0.550264987 0.550264987 0.550264987 0.000000000 
Par# 18403#  S(  6,  6)( 32, 27)(  2,   1) | 0.501758567 0.501758567 0.501758567 0.000000000 
Par# 18404#  S(  1,  7)( 32, 27)(  2,   1) | 0.603110796 0.603110796 0.603110796 0.000000000 
Par# 18405#  S(  2,  7)( 32, 27)(  2,   1) | 0.544450820 0.544450820 0.544450820 0.000000000 
Par# 18406#  S(  3,  7)( 32, 27)(  2,   1) | 0.384154011 0.384154011 0.384154011 0.000000000 
Par# 18407#  S(  4,  7)( 32, 27)(  2,   1) | 0.503703740 0.503703740 0.503703740 0.000000000 
Par# 18408#  S(  5,  7)( 32, 27)(  2,   1) | 0.449735013 0.449735013 0.449735013 0.000000000 
Par# 18409#  S(  6,  7)( 32, 27)(  2,   1) | 0.498241433 0.498241433 0.498241433 0.000000000 
Par# 18410#  S(  7,  7)( 32, 27)(  2,   1) | 1.000000000 1.000000000 1.000000000 0.000000000 
Par# 18411#  S(  1,  1)( 33, 27)(  2,   1) | 0.396889204 0.396889204 0.396889204 0.000000000 
Par# 18412#  S(  2,  2)( 33, 27)(  2,   1) | 0.455549180 0.455549180 0.455549180 0.000000000 
Par# 18413#  S(  3,  3)( 33, 27)(  2,   1) | 0.615845989 0.615845989 0.615845989 0.000000000 
Par# 18414#  S(  4,  4)( 33, 27)(  2,   1) | 0.496296260 0.496296260 0.496296260 0.000000000 
Par# 18415#  S(  5,  5)( 33, 27)(  2,   1) | 0.550264987 0.550264987 0.550264987 0.000000000 
Par# 18416#  S(  6,  6)( 33, 27)(  2,   1) | 0.501758567 0.501758567 0.501758567 0.000000000 
Par# 18417#  S(  1,  7)( 33, 27)(  2,   1) | 0.603110796 0.603110796 0.603110796 0.000000000 
Par# 18418#  S(  2,  7)( 33, 27)(  2,   1) | 0.544450820 0.544450820 0.544450820 0.000000000 
Par# 18419#  S(  3,  7)( 33, 27)(  2,   1) | 0.384154011 0.384154011 0.384154011 0.000000000 
Par# 18420#  S(  4,  7)( 33, 27)(  2,   1) | 0.503703740 0.503703740 0.503703740 0.000000000 
Par# 18421#  S(  5,  7)( 33, 27)(  2,   1) | 0.449735013 0.449735013 0.449735013 0.000000000 
Par# 18422#  S(  6,  7)( 33, 27)(  2,   1) | 0.498241433 0.498241433 0.498241433 0.000000000 
Par# 18423#  S(  7,  7)( 33, 27)(  2,   1) | 1.000000000 1.000000000 1.000000000 0.000000000 
Par# 18424#  S(  1,  1)( 34, 27)(  2,   1) | 0.396889204 0.396889204 0.396889204 0.000000000 
Par# 18425#  S(  2,  2)( 34, 27)(  2,   1) | 0.455549180 0.455549180 0.455549180 0.000000000 
Par# 18426#  S(  3,  3)( 34, 27)(  2,   1) | 0.615845989 0.615845989 0.615845989 0.000000000 
Par# 18427#  S(  4,  4)( 34, 27)(  2,   1) | 0.496296260 0.496296260 0.496296260 0.000000000 
Par# 18428#  S(  5,  5)( 34, 27)(  2,   1) | 0.550264987 0.550264987 0.550264987 0.000000000 
Par# 18429#  S(  6,  6)( 34, 27)(  2,   1) | 0.501758567 0.501758567 0.501758567 0.000000000 
Par# 18430#  S(  1,  7)( 34, 27)(  2,   1) | 0.603110796 0.603110796 0.603110796 0.000000000 
Par# 18431#  S(  2,  7)( 34, 27)(  2,   1) | 0.544450820 0.544450820 0.544450820 0.000000000 
Par# 18432#  S(  3,  7)( 34, 27)(  2,   1) | 0.384154011 0.384154011 0.384154011 0.000000000 
Par# 18433#  S(  4,  7)( 34, 27)(  2,   1) | 0.503703740 0.503703740 0.503703740 0.000000000 
Par# 18434#  S(  5,  7)( 34, 27)(  2,   1) | 0.449735013 0.449735013 0.449735013 0.000000000 
Par# 18435#  S(  6,  7)( 34, 27)(  2,   1) | 0.498241433 0.498241433 0.498241433 0.000000000 
Par# 18436#  S(  7,  7)( 34, 27)(  2,   1) | 1.000000000 1.000000000 1.000000000 0.000000000 
Par# 18437#  S(  1,  1)( 35, 27)(  2,   1) | 0.396889204 0.396889204 0.396889204 0.000000000 
Par# 18438#  S(  2,  2)( 35, 27)(  2,   1) | 0.455549180 0.455549180 0.455549180 0.000000000 
Par# 18439#  S(  3,  3)( 35, 27)(  2,   1) | 0.615845989 0.615845989 0.615845989 0.000000000 
Par# 18440#  S(  4,  4)( 35, 27)(  2,   1) | 0.496296260 0.496296260 0.496296260 0.000000000 
Par# 18441#  S(  5,  5)( 35, 27)(  2,   1) | 0.550264987 0.550264987 0.550264987 0.000000000 
Par# 18442#  S(  6,  6)( 35, 27)(  2,   1) | 0.501758567 0.501758567 0.501758567 0.000000000 
Par# 18443#  S(  1,  7)( 35, 27)(  2,   1) | 0.603110796 0.603110796 0.603110796 0.000000000 
Par# 18444#  S(  2,  7)( 35, 27)(  2,   1) | 0.544450820 0.544450820 0.544450820 0.000000000 
Par# 18445#  S(  3,  7)( 35, 27)(  2,   1) | 0.384154011 0.384154011 0.384154011 0.000000000 
Par# 18446#  S(  4,  7)( 35, 27)(  2,   1) | 0.503703740 0.503703740 0.503703740 0.000000000 
Par# 18447#  S(  5,  7)( 35, 27)(  2,   1) | 0.449735013 0.449735013 0.449735013 0.000000000 
Par# 18448#  S(  6,  7)( 35, 27)(  2,   1) | 0.498241433 0.498241433 0.498241433 0.000000000 
Par# 18449#  S(  7,  7)( 35, 27)(  2,   1) | 1.000000000 1.000000000 1.000000000 0.000000000 
Par# 18450#  S(  1,  1)( 36, 27)(  2,   1) | 0.396889204 0.396889204 0.396889204 0.000000000 
Par# 18451#  S(  2,  2)( 36, 27)(  2,   1) | 0.455549180 0.455549180 0.455549180 0.000000000 
Par# 18452#  S(  3,  3)( 36, 27)(  2,   1) | 0.615845989 0.615845989 0.615845989 0.000000000 
Par# 18453#  S(  4,  4)( 36, 27)(  2,   1) | 0.496296260 0.496296260 0.496296260 0.000000000 
Par# 18454#  S(  5,  5)( 36, 27)(  2,   1) | 0.550264987 0.550264987 0.550264987 0.000000000 
Par# 18455#  S(  6,  6)( 36, 27)(  2,   1) | 0.501758567 0.501758567 0.501758567 0.000000000 
Par# 18456#  S(  1,  7)( 36, 27)(  2,   1) | 0.603110796 0.603110796 0.603110796 0.000000000 
Par# 18457#  S(  2,  7)( 36, 27)(  2,   1) | 0.544450820 0.544450820 0.544450820 0.000000000 
Par# 18458#  S(  3,  7)( 36, 27)(  2,   1) | 0.384154011 0.384154011 0.384154011 0.000000000 
Par# 18459#  S(  4,  7)( 36, 27)(  2,   1) | 0.503703740 0.503703740 0.503703740 0.000000000 
Par# 18460#  S(  5,  7)( 36, 27)(  2,   1) | 0.449735013 0.449735013 0.449735013 0.000000000 
Par# 18461#  S(  6,  7)( 36, 27)(  2,   1) | 0.498241433 0.498241433 0.498241433 0.000000000 
Par# 18462#  S(  7,  7)( 36, 27)(  2,   1) | 1.000000000 1.000000000 1.000000000 0.000000000 
Par# 18463#  S(  1,  1)( 37, 27)(  2,   1) | 0.396889204 0.396889204 0.396889204 0.000000000 
Par# 18464#  S(  2,  2)( 37, 27)(  2,   1) | 0.455549180 0.455549180 0.455549180 0.000000000 
Par# 18465#  S(  3,  3)( 37, 27)(  2,   1) | 0.615845989 0.615845989 0.615845989 0.000000000 
Par# 18466#  S(  4,  4)( 37, 27)(  2,   1) | 0.496296260 0.496296260 0.496296260 0.000000000 
Par# 18467#  S(  5,  5)( 37, 27)(  2,   1) | 0.550264987 0.550264987 0.550264987 0.000000000 
Par# 18468#  S(  6,  6)( 37, 27)(  2,   1) | 0.501758567 0.501758567 0.501758567 0.000000000 
Par# 18469#  S(  1,  7)( 37, 27)(  2,   1) | 0.603110796 0.603110796 0.603110796 0.000000000 
Par# 18470#  S(  2,  7)( 37, 27)(  2,   1) | 0.544450820 0.544450820 0.544450820 0.000000000 
Par# 18471#  S(  3,  7)( 37, 27)(  2,   1) | 0.384154011 0.384154011 0.384154011 0.000000000 
Par# 18472#  S(  4,  7)( 37, 27)(  2,   1) | 0.503703740 0.503703740 0.503703740 0.000000000 
Par# 18473#  S(  5,  7)( 37, 27)(  2,   1) | 0.449735013 0.449735013 0.449735013 0.000000000 
Par# 18474#  S(  6,  7)( 37, 27)(  2,   1) | 0.498241433 0.498241433 0.498241433 0.000000000 
Par# 18475#  S(  7,  7)( 37, 27)(  2,   1) | 1.000000000 1.000000000 1.000000000 0.000000000 
Par# 18476#  S(  1,  1)( 28, 28)(  2,   1) | 0.396889204 0.396889204 0.396889204 0.000000000 
Par# 18477#  S(  2,  2)( 28, 28)(  2,   1) | 0.455549180 0.455549180 0.455549180 0.000000000 
Par# 18478#  S(  3,  3)( 28, 28)(  2,   1) | 0.615845989 0.615845989 0.615845989 0.000000000 
Par# 18479#  S(  4,  4)( 28, 28)(  2,   1) | 0.496296260 0.496296260 0.496296260 0.000000000 
Par# 18480#  S(  5,  5)( 28, 28)(  2,   1) | 0.550264987 0.550264987 0.550264987 0.000000000 
Par# 18481#  S(  6,  6)( 28, 28)(  2,   1) | 0.501758567 0.501758567 0.501758567 0.000000000 
Par# 18482#  S(  1,  7)( 28, 28)(  2,   1) | 0.603110796 0.603110796 0.603110796 0.000000000 
Par# 18483#  S(  2,  7)( 28, 28)(  2,   1) | 0.544450820 0.544450820 0.544450820 0.000000000 
Par# 18484#  S(  3,  7)( 28, 28)(  2,   1) | 0.384154011 0.384154011 0.384154011 0.000000000 
Par# 18485#  S(  4,  7)( 28, 28)(  2,   1) | 0.503703740 0.503703740 0.503703740 0.000000000 
Par# 18486#  S(  5,  7)( 28, 28)(  2,   1) | 0.449735013 0.449735013 0.449735013 0.000000000 
Par# 18487#  S(  6,  7)( 28, 28)(  2,   1) | 0.498241433 0.498241433 0.498241433 0.000000000 
Par# 18488#  S(  7,  7)( 28, 28)(  2,   1) | 1.000000000 1.000000000 1.000000000 0.000000000 
Par# 18489#  S(  1,  1)( 29, 28)(  2,   1) | 0.396889204 0.396889204 0.396889204 0.000000000 
Par# 18490#  S(  2,  2)( 29, 28)(  2,   1) | 0.455549180 0.455549180 0.455549180 0.000000000 
Par# 18491#  S(  3,  3)( 29, 28)(  2,   1) | 0.615845989 0.615845989 0.615845989 0.000000000 
Par# 18492#  S(  4,  4)( 29, 28)(  2,   1) | 0.496296260 0.496296260 0.496296260 0.000000000 
Par# 18493#  S(  5,  5)( 29, 28)(  2,   1) | 0.550264987 0.550264987 0.550264987 0.000000000 
Par# 18494#  S(  6,  6)( 29, 28)(  2,   1) | 0.501758567 0.501758567 0.501758567 0.000000000 
Par# 18495#  S(  1,  7)( 29, 28)(  2,   1) | 0.603110796 0.603110796 0.603110796 0.000000000 
Par# 18496#  S(  2,  7)( 29, 28)(  2,   1) | 0.544450820 0.544450820 0.544450820 0.000000000 
Par# 18497#  S(  3,  7)( 29, 28)(  2,   1) | 0.384154011 0.384154011 0.384154011 0.000000000 
Par# 18498#  S(  4,  7)( 29, 28)(  2,   1) | 0.503703740 0.503703740 0.503703740 0.000000000 
Par# 18499#  S(  5,  7)( 29, 28)(  2,   1) | 0.449735013 0.449735013 0.449735013 0.000000000 
Par# 18500#  S(  6,  7)( 29, 28)(  2,   1) | 0.498241433 0.498241433 0.498241433 0.000000000 
Par# 18501#  S(  7,  7)( 29, 28)(  2,   1) | 1.000000000 1.000000000 1.000000000 0.000000000 
Par# 18502#  S(  1,  1)( 30, 28)(  2,   1) | 0.396889204 0.396889204 0.396889204 0.000000000 
Par# 18503#  S(  2,  2)( 30, 28)(  2,   1) | 0.455549180 0.455549180 0.455549180 0.000000000 
Par# 18504#  S(  3,  3)( 30, 28)(  2,   1) | 0.615845989 0.615845989 0.615845989 0.000000000 
Par# 18505#  S(  4,  4)( 30, 28)(  2,   1) | 0.496296260 0.496296260 0.496296260 0.000000000 
Par# 18506#  S(  5,  5)( 30, 28)(  2,   1) | 0.550264987 0.550264987 0.550264987 0.000000000 
Par# 18507#  S(  6,  6)( 30, 28)(  2,   1) | 0.501758567 0.501758567 0.501758567 0.000000000 
Par# 18508#  S(  1,  7)( 30, 28)(  2,   1) | 0.603110796 0.603110796 0.603110796 0.000000000 
Par# 18509#  S(  2,  7)( 30, 28)(  2,   1) | 0.544450820 0.544450820 0.544450820 0.000000000 
Par# 18510#  S(  3,  7)( 30, 28)(  2,   1) | 0.384154011 0.384154011 0.384154011 0.000000000 
Par# 18511#  S(  4,  7)( 30, 28)(  2,   1) | 0.503703740 0.503703740 0.503703740 0.000000000 
Par# 18512#  S(  5,  7)( 30, 28)(  2,   1) | 0.449735013 0.449735013 0.449735013 0.000000000 
Par# 18513#  S(  6,  7)( 30, 28)(  2,   1) | 0.498241433 0.498241433 0.498241433 0.000000000 
Par# 18514#  S(  7,  7)( 30, 28)(  2,   1) | 1.000000000 1.000000000 1.000000000 0.000000000 
Par# 18515#  S(  1,  1)( 31, 28)(  2,   1) | 0.396889204 0.396889204 0.396889204 0.000000000 
Par# 18516#  S(  2,  2)( 31, 28)(  2,   1) | 0.455549180 0.455549180 0.455549180 0.000000000 
Par# 18517#  S(  3,  3)( 31, 28)(  2,   1) | 0.615845989 0.615845989 0.615845989 0.000000000 
Par# 18518#  S(  4,  4)( 31, 28)(  2,   1) | 0.496296260 0.496296260 0.496296260 0.000000000 
Par# 18519#  S(  5,  5)( 31, 28)(  2,   1) | 0.550264987 0.550264987 0.550264987 0.000000000 
Par# 18520#  S(  6,  6)( 31, 28)(  2,   1) | 0.501758567 0.501758567 0.501758567 0.000000000 
Par# 18521#  S(  1,  7)( 31, 28)(  2,   1) | 0.603110796 0.603110796 0.603110796 0.000000000 
Par# 18522#  S(  2,  7)( 31, 28)(  2,   1) | 0.544450820 0.544450820 0.544450820 0.000000000 
Par# 18523#  S(  3,  7)( 31, 28)(  2,   1) | 0.384154011 0.384154011 0.384154011 0.000000000 
Par# 18524#  S(  4,  7)( 31, 28)(  2,   1) | 0.503703740 0.503703740 0.503703740 0.000000000 
Par# 18525#  S(  5,  7)( 31, 28)(  2,   1) | 0.449735013 0.449735013 0.449735013 0.000000000 
Par# 18526#  S(  6,  7)( 31, 28)(  2,   1) | 0.498241433 0.498241433 0.498241433 0.000000000 
Par# 18527#  S(  7,  7)( 31, 28)(  2,   1) | 1.000000000 1.000000000 1.000000000 0.000000000 
Par# 18528#  S(  1,  1)( 32, 28)(  2,   1) | 0.396889204 0.396889204 0.396889204 0.000000000 
Par# 18529#  S(  2,  2)( 32, 28)(  2,   1) | 0.455549180 0.455549180 0.455549180 0.000000000 
Par# 18530#  S(  3,  3)( 32, 28)(  2,   1) | 0.615845989 0.615845989 0.615845989 0.000000000 
Par# 18531#  S(  4,  4)( 32, 28)(  2,   1) | 0.496296260 0.496296260 0.496296260 0.000000000 
Par# 18532#  S(  5,  5)( 32, 28)(  2,   1) | 0.550264987 0.550264987 0.550264987 0.000000000 
Par# 18533#  S(  6,  6)( 32, 28)(  2,   1) | 0.501758567 0.501758567 0.501758567 0.000000000 
Par# 18534#  S(  1,  7)( 32, 28)(  2,   1) | 0.603110796 0.603110796 0.603110796 0.000000000 
Par# 18535#  S(  2,  7)( 32, 28)(  2,   1) | 0.544450820 0.544450820 0.544450820 0.000000000 
Par# 18536#  S(  3,  7)( 32, 28)(  2,   1) | 0.384154011 0.384154011 0.384154011 0.000000000 
Par# 18537#  S(  4,  7)( 32, 28)(  2,   1) | 0.503703740 0.503703740 0.503703740 0.000000000 
Par# 18538#  S(  5,  7)( 32, 28)(  2,   1) | 0.449735013 0.449735013 0.449735013 0.000000000 
Par# 18539#  S(  6,  7)( 32, 28)(  2,   1) | 0.498241433 0.498241433 0.498241433 0.000000000 
Par# 18540#  S(  7,  7)( 32, 28)(  2,   1) | 1.000000000 1.000000000 1.000000000 0.000000000 
Par# 18541#  S(  1,  1)( 33, 28)(  2,   1) | 0.396889204 0.396889204 0.396889204 0.000000000 
Par# 18542#  S(  2,  2)( 33, 28)(  2,   1) | 0.455549180 0.455549180 0.455549180 0.000000000 
Par# 18543#  S(  3,  3)( 33, 28)(  2,   1) | 0.615845989 0.615845989 0.615845989 0.000000000 
Par# 18544#  S(  4,  4)( 33, 28)(  2,   1) | 0.496296260 0.496296260 0.496296260 0.000000000 
Par# 18545#  S(  5,  5)( 33, 28)(  2,   1) | 0.550264987 0.550264987 0.550264987 0.000000000 
Par# 18546#  S(  6,  6)( 33, 28)(  2,   1) | 0.501758567 0.501758567 0.501758567 0.000000000 
Par# 18547#  S(  1,  7)( 33, 28)(  2,   1) | 0.603110796 0.603110796 0.603110796 0.000000000 
Par# 18548#  S(  2,  7)( 33, 28)(  2,   1) | 0.544450820 0.544450820 0.544450820 0.000000000 
Par# 18549#  S(  3,  7)( 33, 28)(  2,   1) | 0.384154011 0.384154011 0.384154011 0.000000000 
Par# 18550#  S(  4,  7)( 33, 28)(  2,   1) | 0.503703740 0.503703740 0.503703740 0.000000000 
Par# 18551#  S(  5,  7)( 33, 28)(  2,   1) | 0.449735013 0.449735013 0.449735013 0.000000000 
Par# 18552#  S(  6,  7)( 33, 28)(  2,   1) | 0.498241433 0.498241433 0.498241433 0.000000000 
Par# 18553#  S(  7,  7)( 33, 28)(  2,   1) | 1.000000000 1.000000000 1.000000000 0.000000000 
Par# 18554#  S(  1,  1)( 34, 28)(  2,   1) | 0.396889204 0.396889204 0.396889204 0.000000000 
Par# 18555#  S(  2,  2)( 34, 28)(  2,   1) | 0.455549180 0.455549180 0.455549180 0.000000000 
Par# 18556#  S(  3,  3)( 34, 28)(  2,   1) | 0.615845989 0.615845989 0.615845989 0.000000000 
Par# 18557#  S(  4,  4)( 34, 28)(  2,   1) | 0.496296260 0.496296260 0.496296260 0.000000000 
Par# 18558#  S(  5,  5)( 34, 28)(  2,   1) | 0.550264987 0.550264987 0.550264987 0.000000000 
Par# 18559#  S(  6,  6)( 34, 28)(  2,   1) | 0.501758567 0.501758567 0.501758567 0.000000000 
Par# 18560#  S(  1,  7)( 34, 28)(  2,   1) | 0.603110796 0.603110796 0.603110796 0.000000000 
Par# 18561#  S(  2,  7)( 34, 28)(  2,   1) | 0.544450820 0.544450820 0.544450820 0.000000000 
Par# 18562#  S(  3,  7)( 34, 28)(  2,   1) | 0.384154011 0.384154011 0.384154011 0.000000000 
Par# 18563#  S(  4,  7)( 34, 28)(  2,   1) | 0.503703740 0.503703740 0.503703740 0.000000000 
Par# 18564#  S(  5,  7)( 34, 28)(  2,   1) | 0.449735013 0.449735013 0.449735013 0.000000000 
Par# 18565#  S(  6,  7)( 34, 28)(  2,   1) | 0.498241433 0.498241433 0.498241433 0.000000000 
Par# 18566#  S(  7,  7)( 34, 28)(  2,   1) | 1.000000000 1.000000000 1.000000000 0.000000000 
Par# 18567#  S(  1,  1)( 35, 28)(  2,   1) | 0.396889204 0.396889204 0.396889204 0.000000000 
Par# 18568#  S(  2,  2)( 35, 28)(  2,   1) | 0.455549180 0.455549180 0.455549180 0.000000000 
Par# 18569#  S(  3,  3)( 35, 28)(  2,   1) | 0.615845989 0.615845989 0.615845989 0.000000000 
Par# 18570#  S(  4,  4)( 35, 28)(  2,   1) | 0.496296260 0.496296260 0.496296260 0.000000000 
Par# 18571#  S(  5,  5)( 35, 28)(  2,   1) | 0.550264987 0.550264987 0.550264987 0.000000000 
Par# 18572#  S(  6,  6)( 35, 28)(  2,   1) | 0.501758567 0.501758567 0.501758567 0.000000000 
Par# 18573#  S(  1,  7)( 35, 28)(  2,   1) | 0.603110796 0.603110796 0.603110796 0.000000000 
Par# 18574#  S(  2,  7)( 35, 28)(  2,   1) | 0.544450820 0.544450820 0.544450820 0.000000000 
Par# 18575#  S(  3,  7)( 35, 28)(  2,   1) | 0.384154011 0.384154011 0.384154011 0.000000000 
Par# 18576#  S(  4,  7)( 35, 28)(  2,   1) | 0.503703740 0.503703740 0.503703740 0.000000000 
Par# 18577#  S(  5,  7)( 35, 28)(  2,   1) | 0.449735013 0.449735013 0.449735013 0.000000000 
Par# 18578#  S(  6,  7)( 35, 28)(  2,   1) | 0.498241433 0.498241433 0.498241433 0.000000000 
Par# 18579#  S(  7,  7)( 35, 28)(  2,   1) | 1.000000000 1.000000000 1.000000000 0.000000000 
Par# 18580#  S(  1,  1)( 36, 28)(  2,   1) | 0.396889204 0.396889204 0.396889204 0.000000000 
Par# 18581#  S(  2,  2)( 36, 28)(  2,   1) | 0.455549180 0.455549180 0.455549180 0.000000000 
Par# 18582#  S(  3,  3)( 36, 28)(  2,   1) | 0.615845989 0.615845989 0.615845989 0.000000000 
Par# 18583#  S(  4,  4)( 36, 28)(  2,   1) | 0.496296260 0.496296260 0.496296260 0.000000000 
Par# 18584#  S(  5,  5)( 36, 28)(  2,   1) | 0.550264987 0.550264987 0.550264987 0.000000000 
Par# 18585#  S(  6,  6)( 36, 28)(  2,   1) | 0.501758567 0.501758567 0.501758567 0.000000000 
Par# 18586#  S(  1,  7)( 36, 28)(  2,   1) | 0.603110796 0.603110796 0.603110796 0.000000000 
Par# 18587#  S(  2,  7)( 36, 28)(  2,   1) | 0.544450820 0.544450820 0.544450820 0.000000000 
Par# 18588#  S(  3,  7)( 36, 28)(  2,   1) | 0.384154011 0.384154011 0.384154011 0.000000000 
Par# 18589#  S(  4,  7)( 36, 28)(  2,   1) | 0.503703740 0.503703740 0.503703740 0.000000000 
Par# 18590#  S(  5,  7)( 36, 28)(  2,   1) | 0.449735013 0.449735013 0.449735013 0.000000000 
Par# 18591#  S(  6,  7)( 36, 28)(  2,   1) | 0.498241433 0.498241433 0.498241433 0.000000000 
Par# 18592#  S(  7,  7)( 36, 28)(  2,   1) | 1.000000000 1.000000000 1.000000000 0.000000000 
Par# 18593#  S(  1,  1)( 37, 28)(  2,   1) | 0.396889204 0.396889204 0.396889204 0.000000000 
Par# 18594#  S(  2,  2)( 37, 28)(  2,   1) | 0.455549180 0.455549180 0.455549180 0.000000000 
Par# 18595#  S(  3,  3)( 37, 28)(  2,   1) | 0.615845989 0.615845989 0.615845989 0.000000000 
Par# 18596#  S(  4,  4)( 37, 28)(  2,   1) | 0.496296260 0.496296260 0.496296260 0.000000000 
Par# 18597#  S(  5,  5)( 37, 28)(  2,   1) | 0.550264987 0.550264987 0.550264987 0.000000000 
Par# 18598#  S(  6,  6)( 37, 28)(  2,   1) | 0.501758567 0.501758567 0.501758567 0.000000000 
Par# 18599#  S(  1,  7)( 37, 28)(  2,   1) | 0.603110796 0.603110796 0.603110796 0.000000000 
Par# 18600#  S(  2,  7)( 37, 28)(  2,   1) | 0.544450820 0.544450820 0.544450820 0.000000000 
Par# 18601#  S(  3,  7)( 37, 28)(  2,   1) | 0.384154011 0.384154011 0.384154011 0.000000000 
Par# 18602#  S(  4,  7)( 37, 28)(  2,   1) | 0.503703740 0.503703740 0.503703740 0.000000000 
Par# 18603#  S(  5,  7)( 37, 28)(  2,   1) | 0.449735013 0.449735013 0.449735013 0.000000000 
Par# 18604#  S(  6,  7)( 37, 28)(  2,   1) | 0.498241433 0.498241433 0.498241433 0.000000000 
Par# 18605#  S(  7,  7)( 37, 28)(  2,   1) | 1.000000000 1.000000000 1.000000000 0.000000000 
Par# 18606#  S(  1,  1)( 29, 29)(  2,   1) | 0.396889204 0.396889204 0.396889204 0.000000000 
Par# 18607#  S(  2,  2)( 29, 29)(  2,   1) | 0.455549180 0.455549180 0.455549180 0.000000000 
Par# 18608#  S(  3,  3)( 29, 29)(  2,   1) | 0.615845989 0.615845989 0.615845989 0.000000000 
Par# 18609#  S(  4,  4)( 29, 29)(  2,   1) | 0.496296260 0.496296260 0.496296260 0.000000000 
Par# 18610#  S(  5,  5)( 29, 29)(  2,   1) | 0.550264987 0.550264987 0.550264987 0.000000000 
Par# 18611#  S(  6,  6)( 29, 29)(  2,   1) | 0.501758567 0.501758567 0.501758567 0.000000000 
Par# 18612#  S(  1,  7)( 29, 29)(  2,   1) | 0.603110796 0.603110796 0.603110796 0.000000000 
Par# 18613#  S(  2,  7)( 29, 29)(  2,   1) | 0.544450820 0.544450820 0.544450820 0.000000000 
Par# 18614#  S(  3,  7)( 29, 29)(  2,   1) | 0.384154011 0.384154011 0.384154011 0.000000000 
Par# 18615#  S(  4,  7)( 29, 29)(  2,   1) | 0.503703740 0.503703740 0.503703740 0.000000000 
Par# 18616#  S(  5,  7)( 29, 29)(  2,   1) | 0.449735013 0.449735013 0.449735013 0.000000000 
Par# 18617#  S(  6,  7)( 29, 29)(  2,   1) | 0.498241433 0.498241433 0.498241433 0.000000000 
Par# 18618#  S(  7,  7)( 29, 29)(  2,   1) | 1.000000000 1.000000000 1.000000000 0.000000000 
Par# 18619#  S(  1,  1)( 30, 29)(  2,   1) | 0.396889204 0.396889204 0.396889204 0.000000000 
Par# 18620#  S(  2,  2)( 30, 29)(  2,   1) | 0.455549180 0.455549180 0.455549180 0.000000000 
Par# 18621#  S(  3,  3)( 30, 29)(  2,   1) | 0.615845989 0.615845989 0.615845989 0.000000000 
Par# 18622#  S(  4,  4)( 30, 29)(  2,   1) | 0.496296260 0.496296260 0.496296260 0.000000000 
Par# 18623#  S(  5,  5)( 30, 29)(  2,   1) | 0.550264987 0.550264987 0.550264987 0.000000000 
Par# 18624#  S(  6,  6)( 30, 29)(  2,   1) | 0.501758567 0.501758567 0.501758567 0.000000000 
Par# 18625#  S(  1,  7)( 30, 29)(  2,   1) | 0.603110796 0.603110796 0.603110796 0.000000000 
Par# 18626#  S(  2,  7)( 30, 29)(  2,   1) | 0.544450820 0.544450820 0.544450820 0.000000000 
Par# 18627#  S(  3,  7)( 30, 29)(  2,   1) | 0.384154011 0.384154011 0.384154011 0.000000000 
Par# 18628#  S(  4,  7)( 30, 29)(  2,   1) | 0.503703740 0.503703740 0.503703740 0.000000000 
Par# 18629#  S(  5,  7)( 30, 29)(  2,   1) | 0.449735013 0.449735013 0.449735013 0.000000000 
Par# 18630#  S(  6,  7)( 30, 29)(  2,   1) | 0.498241433 0.498241433 0.498241433 0.000000000 
Par# 18631#  S(  7,  7)( 30, 29)(  2,   1) | 1.000000000 1.000000000 1.000000000 0.000000000 
Par# 18632#  S(  1,  1)( 31, 29)(  2,   1) | 0.396889204 0.396889204 0.396889204 0.000000000 
Par# 18633#  S(  2,  2)( 31, 29)(  2,   1) | 0.455549180 0.455549180 0.455549180 0.000000000 
Par# 18634#  S(  3,  3)( 31, 29)(  2,   1) | 0.615845989 0.615845989 0.615845989 0.000000000 
Par# 18635#  S(  4,  4)( 31, 29)(  2,   1) | 0.496296260 0.496296260 0.496296260 0.000000000 
Par# 18636#  S(  5,  5)( 31, 29)(  2,   1) | 0.550264987 0.550264987 0.550264987 0.000000000 
Par# 18637#  S(  6,  6)( 31, 29)(  2,   1) | 0.501758567 0.501758567 0.501758567 0.000000000 
Par# 18638#  S(  1,  7)( 31, 29)(  2,   1) | 0.603110796 0.603110796 0.603110796 0.000000000 
Par# 18639#  S(  2,  7)( 31, 29)(  2,   1) | 0.544450820 0.544450820 0.544450820 0.000000000 
Par# 18640#  S(  3,  7)( 31, 29)(  2,   1) | 0.384154011 0.384154011 0.384154011 0.000000000 
Par# 18641#  S(  4,  7)( 31, 29)(  2,   1) | 0.503703740 0.503703740 0.503703740 0.000000000 
Par# 18642#  S(  5,  7)( 31, 29)(  2,   1) | 0.449735013 0.449735013 0.449735013 0.000000000 
Par# 18643#  S(  6,  7)( 31, 29)(  2,   1) | 0.498241433 0.498241433 0.498241433 0.000000000 
Par# 18644#  S(  7,  7)( 31, 29)(  2,   1) | 1.000000000 1.000000000 1.000000000 0.000000000 
Par# 18645#  S(  1,  1)( 32, 29)(  2,   1) | 0.396889204 0.396889204 0.396889204 0.000000000 
Par# 18646#  S(  2,  2)( 32, 29)(  2,   1) | 0.455549180 0.455549180 0.455549180 0.000000000 
Par# 18647#  S(  3,  3)( 32, 29)(  2,   1) | 0.615845989 0.615845989 0.615845989 0.000000000 
Par# 18648#  S(  4,  4)( 32, 29)(  2,   1) | 0.496296260 0.496296260 0.496296260 0.000000000 
Par# 18649#  S(  5,  5)( 32, 29)(  2,   1) | 0.550264987 0.550264987 0.550264987 0.000000000 
Par# 18650#  S(  6,  6)( 32, 29)(  2,   1) | 0.501758567 0.501758567 0.501758567 0.000000000 
Par# 18651#  S(  1,  7)( 32, 29)(  2,   1) | 0.603110796 0.603110796 0.603110796 0.000000000 
Par# 18652#  S(  2,  7)( 32, 29)(  2,   1) | 0.544450820 0.544450820 0.544450820 0.000000000 
Par# 18653#  S(  3,  7)( 32, 29)(  2,   1) | 0.384154011 0.384154011 0.384154011 0.000000000 
Par# 18654#  S(  4,  7)( 32, 29)(  2,   1) | 0.503703740 0.503703740 0.503703740 0.000000000 
Par# 18655#  S(  5,  7)( 32, 29)(  2,   1) | 0.449735013 0.449735013 0.449735013 0.000000000 
Par# 18656#  S(  6,  7)( 32, 29)(  2,   1) | 0.498241433 0.498241433 0.498241433 0.000000000 
Par# 18657#  S(  7,  7)( 32, 29)(  2,   1) | 1.000000000 1.000000000 1.000000000 0.000000000 
Par# 18658#  S(  1,  1)( 33, 29)(  2,   1) | 0.396889204 0.396889204 0.396889204 0.000000000 
Par# 18659#  S(  2,  2)( 33, 29)(  2,   1) | 0.455549180 0.455549180 0.455549180 0.000000000 
Par# 18660#  S(  3,  3)( 33, 29)(  2,   1) | 0.615845989 0.615845989 0.615845989 0.000000000 
Par# 18661#  S(  4,  4)( 33, 29)(  2,   1) | 0.496296260 0.496296260 0.496296260 0.000000000 
Par# 18662#  S(  5,  5)( 33, 29)(  2,   1) | 0.550264987 0.550264987 0.550264987 0.000000000 
Par# 18663#  S(  6,  6)( 33, 29)(  2,   1) | 0.501758567 0.501758567 0.501758567 0.000000000 
Par# 18664#  S(  1,  7)( 33, 29)(  2,   1) | 0.603110796 0.603110796 0.603110796 0.000000000 
Par# 18665#  S(  2,  7)( 33, 29)(  2,   1) | 0.544450820 0.544450820 0.544450820 0.000000000 
Par# 18666#  S(  3,  7)( 33, 29)(  2,   1) | 0.384154011 0.384154011 0.384154011 0.000000000 
Par# 18667#  S(  4,  7)( 33, 29)(  2,   1) | 0.503703740 0.503703740 0.503703740 0.000000000 
Par# 18668#  S(  5,  7)( 33, 29)(  2,   1) | 0.449735013 0.449735013 0.449735013 0.000000000 
Par# 18669#  S(  6,  7)( 33, 29)(  2,   1) | 0.498241433 0.498241433 0.498241433 0.000000000 
Par# 18670#  S(  7,  7)( 33, 29)(  2,   1) | 1.000000000 1.000000000 1.000000000 0.000000000 
Par# 18671#  S(  1,  1)( 34, 29)(  2,   1) | 0.396889204 0.396889204 0.396889204 0.000000000 
Par# 18672#  S(  2,  2)( 34, 29)(  2,   1) | 0.455549180 0.455549180 0.455549180 0.000000000 
Par# 18673#  S(  3,  3)( 34, 29)(  2,   1) | 0.615845989 0.615845989 0.615845989 0.000000000 
Par# 18674#  S(  4,  4)( 34, 29)(  2,   1) | 0.496296260 0.496296260 0.496296260 0.000000000 
Par# 18675#  S(  5,  5)( 34, 29)(  2,   1) | 0.550264987 0.550264987 0.550264987 0.000000000 
Par# 18676#  S(  6,  6)( 34, 29)(  2,   1) | 0.501758567 0.501758567 0.501758567 0.000000000 
Par# 18677#  S(  1,  7)( 34, 29)(  2,   1) | 0.603110796 0.603110796 0.603110796 0.000000000 
Par# 18678#  S(  2,  7)( 34, 29)(  2,   1) | 0.544450820 0.544450820 0.544450820 0.000000000 
Par# 18679#  S(  3,  7)( 34, 29)(  2,   1) | 0.384154011 0.384154011 0.384154011 0.000000000 
Par# 18680#  S(  4,  7)( 34, 29)(  2,   1) | 0.503703740 0.503703740 0.503703740 0.000000000 
Par# 18681#  S(  5,  7)( 34, 29)(  2,   1) | 0.449735013 0.449735013 0.449735013 0.000000000 
Par# 18682#  S(  6,  7)( 34, 29)(  2,   1) | 0.498241433 0.498241433 0.498241433 0.000000000 
Par# 18683#  S(  7,  7)( 34, 29)(  2,   1) | 1.000000000 1.000000000 1.000000000 0.000000000 
Par# 18684#  S(  1,  1)( 35, 29)(  2,   1) | 0.396889204 0.396889204 0.396889204 0.000000000 
Par# 18685#  S(  2,  2)( 35, 29)(  2,   1) | 0.455549180 0.455549180 0.455549180 0.000000000 
Par# 18686#  S(  3,  3)( 35, 29)(  2,   1) | 0.615845989 0.615845989 0.615845989 0.000000000 
Par# 18687#  S(  4,  4)( 35, 29)(  2,   1) | 0.496296260 0.496296260 0.496296260 0.000000000 
Par# 18688#  S(  5,  5)( 35, 29)(  2,   1) | 0.550264987 0.550264987 0.550264987 0.000000000 
Par# 18689#  S(  6,  6)( 35, 29)(  2,   1) | 0.501758567 0.501758567 0.501758567 0.000000000 
Par# 18690#  S(  1,  7)( 35, 29)(  2,   1) | 0.603110796 0.603110796 0.603110796 0.000000000 
Par# 18691#  S(  2,  7)( 35, 29)(  2,   1) | 0.544450820 0.544450820 0.544450820 0.000000000 
Par# 18692#  S(  3,  7)( 35, 29)(  2,   1) | 0.384154011 0.384154011 0.384154011 0.000000000 
Par# 18693#  S(  4,  7)( 35, 29)(  2,   1) | 0.503703740 0.503703740 0.503703740 0.000000000 
Par# 18694#  S(  5,  7)( 35, 29)(  2,   1) | 0.449735013 0.449735013 0.449735013 0.000000000 
Par# 18695#  S(  6,  7)( 35, 29)(  2,   1) | 0.498241433 0.498241433 0.498241433 0.000000000 
Par# 18696#  S(  7,  7)( 35, 29)(  2,   1) | 1.000000000 1.000000000 1.000000000 0.000000000 
Par# 18697#  S(  1,  1)( 36, 29)(  2,   1) | 0.396889204 0.396889204 0.396889204 0.000000000 
Par# 18698#  S(  2,  2)( 36, 29)(  2,   1) | 0.455549180 0.455549180 0.455549180 0.000000000 
Par# 18699#  S(  3,  3)( 36, 29)(  2,   1) | 0.615845989 0.615845989 0.615845989 0.000000000 
Par# 18700#  S(  4,  4)( 36, 29)(  2,   1) | 0.496296260 0.496296260 0.496296260 0.000000000 
Par# 18701#  S(  5,  5)( 36, 29)(  2,   1) | 0.550264987 0.550264987 0.550264987 0.000000000 
Par# 18702#  S(  6,  6)( 36, 29)(  2,   1) | 0.501758567 0.501758567 0.501758567 0.000000000 
Par# 18703#  S(  1,  7)( 36, 29)(  2,   1) | 0.603110796 0.603110796 0.603110796 0.000000000 
Par# 18704#  S(  2,  7)( 36, 29)(  2,   1) | 0.544450820 0.544450820 0.544450820 0.000000000 
Par# 18705#  S(  3,  7)( 36, 29)(  2,   1) | 0.384154011 0.384154011 0.384154011 0.000000000 
Par# 18706#  S(  4,  7)( 36, 29)(  2,   1) | 0.503703740 0.503703740 0.503703740 0.000000000 
Par# 18707#  S(  5,  7)( 36, 29)(  2,   1) | 0.449735013 0.449735013 0.449735013 0.000000000 
Par# 18708#  S(  6,  7)( 36, 29)(  2,   1) | 0.498241433 0.498241433 0.498241433 0.000000000 
Par# 18709#  S(  7,  7)( 36, 29)(  2,   1) | 1.000000000 1.000000000 1.000000000 0.000000000 
Par# 18710#  S(  1,  1)( 37, 29)(  2,   1) | 0.396889204 0.396889204 0.396889204 0.000000000 
Par# 18711#  S(  2,  2)( 37, 29)(  2,   1) | 0.455549180 0.455549180 0.455549180 0.000000000 
Par# 18712#  S(  3,  3)( 37, 29)(  2,   1) | 0.615845989 0.615845989 0.615845989 0.000000000 
Par# 18713#  S(  4,  4)( 37, 29)(  2,   1) | 0.496296260 0.496296260 0.496296260 0.000000000 
Par# 18714#  S(  5,  5)( 37, 29)(  2,   1) | 0.550264987 0.550264987 0.550264987 0.000000000 
Par# 18715#  S(  6,  6)( 37, 29)(  2,   1) | 0.501758567 0.501758567 0.501758567 0.000000000 
Par# 18716#  S(  1,  7)( 37, 29)(  2,   1) | 0.603110796 0.603110796 0.603110796 0.000000000 
Par# 18717#  S(  2,  7)( 37, 29)(  2,   1) | 0.544450820 0.544450820 0.544450820 0.000000000 
Par# 18718#  S(  3,  7)( 37, 29)(  2,   1) | 0.384154011 0.384154011 0.384154011 0.000000000 
Par# 18719#  S(  4,  7)( 37, 29)(  2,   1) | 0.503703740 0.503703740 0.503703740 0.000000000 
Par# 18720#  S(  5,  7)( 37, 29)(  2,   1) | 0.449735013 0.449735013 0.449735013 0.000000000 
Par# 18721#  S(  6,  7)( 37, 29)(  2,   1) | 0.498241433 0.498241433 0.498241433 0.000000000 
Par# 18722#  S(  7,  7)( 37, 29)(  2,   1) | 1.000000000 1.000000000 1.000000000 0.000000000 
Par# 18723#  S(  1,  1)( 30, 30)(  2,   1) | 0.396889204 0.396889204 0.396889204 0.000000000 
Par# 18724#  S(  2,  2)( 30, 30)(  2,   1) | 0.455549180 0.455549180 0.455549180 0.000000000 
Par# 18725#  S(  3,  3)( 30, 30)(  2,   1) | 0.615845989 0.615845989 0.615845989 0.000000000 
Par# 18726#  S(  4,  4)( 30, 30)(  2,   1) | 0.496296260 0.496296260 0.496296260 0.000000000 
Par# 18727#  S(  5,  5)( 30, 30)(  2,   1) | 0.550264987 0.550264987 0.550264987 0.000000000 
Par# 18728#  S(  6,  6)( 30, 30)(  2,   1) | 0.501758567 0.501758567 0.501758567 0.000000000 
Par# 18729#  S(  1,  7)( 30, 30)(  2,   1) | 0.603110796 0.603110796 0.603110796 0.000000000 
Par# 18730#  S(  2,  7)( 30, 30)(  2,   1) | 0.544450820 0.544450820 0.544450820 0.000000000 
Par# 18731#  S(  3,  7)( 30, 30)(  2,   1) | 0.384154011 0.384154011 0.384154011 0.000000000 
Par# 18732#  S(  4,  7)( 30, 30)(  2,   1) | 0.503703740 0.503703740 0.503703740 0.000000000 
Par# 18733#  S(  5,  7)( 30, 30)(  2,   1) | 0.449735013 0.449735013 0.449735013 0.000000000 
Par# 18734#  S(  6,  7)( 30, 30)(  2,   1) | 0.498241433 0.498241433 0.498241433 0.000000000 
Par# 18735#  S(  7,  7)( 30, 30)(  2,   1) | 1.000000000 1.000000000 1.000000000 0.000000000 
Par# 18736#  S(  1,  1)( 31, 30)(  2,   1) | 0.396889204 0.396889204 0.396889204 0.000000000 
Par# 18737#  S(  2,  2)( 31, 30)(  2,   1) | 0.455549180 0.455549180 0.455549180 0.000000000 
Par# 18738#  S(  3,  3)( 31, 30)(  2,   1) | 0.615845989 0.615845989 0.615845989 0.000000000 
Par# 18739#  S(  4,  4)( 31, 30)(  2,   1) | 0.496296260 0.496296260 0.496296260 0.000000000 
Par# 18740#  S(  5,  5)( 31, 30)(  2,   1) | 0.550264987 0.550264987 0.550264987 0.000000000 
Par# 18741#  S(  6,  6)( 31, 30)(  2,   1) | 0.501758567 0.501758567 0.501758567 0.000000000 
Par# 18742#  S(  1,  7)( 31, 30)(  2,   1) | 0.603110796 0.603110796 0.603110796 0.000000000 
Par# 18743#  S(  2,  7)( 31, 30)(  2,   1) | 0.544450820 0.544450820 0.544450820 0.000000000 
Par# 18744#  S(  3,  7)( 31, 30)(  2,   1) | 0.384154011 0.384154011 0.384154011 0.000000000 
Par# 18745#  S(  4,  7)( 31, 30)(  2,   1) | 0.503703740 0.503703740 0.503703740 0.000000000 
Par# 18746#  S(  5,  7)( 31, 30)(  2,   1) | 0.449735013 0.449735013 0.449735013 0.000000000 
Par# 18747#  S(  6,  7)( 31, 30)(  2,   1) | 0.498241433 0.498241433 0.498241433 0.000000000 
Par# 18748#  S(  7,  7)( 31, 30)(  2,   1) | 1.000000000 1.000000000 1.000000000 0.000000000 
Par# 18749#  S(  1,  1)( 32, 30)(  2,   1) | 0.396889204 0.396889204 0.396889204 0.000000000 
Par# 18750#  S(  2,  2)( 32, 30)(  2,   1) | 0.455549180 0.455549180 0.455549180 0.000000000 
Par# 18751#  S(  3,  3)( 32, 30)(  2,   1) | 0.615845989 0.615845989 0.615845989 0.000000000 
Par# 18752#  S(  4,  4)( 32, 30)(  2,   1) | 0.496296260 0.496296260 0.496296260 0.000000000 
Par# 18753#  S(  5,  5)( 32, 30)(  2,   1) | 0.550264987 0.550264987 0.550264987 0.000000000 
Par# 18754#  S(  6,  6)( 32, 30)(  2,   1) | 0.501758567 0.501758567 0.501758567 0.000000000 
Par# 18755#  S(  1,  7)( 32, 30)(  2,   1) | 0.603110796 0.603110796 0.603110796 0.000000000 
Par# 18756#  S(  2,  7)( 32, 30)(  2,   1) | 0.544450820 0.544450820 0.544450820 0.000000000 
Par# 18757#  S(  3,  7)( 32, 30)(  2,   1) | 0.384154011 0.384154011 0.384154011 0.000000000 
Par# 18758#  S(  4,  7)( 32, 30)(  2,   1) | 0.503703740 0.503703740 0.503703740 0.000000000 
Par# 18759#  S(  5,  7)( 32, 30)(  2,   1) | 0.449735013 0.449735013 0.449735013 0.000000000 
Par# 18760#  S(  6,  7)( 32, 30)(  2,   1) | 0.498241433 0.498241433 0.498241433 0.000000000 
Par# 18761#  S(  7,  7)( 32, 30)(  2,   1) | 1.000000000 1.000000000 1.000000000 0.000000000 
Par# 18762#  S(  1,  1)( 33, 30)(  2,   1) | 0.396889204 0.396889204 0.396889204 0.000000000 
Par# 18763#  S(  2,  2)( 33, 30)(  2,   1) | 0.455549180 0.455549180 0.455549180 0.000000000 
Par# 18764#  S(  3,  3)( 33, 30)(  2,   1) | 0.615845989 0.615845989 0.615845989 0.000000000 
Par# 18765#  S(  4,  4)( 33, 30)(  2,   1) | 0.496296260 0.496296260 0.496296260 0.000000000 
Par# 18766#  S(  5,  5)( 33, 30)(  2,   1) | 0.550264987 0.550264987 0.550264987 0.000000000 
Par# 18767#  S(  6,  6)( 33, 30)(  2,   1) | 0.501758567 0.501758567 0.501758567 0.000000000 
Par# 18768#  S(  1,  7)( 33, 30)(  2,   1) | 0.603110796 0.603110796 0.603110796 0.000000000 
Par# 18769#  S(  2,  7)( 33, 30)(  2,   1) | 0.544450820 0.544450820 0.544450820 0.000000000 
Par# 18770#  S(  3,  7)( 33, 30)(  2,   1) | 0.384154011 0.384154011 0.384154011 0.000000000 
Par# 18771#  S(  4,  7)( 33, 30)(  2,   1) | 0.503703740 0.503703740 0.503703740 0.000000000 
Par# 18772#  S(  5,  7)( 33, 30)(  2,   1) | 0.449735013 0.449735013 0.449735013 0.000000000 
Par# 18773#  S(  6,  7)( 33, 30)(  2,   1) | 0.498241433 0.498241433 0.498241433 0.000000000 
Par# 18774#  S(  7,  7)( 33, 30)(  2,   1) | 1.000000000 1.000000000 1.000000000 0.000000000 
Par# 18775#  S(  1,  1)( 34, 30)(  2,   1) | 0.396889204 0.396889204 0.396889204 0.000000000 
Par# 18776#  S(  2,  2)( 34, 30)(  2,   1) | 0.455549180 0.455549180 0.455549180 0.000000000 
Par# 18777#  S(  3,  3)( 34, 30)(  2,   1) | 0.615845989 0.615845989 0.615845989 0.000000000 
Par# 18778#  S(  4,  4)( 34, 30)(  2,   1) | 0.496296260 0.496296260 0.496296260 0.000000000 
Par# 18779#  S(  5,  5)( 34, 30)(  2,   1) | 0.550264987 0.550264987 0.550264987 0.000000000 
Par# 18780#  S(  6,  6)( 34, 30)(  2,   1) | 0.501758567 0.501758567 0.501758567 0.000000000 
Par# 18781#  S(  1,  7)( 34, 30)(  2,   1) | 0.603110796 0.603110796 0.603110796 0.000000000 
Par# 18782#  S(  2,  7)( 34, 30)(  2,   1) | 0.544450820 0.544450820 0.544450820 0.000000000 
Par# 18783#  S(  3,  7)( 34, 30)(  2,   1) | 0.384154011 0.384154011 0.384154011 0.000000000 
Par# 18784#  S(  4,  7)( 34, 30)(  2,   1) | 0.503703740 0.503703740 0.503703740 0.000000000 
Par# 18785#  S(  5,  7)( 34, 30)(  2,   1) | 0.449735013 0.449735013 0.449735013 0.000000000 
Par# 18786#  S(  6,  7)( 34, 30)(  2,   1) | 0.498241433 0.498241433 0.498241433 0.000000000 
Par# 18787#  S(  7,  7)( 34, 30)(  2,   1) | 1.000000000 1.000000000 1.000000000 0.000000000 
Par# 18788#  S(  1,  1)( 35, 30)(  2,   1) | 0.396889204 0.396889204 0.396889204 0.000000000 
Par# 18789#  S(  2,  2)( 35, 30)(  2,   1) | 0.455549180 0.455549180 0.455549180 0.000000000 
Par# 18790#  S(  3,  3)( 35, 30)(  2,   1) | 0.615845989 0.615845989 0.615845989 0.000000000 
Par# 18791#  S(  4,  4)( 35, 30)(  2,   1) | 0.496296260 0.496296260 0.496296260 0.000000000 
Par# 18792#  S(  5,  5)( 35, 30)(  2,   1) | 0.550264987 0.550264987 0.550264987 0.000000000 
Par# 18793#  S(  6,  6)( 35, 30)(  2,   1) | 0.501758567 0.501758567 0.501758567 0.000000000 
Par# 18794#  S(  1,  7)( 35, 30)(  2,   1) | 0.603110796 0.603110796 0.603110796 0.000000000 
Par# 18795#  S(  2,  7)( 35, 30)(  2,   1) | 0.544450820 0.544450820 0.544450820 0.000000000 
Par# 18796#  S(  3,  7)( 35, 30)(  2,   1) | 0.384154011 0.384154011 0.384154011 0.000000000 
Par# 18797#  S(  4,  7)( 35, 30)(  2,   1) | 0.503703740 0.503703740 0.503703740 0.000000000 
Par# 18798#  S(  5,  7)( 35, 30)(  2,   1) | 0.449735013 0.449735013 0.449735013 0.000000000 
Par# 18799#  S(  6,  7)( 35, 30)(  2,   1) | 0.498241433 0.498241433 0.498241433 0.000000000 
Par# 18800#  S(  7,  7)( 35, 30)(  2,   1) | 1.000000000 1.000000000 1.000000000 0.000000000 
Par# 18801#  S(  1,  1)( 36, 30)(  2,   1) | 0.396889204 0.396889204 0.396889204 0.000000000 
Par# 18802#  S(  2,  2)( 36, 30)(  2,   1) | 0.455549180 0.455549180 0.455549180 0.000000000 
Par# 18803#  S(  3,  3)( 36, 30)(  2,   1) | 0.615845989 0.615845989 0.615845989 0.000000000 
Par# 18804#  S(  4,  4)( 36, 30)(  2,   1) | 0.496296260 0.496296260 0.496296260 0.000000000 
Par# 18805#  S(  5,  5)( 36, 30)(  2,   1) | 0.550264987 0.550264987 0.550264987 0.000000000 
Par# 18806#  S(  6,  6)( 36, 30)(  2,   1) | 0.501758567 0.501758567 0.501758567 0.000000000 
Par# 18807#  S(  1,  7)( 36, 30)(  2,   1) | 0.603110796 0.603110796 0.603110796 0.000000000 
Par# 18808#  S(  2,  7)( 36, 30)(  2,   1) | 0.544450820 0.544450820 0.544450820 0.000000000 
Par# 18809#  S(  3,  7)( 36, 30)(  2,   1) | 0.384154011 0.384154011 0.384154011 0.000000000 
Par# 18810#  S(  4,  7)( 36, 30)(  2,   1) | 0.503703740 0.503703740 0.503703740 0.000000000 
Par# 18811#  S(  5,  7)( 36, 30)(  2,   1) | 0.449735013 0.449735013 0.449735013 0.000000000 
Par# 18812#  S(  6,  7)( 36, 30)(  2,   1) | 0.498241433 0.498241433 0.498241433 0.000000000 
Par# 18813#  S(  7,  7)( 36, 30)(  2,   1) | 1.000000000 1.000000000 1.000000000 0.000000000 
Par# 18814#  S(  1,  1)( 37, 30)(  2,   1) | 0.396889204 0.396889204 0.396889204 0.000000000 
Par# 18815#  S(  2,  2)( 37, 30)(  2,   1) | 0.455549180 0.455549180 0.455549180 0.000000000 
Par# 18816#  S(  3,  3)( 37, 30)(  2,   1) | 0.615845989 0.615845989 0.615845989 0.000000000 
Par# 18817#  S(  4,  4)( 37, 30)(  2,   1) | 0.496296260 0.496296260 0.496296260 0.000000000 
Par# 18818#  S(  5,  5)( 37, 30)(  2,   1) | 0.550264987 0.550264987 0.550264987 0.000000000 
Par# 18819#  S(  6,  6)( 37, 30)(  2,   1) | 0.501758567 0.501758567 0.501758567 0.000000000 
Par# 18820#  S(  1,  7)( 37, 30)(  2,   1) | 0.603110796 0.603110796 0.603110796 0.000000000 
Par# 18821#  S(  2,  7)( 37, 30)(  2,   1) | 0.544450820 0.544450820 0.544450820 0.000000000 
Par# 18822#  S(  3,  7)( 37, 30)(  2,   1) | 0.384154011 0.384154011 0.384154011 0.000000000 
Par# 18823#  S(  4,  7)( 37, 30)(  2,   1) | 0.503703740 0.503703740 0.503703740 0.000000000 
Par# 18824#  S(  5,  7)( 37, 30)(  2,   1) | 0.449735013 0.449735013 0.449735013 0.000000000 
Par# 18825#  S(  6,  7)( 37, 30)(  2,   1) | 0.498241433 0.498241433 0.498241433 0.000000000 
Par# 18826#  S(  7,  7)( 37, 30)(  2,   1) | 1.000000000 1.000000000 1.000000000 0.000000000 
Par# 18827#  S(  1,  1)( 31, 31)(  2,   1) | 0.396889204 0.396889204 0.396889204 0.000000000 
Par# 18828#  S(  2,  2)( 31, 31)(  2,   1) | 0.455549180 0.455549180 0.455549180 0.000000000 
Par# 18829#  S(  3,  3)( 31, 31)(  2,   1) | 0.615845989 0.615845989 0.615845989 0.000000000 
Par# 18830#  S(  4,  4)( 31, 31)(  2,   1) | 0.496296260 0.496296260 0.496296260 0.000000000 
Par# 18831#  S(  5,  5)( 31, 31)(  2,   1) | 0.550264987 0.550264987 0.550264987 0.000000000 
Par# 18832#  S(  6,  6)( 31, 31)(  2,   1) | 0.501758567 0.501758567 0.501758567 0.000000000 
Par# 18833#  S(  1,  7)( 31, 31)(  2,   1) | 0.603110796 0.603110796 0.603110796 0.000000000 
Par# 18834#  S(  2,  7)( 31, 31)(  2,   1) | 0.544450820 0.544450820 0.544450820 0.000000000 
Par# 18835#  S(  3,  7)( 31, 31)(  2,   1) | 0.384154011 0.384154011 0.384154011 0.000000000 
Par# 18836#  S(  4,  7)( 31, 31)(  2,   1) | 0.503703740 0.503703740 0.503703740 0.000000000 
Par# 18837#  S(  5,  7)( 31, 31)(  2,   1) | 0.449735013 0.449735013 0.449735013 0.000000000 
Par# 18838#  S(  6,  7)( 31, 31)(  2,   1) | 0.498241433 0.498241433 0.498241433 0.000000000 
Par# 18839#  S(  7,  7)( 31, 31)(  2,   1) | 1.000000000 1.000000000 1.000000000 0.000000000 
Par# 18840#  S(  1,  1)( 32, 31)(  2,   1) | 0.396889204 0.396889204 0.396889204 0.000000000 
Par# 18841#  S(  2,  2)( 32, 31)(  2,   1) | 0.455549180 0.455549180 0.455549180 0.000000000 
Par# 18842#  S(  3,  3)( 32, 31)(  2,   1) | 0.615845989 0.615845989 0.615845989 0.000000000 
Par# 18843#  S(  4,  4)( 32, 31)(  2,   1) | 0.496296260 0.496296260 0.496296260 0.000000000 
Par# 18844#  S(  5,  5)( 32, 31)(  2,   1) | 0.550264987 0.550264987 0.550264987 0.000000000 
Par# 18845#  S(  6,  6)( 32, 31)(  2,   1) | 0.501758567 0.501758567 0.501758567 0.000000000 
Par# 18846#  S(  1,  7)( 32, 31)(  2,   1) | 0.603110796 0.603110796 0.603110796 0.000000000 
Par# 18847#  S(  2,  7)( 32, 31)(  2,   1) | 0.544450820 0.544450820 0.544450820 0.000000000 
Par# 18848#  S(  3,  7)( 32, 31)(  2,   1) | 0.384154011 0.384154011 0.384154011 0.000000000 
Par# 18849#  S(  4,  7)( 32, 31)(  2,   1) | 0.503703740 0.503703740 0.503703740 0.000000000 
Par# 18850#  S(  5,  7)( 32, 31)(  2,   1) | 0.449735013 0.449735013 0.449735013 0.000000000 
Par# 18851#  S(  6,  7)( 32, 31)(  2,   1) | 0.498241433 0.498241433 0.498241433 0.000000000 
Par# 18852#  S(  7,  7)( 32, 31)(  2,   1) | 1.000000000 1.000000000 1.000000000 0.000000000 
Par# 18853#  S(  1,  1)( 33, 31)(  2,   1) | 0.396889204 0.396889204 0.396889204 0.000000000 
Par# 18854#  S(  2,  2)( 33, 31)(  2,   1) | 0.455549180 0.455549180 0.455549180 0.000000000 
Par# 18855#  S(  3,  3)( 33, 31)(  2,   1) | 0.615845989 0.615845989 0.615845989 0.000000000 
Par# 18856#  S(  4,  4)( 33, 31)(  2,   1) | 0.496296260 0.496296260 0.496296260 0.000000000 
Par# 18857#  S(  5,  5)( 33, 31)(  2,   1) | 0.550264987 0.550264987 0.550264987 0.000000000 
Par# 18858#  S(  6,  6)( 33, 31)(  2,   1) | 0.501758567 0.501758567 0.501758567 0.000000000 
Par# 18859#  S(  1,  7)( 33, 31)(  2,   1) | 0.603110796 0.603110796 0.603110796 0.000000000 
Par# 18860#  S(  2,  7)( 33, 31)(  2,   1) | 0.544450820 0.544450820 0.544450820 0.000000000 
Par# 18861#  S(  3,  7)( 33, 31)(  2,   1) | 0.384154011 0.384154011 0.384154011 0.000000000 
Par# 18862#  S(  4,  7)( 33, 31)(  2,   1) | 0.503703740 0.503703740 0.503703740 0.000000000 
Par# 18863#  S(  5,  7)( 33, 31)(  2,   1) | 0.449735013 0.449735013 0.449735013 0.000000000 
Par# 18864#  S(  6,  7)( 33, 31)(  2,   1) | 0.498241433 0.498241433 0.498241433 0.000000000 
Par# 18865#  S(  7,  7)( 33, 31)(  2,   1) | 1.000000000 1.000000000 1.000000000 0.000000000 
Par# 18866#  S(  1,  1)( 34, 31)(  2,   1) | 0.396889204 0.396889204 0.396889204 0.000000000 
Par# 18867#  S(  2,  2)( 34, 31)(  2,   1) | 0.455549180 0.455549180 0.455549180 0.000000000 
Par# 18868#  S(  3,  3)( 34, 31)(  2,   1) | 0.615845989 0.615845989 0.615845989 0.000000000 
Par# 18869#  S(  4,  4)( 34, 31)(  2,   1) | 0.496296260 0.496296260 0.496296260 0.000000000 
Par# 18870#  S(  5,  5)( 34, 31)(  2,   1) | 0.550264987 0.550264987 0.550264987 0.000000000 
Par# 18871#  S(  6,  6)( 34, 31)(  2,   1) | 0.501758567 0.501758567 0.501758567 0.000000000 
Par# 18872#  S(  1,  7)( 34, 31)(  2,   1) | 0.603110796 0.603110796 0.603110796 0.000000000 
Par# 18873#  S(  2,  7)( 34, 31)(  2,   1) | 0.544450820 0.544450820 0.544450820 0.000000000 
Par# 18874#  S(  3,  7)( 34, 31)(  2,   1) | 0.384154011 0.384154011 0.384154011 0.000000000 
Par# 18875#  S(  4,  7)( 34, 31)(  2,   1) | 0.503703740 0.503703740 0.503703740 0.000000000 
Par# 18876#  S(  5,  7)( 34, 31)(  2,   1) | 0.449735013 0.449735013 0.449735013 0.000000000 
Par# 18877#  S(  6,  7)( 34, 31)(  2,   1) | 0.498241433 0.498241433 0.498241433 0.000000000 
Par# 18878#  S(  7,  7)( 34, 31)(  2,   1) | 1.000000000 1.000000000 1.000000000 0.000000000 
Par# 18879#  S(  1,  1)( 35, 31)(  2,   1) | 0.396889204 0.396889204 0.396889204 0.000000000 
Par# 18880#  S(  2,  2)( 35, 31)(  2,   1) | 0.455549180 0.455549180 0.455549180 0.000000000 
Par# 18881#  S(  3,  3)( 35, 31)(  2,   1) | 0.615845989 0.615845989 0.615845989 0.000000000 
Par# 18882#  S(  4,  4)( 35, 31)(  2,   1) | 0.496296260 0.496296260 0.496296260 0.000000000 
Par# 18883#  S(  5,  5)( 35, 31)(  2,   1) | 0.550264987 0.550264987 0.550264987 0.000000000 
Par# 18884#  S(  6,  6)( 35, 31)(  2,   1) | 0.501758567 0.501758567 0.501758567 0.000000000 
Par# 18885#  S(  1,  7)( 35, 31)(  2,   1) | 0.603110796 0.603110796 0.603110796 0.000000000 
Par# 18886#  S(  2,  7)( 35, 31)(  2,   1) | 0.544450820 0.544450820 0.544450820 0.000000000 
Par# 18887#  S(  3,  7)( 35, 31)(  2,   1) | 0.384154011 0.384154011 0.384154011 0.000000000 
Par# 18888#  S(  4,  7)( 35, 31)(  2,   1) | 0.503703740 0.503703740 0.503703740 0.000000000 
Par# 18889#  S(  5,  7)( 35, 31)(  2,   1) | 0.449735013 0.449735013 0.449735013 0.000000000 
Par# 18890#  S(  6,  7)( 35, 31)(  2,   1) | 0.498241433 0.498241433 0.498241433 0.000000000 
Par# 18891#  S(  7,  7)( 35, 31)(  2,   1) | 1.000000000 1.000000000 1.000000000 0.000000000 
Par# 18892#  S(  1,  1)( 36, 31)(  2,   1) | 0.396889204 0.396889204 0.396889204 0.000000000 
Par# 18893#  S(  2,  2)( 36, 31)(  2,   1) | 0.455549180 0.455549180 0.455549180 0.000000000 
Par# 18894#  S(  3,  3)( 36, 31)(  2,   1) | 0.615845989 0.615845989 0.615845989 0.000000000 
Par# 18895#  S(  4,  4)( 36, 31)(  2,   1) | 0.496296260 0.496296260 0.496296260 0.000000000 
Par# 18896#  S(  5,  5)( 36, 31)(  2,   1) | 0.550264987 0.550264987 0.550264987 0.000000000 
Par# 18897#  S(  6,  6)( 36, 31)(  2,   1) | 0.501758567 0.501758567 0.501758567 0.000000000 
Par# 18898#  S(  1,  7)( 36, 31)(  2,   1) | 0.603110796 0.603110796 0.603110796 0.000000000 
Par# 18899#  S(  2,  7)( 36, 31)(  2,   1) | 0.544450820 0.544450820 0.544450820 0.000000000 
Par# 18900#  S(  3,  7)( 36, 31)(  2,   1) | 0.384154011 0.384154011 0.384154011 0.000000000 
Par# 18901#  S(  4,  7)( 36, 31)(  2,   1) | 0.503703740 0.503703740 0.503703740 0.000000000 
Par# 18902#  S(  5,  7)( 36, 31)(  2,   1) | 0.449735013 0.449735013 0.449735013 0.000000000 
Par# 18903#  S(  6,  7)( 36, 31)(  2,   1) | 0.498241433 0.498241433 0.498241433 0.000000000 
Par# 18904#  S(  7,  7)( 36, 31)(  2,   1) | 1.000000000 1.000000000 1.000000000 0.000000000 
Par# 18905#  S(  1,  1)( 37, 31)(  2,   1) | 0.396889204 0.396889204 0.396889204 0.000000000 
Par# 18906#  S(  2,  2)( 37, 31)(  2,   1) | 0.455549180 0.455549180 0.455549180 0.000000000 
Par# 18907#  S(  3,  3)( 37, 31)(  2,   1) | 0.615845989 0.615845989 0.615845989 0.000000000 
Par# 18908#  S(  4,  4)( 37, 31)(  2,   1) | 0.496296260 0.496296260 0.496296260 0.000000000 
Par# 18909#  S(  5,  5)( 37, 31)(  2,   1) | 0.550264987 0.550264987 0.550264987 0.000000000 
Par# 18910#  S(  6,  6)( 37, 31)(  2,   1) | 0.501758567 0.501758567 0.501758567 0.000000000 
Par# 18911#  S(  1,  7)( 37, 31)(  2,   1) | 0.603110796 0.603110796 0.603110796 0.000000000 
Par# 18912#  S(  2,  7)( 37, 31)(  2,   1) | 0.544450820 0.544450820 0.544450820 0.000000000 
Par# 18913#  S(  3,  7)( 37, 31)(  2,   1) | 0.384154011 0.384154011 0.384154011 0.000000000 
Par# 18914#  S(  4,  7)( 37, 31)(  2,   1) | 0.503703740 0.503703740 0.503703740 0.000000000 
Par# 18915#  S(  5,  7)( 37, 31)(  2,   1) | 0.449735013 0.449735013 0.449735013 0.000000000 
Par# 18916#  S(  6,  7)( 37, 31)(  2,   1) | 0.498241433 0.498241433 0.498241433 0.000000000 
Par# 18917#  S(  7,  7)( 37, 31)(  2,   1) | 1.000000000 1.000000000 1.000000000 0.000000000 
Par# 18918#  S(  1,  1)( 32, 32)(  2,   1) | 0.396889204 0.396889204 0.396889204 0.000000000 
Par# 18919#  S(  2,  2)( 32, 32)(  2,   1) | 0.455549180 0.455549180 0.455549180 0.000000000 
Par# 18920#  S(  3,  3)( 32, 32)(  2,   1) | 0.615845989 0.615845989 0.615845989 0.000000000 
Par# 18921#  S(  4,  4)( 32, 32)(  2,   1) | 0.496296260 0.496296260 0.496296260 0.000000000 
Par# 18922#  S(  5,  5)( 32, 32)(  2,   1) | 0.550264987 0.550264987 0.550264987 0.000000000 
Par# 18923#  S(  6,  6)( 32, 32)(  2,   1) | 0.501758567 0.501758567 0.501758567 0.000000000 
Par# 18924#  S(  1,  7)( 32, 32)(  2,   1) | 0.603110796 0.603110796 0.603110796 0.000000000 
Par# 18925#  S(  2,  7)( 32, 32)(  2,   1) | 0.544450820 0.544450820 0.544450820 0.000000000 
Par# 18926#  S(  3,  7)( 32, 32)(  2,   1) | 0.384154011 0.384154011 0.384154011 0.000000000 
Par# 18927#  S(  4,  7)( 32, 32)(  2,   1) | 0.503703740 0.503703740 0.503703740 0.000000000 
Par# 18928#  S(  5,  7)( 32, 32)(  2,   1) | 0.449735013 0.449735013 0.449735013 0.000000000 
Par# 18929#  S(  6,  7)( 32, 32)(  2,   1) | 0.498241433 0.498241433 0.498241433 0.000000000 
Par# 18930#  S(  7,  7)( 32, 32)(  2,   1) | 1.000000000 1.000000000 1.000000000 0.000000000 
Par# 18931#  S(  1,  1)( 33, 32)(  2,   1) | 0.396889204 0.396889204 0.396889204 0.000000000 
Par# 18932#  S(  2,  2)( 33, 32)(  2,   1) | 0.455549180 0.455549180 0.455549180 0.000000000 
Par# 18933#  S(  3,  3)( 33, 32)(  2,   1) | 0.615845989 0.615845989 0.615845989 0.000000000 
Par# 18934#  S(  4,  4)( 33, 32)(  2,   1) | 0.496296260 0.496296260 0.496296260 0.000000000 
Par# 18935#  S(  5,  5)( 33, 32)(  2,   1) | 0.550264987 0.550264987 0.550264987 0.000000000 
Par# 18936#  S(  6,  6)( 33, 32)(  2,   1) | 0.501758567 0.501758567 0.501758567 0.000000000 
Par# 18937#  S(  1,  7)( 33, 32)(  2,   1) | 0.603110796 0.603110796 0.603110796 0.000000000 
Par# 18938#  S(  2,  7)( 33, 32)(  2,   1) | 0.544450820 0.544450820 0.544450820 0.000000000 
Par# 18939#  S(  3,  7)( 33, 32)(  2,   1) | 0.384154011 0.384154011 0.384154011 0.000000000 
Par# 18940#  S(  4,  7)( 33, 32)(  2,   1) | 0.503703740 0.503703740 0.503703740 0.000000000 
Par# 18941#  S(  5,  7)( 33, 32)(  2,   1) | 0.449735013 0.449735013 0.449735013 0.000000000 
Par# 18942#  S(  6,  7)( 33, 32)(  2,   1) | 0.498241433 0.498241433 0.498241433 0.000000000 
Par# 18943#  S(  7,  7)( 33, 32)(  2,   1) | 1.000000000 1.000000000 1.000000000 0.000000000 
Par# 18944#  S(  1,  1)( 34, 32)(  2,   1) | 0.396889204 0.396889204 0.396889204 0.000000000 
Par# 18945#  S(  2,  2)( 34, 32)(  2,   1) | 0.455549180 0.455549180 0.455549180 0.000000000 
Par# 18946#  S(  3,  3)( 34, 32)(  2,   1) | 0.615845989 0.615845989 0.615845989 0.000000000 
Par# 18947#  S(  4,  4)( 34, 32)(  2,   1) | 0.496296260 0.496296260 0.496296260 0.000000000 
Par# 18948#  S(  5,  5)( 34, 32)(  2,   1) | 0.550264987 0.550264987 0.550264987 0.000000000 
Par# 18949#  S(  6,  6)( 34, 32)(  2,   1) | 0.501758567 0.501758567 0.501758567 0.000000000 
Par# 18950#  S(  1,  7)( 34, 32)(  2,   1) | 0.603110796 0.603110796 0.603110796 0.000000000 
Par# 18951#  S(  2,  7)( 34, 32)(  2,   1) | 0.544450820 0.544450820 0.544450820 0.000000000 
Par# 18952#  S(  3,  7)( 34, 32)(  2,   1) | 0.384154011 0.384154011 0.384154011 0.000000000 
Par# 18953#  S(  4,  7)( 34, 32)(  2,   1) | 0.503703740 0.503703740 0.503703740 0.000000000 
Par# 18954#  S(  5,  7)( 34, 32)(  2,   1) | 0.449735013 0.449735013 0.449735013 0.000000000 
Par# 18955#  S(  6,  7)( 34, 32)(  2,   1) | 0.498241433 0.498241433 0.498241433 0.000000000 
Par# 18956#  S(  7,  7)( 34, 32)(  2,   1) | 1.000000000 1.000000000 1.000000000 0.000000000 
Par# 18957#  S(  1,  1)( 35, 32)(  2,   1) | 0.396889204 0.396889204 0.396889204 0.000000000 
Par# 18958#  S(  2,  2)( 35, 32)(  2,   1) | 0.455549180 0.455549180 0.455549180 0.000000000 
Par# 18959#  S(  3,  3)( 35, 32)(  2,   1) | 0.615845989 0.615845989 0.615845989 0.000000000 
Par# 18960#  S(  4,  4)( 35, 32)(  2,   1) | 0.496296260 0.496296260 0.496296260 0.000000000 
Par# 18961#  S(  5,  5)( 35, 32)(  2,   1) | 0.550264987 0.550264987 0.550264987 0.000000000 
Par# 18962#  S(  6,  6)( 35, 32)(  2,   1) | 0.501758567 0.501758567 0.501758567 0.000000000 
Par# 18963#  S(  1,  7)( 35, 32)(  2,   1) | 0.603110796 0.603110796 0.603110796 0.000000000 
Par# 18964#  S(  2,  7)( 35, 32)(  2,   1) | 0.544450820 0.544450820 0.544450820 0.000000000 
Par# 18965#  S(  3,  7)( 35, 32)(  2,   1) | 0.384154011 0.384154011 0.384154011 0.000000000 
Par# 18966#  S(  4,  7)( 35, 32)(  2,   1) | 0.503703740 0.503703740 0.503703740 0.000000000 
Par# 18967#  S(  5,  7)( 35, 32)(  2,   1) | 0.449735013 0.449735013 0.449735013 0.000000000 
Par# 18968#  S(  6,  7)( 35, 32)(  2,   1) | 0.498241433 0.498241433 0.498241433 0.000000000 
Par# 18969#  S(  7,  7)( 35, 32)(  2,   1) | 1.000000000 1.000000000 1.000000000 0.000000000 
Par# 18970#  S(  1,  1)( 36, 32)(  2,   1) | 0.396889204 0.396889204 0.396889204 0.000000000 
Par# 18971#  S(  2,  2)( 36, 32)(  2,   1) | 0.455549180 0.455549180 0.455549180 0.000000000 
Par# 18972#  S(  3,  3)( 36, 32)(  2,   1) | 0.615845989 0.615845989 0.615845989 0.000000000 
Par# 18973#  S(  4,  4)( 36, 32)(  2,   1) | 0.496296260 0.496296260 0.496296260 0.000000000 
Par# 18974#  S(  5,  5)( 36, 32)(  2,   1) | 0.550264987 0.550264987 0.550264987 0.000000000 
Par# 18975#  S(  6,  6)( 36, 32)(  2,   1) | 0.501758567 0.501758567 0.501758567 0.000000000 
Par# 18976#  S(  1,  7)( 36, 32)(  2,   1) | 0.603110796 0.603110796 0.603110796 0.000000000 
Par# 18977#  S(  2,  7)( 36, 32)(  2,   1) | 0.544450820 0.544450820 0.544450820 0.000000000 
Par# 18978#  S(  3,  7)( 36, 32)(  2,   1) | 0.384154011 0.384154011 0.384154011 0.000000000 
Par# 18979#  S(  4,  7)( 36, 32)(  2,   1) | 0.503703740 0.503703740 0.503703740 0.000000000 
Par# 18980#  S(  5,  7)( 36, 32)(  2,   1) | 0.449735013 0.449735013 0.449735013 0.000000000 
Par# 18981#  S(  6,  7)( 36, 32)(  2,   1) | 0.498241433 0.498241433 0.498241433 0.000000000 
Par# 18982#  S(  7,  7)( 36, 32)(  2,   1) | 1.000000000 1.000000000 1.000000000 0.000000000 
Par# 18983#  S(  1,  1)( 37, 32)(  2,   1) | 0.396889204 0.396889204 0.396889204 0.000000000 
Par# 18984#  S(  2,  2)( 37, 32)(  2,   1) | 0.455549180 0.455549180 0.455549180 0.000000000 
Par# 18985#  S(  3,  3)( 37, 32)(  2,   1) | 0.615845989 0.615845989 0.615845989 0.000000000 
Par# 18986#  S(  4,  4)( 37, 32)(  2,   1) | 0.496296260 0.496296260 0.496296260 0.000000000 
Par# 18987#  S(  5,  5)( 37, 32)(  2,   1) | 0.550264987 0.550264987 0.550264987 0.000000000 
Par# 18988#  S(  6,  6)( 37, 32)(  2,   1) | 0.501758567 0.501758567 0.501758567 0.000000000 
Par# 18989#  S(  1,  7)( 37, 32)(  2,   1) | 0.603110796 0.603110796 0.603110796 0.000000000 
Par# 18990#  S(  2,  7)( 37, 32)(  2,   1) | 0.544450820 0.544450820 0.544450820 0.000000000 
Par# 18991#  S(  3,  7)( 37, 32)(  2,   1) | 0.384154011 0.384154011 0.384154011 0.000000000 
Par# 18992#  S(  4,  7)( 37, 32)(  2,   1) | 0.503703740 0.503703740 0.503703740 0.000000000 
Par# 18993#  S(  5,  7)( 37, 32)(  2,   1) | 0.449735013 0.449735013 0.449735013 0.000000000 
Par# 18994#  S(  6,  7)( 37, 32)(  2,   1) | 0.498241433 0.498241433 0.498241433 0.000000000 
Par# 18995#  S(  7,  7)( 37, 32)(  2,   1) | 1.000000000 1.000000000 1.000000000 0.000000000 
Par# 18996#  S(  1,  1)( 33, 33)(  2,   1) | 0.396889204 0.396889204 0.396889204 0.000000000 
Par# 18997#  S(  2,  2)( 33, 33)(  2,   1) | 0.455549180 0.455549180 0.455549180 0.000000000 
Par# 18998#  S(  3,  3)( 33, 33)(  2,   1) | 0.615845989 0.615845989 0.615845989 0.000000000 
Par# 18999#  S(  4,  4)( 33, 33)(  2,   1) | 0.496296260 0.496296260 0.496296260 0.000000000 
Par# 19000#  S(  5,  5)( 33, 33)(  2,   1) | 0.550264987 0.550264987 0.550264987 0.000000000 
Par# 19001#  S(  6,  6)( 33, 33)(  2,   1) | 0.501758567 0.501758567 0.501758567 0.000000000 
Par# 19002#  S(  1,  7)( 33, 33)(  2,   1) | 0.603110796 0.603110796 0.603110796 0.000000000 
Par# 19003#  S(  2,  7)( 33, 33)(  2,   1) | 0.544450820 0.544450820 0.544450820 0.000000000 
Par# 19004#  S(  3,  7)( 33, 33)(  2,   1) | 0.384154011 0.384154011 0.384154011 0.000000000 
Par# 19005#  S(  4,  7)( 33, 33)(  2,   1) | 0.503703740 0.503703740 0.503703740 0.000000000 
Par# 19006#  S(  5,  7)( 33, 33)(  2,   1) | 0.449735013 0.449735013 0.449735013 0.000000000 
Par# 19007#  S(  6,  7)( 33, 33)(  2,   1) | 0.498241433 0.498241433 0.498241433 0.000000000 
Par# 19008#  S(  7,  7)( 33, 33)(  2,   1) | 1.000000000 1.000000000 1.000000000 0.000000000 
Par# 19009#  S(  1,  1)( 34, 33)(  2,   1) | 0.396889204 0.396889204 0.396889204 0.000000000 
Par# 19010#  S(  2,  2)( 34, 33)(  2,   1) | 0.455549180 0.455549180 0.455549180 0.000000000 
Par# 19011#  S(  3,  3)( 34, 33)(  2,   1) | 0.615845989 0.615845989 0.615845989 0.000000000 
Par# 19012#  S(  4,  4)( 34, 33)(  2,   1) | 0.496296260 0.496296260 0.496296260 0.000000000 
Par# 19013#  S(  5,  5)( 34, 33)(  2,   1) | 0.550264987 0.550264987 0.550264987 0.000000000 
Par# 19014#  S(  6,  6)( 34, 33)(  2,   1) | 0.501758567 0.501758567 0.501758567 0.000000000 
Par# 19015#  S(  1,  7)( 34, 33)(  2,   1) | 0.603110796 0.603110796 0.603110796 0.000000000 
Par# 19016#  S(  2,  7)( 34, 33)(  2,   1) | 0.544450820 0.544450820 0.544450820 0.000000000 
Par# 19017#  S(  3,  7)( 34, 33)(  2,   1) | 0.384154011 0.384154011 0.384154011 0.000000000 
Par# 19018#  S(  4,  7)( 34, 33)(  2,   1) | 0.503703740 0.503703740 0.503703740 0.000000000 
Par# 19019#  S(  5,  7)( 34, 33)(  2,   1) | 0.449735013 0.449735013 0.449735013 0.000000000 
Par# 19020#  S(  6,  7)( 34, 33)(  2,   1) | 0.498241433 0.498241433 0.498241433 0.000000000 
Par# 19021#  S(  7,  7)( 34, 33)(  2,   1) | 1.000000000 1.000000000 1.000000000 0.000000000 
Par# 19022#  S(  1,  1)( 35, 33)(  2,   1) | 0.396889204 0.396889204 0.396889204 0.000000000 
Par# 19023#  S(  2,  2)( 35, 33)(  2,   1) | 0.455549180 0.455549180 0.455549180 0.000000000 
Par# 19024#  S(  3,  3)( 35, 33)(  2,   1) | 0.615845989 0.615845989 0.615845989 0.000000000 
Par# 19025#  S(  4,  4)( 35, 33)(  2,   1) | 0.496296260 0.496296260 0.496296260 0.000000000 
Par# 19026#  S(  5,  5)( 35, 33)(  2,   1) | 0.550264987 0.550264987 0.550264987 0.000000000 
Par# 19027#  S(  6,  6)( 35, 33)(  2,   1) | 0.501758567 0.501758567 0.501758567 0.000000000 
Par# 19028#  S(  1,  7)( 35, 33)(  2,   1) | 0.603110796 0.603110796 0.603110796 0.000000000 
Par# 19029#  S(  2,  7)( 35, 33)(  2,   1) | 0.544450820 0.544450820 0.544450820 0.000000000 
Par# 19030#  S(  3,  7)( 35, 33)(  2,   1) | 0.384154011 0.384154011 0.384154011 0.000000000 
Par# 19031#  S(  4,  7)( 35, 33)(  2,   1) | 0.503703740 0.503703740 0.503703740 0.000000000 
Par# 19032#  S(  5,  7)( 35, 33)(  2,   1) | 0.449735013 0.449735013 0.449735013 0.000000000 
Par# 19033#  S(  6,  7)( 35, 33)(  2,   1) | 0.498241433 0.498241433 0.498241433 0.000000000 
Par# 19034#  S(  7,  7)( 35, 33)(  2,   1) | 1.000000000 1.000000000 1.000000000 0.000000000 
Par# 19035#  S(  1,  1)( 36, 33)(  2,   1) | 0.396889204 0.396889204 0.396889204 0.000000000 
Par# 19036#  S(  2,  2)( 36, 33)(  2,   1) | 0.455549180 0.455549180 0.455549180 0.000000000 
Par# 19037#  S(  3,  3)( 36, 33)(  2,   1) | 0.615845989 0.615845989 0.615845989 0.000000000 
Par# 19038#  S(  4,  4)( 36, 33)(  2,   1) | 0.496296260 0.496296260 0.496296260 0.000000000 
Par# 19039#  S(  5,  5)( 36, 33)(  2,   1) | 0.550264987 0.550264987 0.550264987 0.000000000 
Par# 19040#  S(  6,  6)( 36, 33)(  2,   1) | 0.501758567 0.501758567 0.501758567 0.000000000 
Par# 19041#  S(  1,  7)( 36, 33)(  2,   1) | 0.603110796 0.603110796 0.603110796 0.000000000 
Par# 19042#  S(  2,  7)( 36, 33)(  2,   1) | 0.544450820 0.544450820 0.544450820 0.000000000 
Par# 19043#  S(  3,  7)( 36, 33)(  2,   1) | 0.384154011 0.384154011 0.384154011 0.000000000 
Par# 19044#  S(  4,  7)( 36, 33)(  2,   1) | 0.503703740 0.503703740 0.503703740 0.000000000 
Par# 19045#  S(  5,  7)( 36, 33)(  2,   1) | 0.449735013 0.449735013 0.449735013 0.000000000 
Par# 19046#  S(  6,  7)( 36, 33)(  2,   1) | 0.498241433 0.498241433 0.498241433 0.000000000 
Par# 19047#  S(  7,  7)( 36, 33)(  2,   1) | 1.000000000 1.000000000 1.000000000 0.000000000 
Par# 19048#  S(  1,  1)( 37, 33)(  2,   1) | 0.396889204 0.396889204 0.396889204 0.000000000 
Par# 19049#  S(  2,  2)( 37, 33)(  2,   1) | 0.455549180 0.455549180 0.455549180 0.000000000 
Par# 19050#  S(  3,  3)( 37, 33)(  2,   1) | 0.615845989 0.615845989 0.615845989 0.000000000 
Par# 19051#  S(  4,  4)( 37, 33)(  2,   1) | 0.496296260 0.496296260 0.496296260 0.000000000 
Par# 19052#  S(  5,  5)( 37, 33)(  2,   1) | 0.550264987 0.550264987 0.550264987 0.000000000 
Par# 19053#  S(  6,  6)( 37, 33)(  2,   1) | 0.501758567 0.501758567 0.501758567 0.000000000 
Par# 19054#  S(  1,  7)( 37, 33)(  2,   1) | 0.603110796 0.603110796 0.603110796 0.000000000 
Par# 19055#  S(  2,  7)( 37, 33)(  2,   1) | 0.544450820 0.544450820 0.544450820 0.000000000 
Par# 19056#  S(  3,  7)( 37, 33)(  2,   1) | 0.384154011 0.384154011 0.384154011 0.000000000 
Par# 19057#  S(  4,  7)( 37, 33)(  2,   1) | 0.503703740 0.503703740 0.503703740 0.000000000 
Par# 19058#  S(  5,  7)( 37, 33)(  2,   1) | 0.449735013 0.449735013 0.449735013 0.000000000 
Par# 19059#  S(  6,  7)( 37, 33)(  2,   1) | 0.498241433 0.498241433 0.498241433 0.000000000 
Par# 19060#  S(  7,  7)( 37, 33)(  2,   1) | 1.000000000 1.000000000 1.000000000 0.000000000 
Par# 19061#  S(  1,  1)( 34, 34)(  2,   1) | 0.396889204 0.396889204 0.396889204 0.000000000 
Par# 19062#  S(  2,  2)( 34, 34)(  2,   1) | 0.455549180 0.455549180 0.455549180 0.000000000 
Par# 19063#  S(  3,  3)( 34, 34)(  2,   1) | 0.615845989 0.615845989 0.615845989 0.000000000 
Par# 19064#  S(  4,  4)( 34, 34)(  2,   1) | 0.496296260 0.496296260 0.496296260 0.000000000 
Par# 19065#  S(  5,  5)( 34, 34)(  2,   1) | 0.550264987 0.550264987 0.550264987 0.000000000 
Par# 19066#  S(  6,  6)( 34, 34)(  2,   1) | 0.501758567 0.501758567 0.501758567 0.000000000 
Par# 19067#  S(  1,  7)( 34, 34)(  2,   1) | 0.603110796 0.603110796 0.603110796 0.000000000 
Par# 19068#  S(  2,  7)( 34, 34)(  2,   1) | 0.544450820 0.544450820 0.544450820 0.000000000 
Par# 19069#  S(  3,  7)( 34, 34)(  2,   1) | 0.384154011 0.384154011 0.384154011 0.000000000 
Par# 19070#  S(  4,  7)( 34, 34)(  2,   1) | 0.503703740 0.503703740 0.503703740 0.000000000 
Par# 19071#  S(  5,  7)( 34, 34)(  2,   1) | 0.449735013 0.449735013 0.449735013 0.000000000 
Par# 19072#  S(  6,  7)( 34, 34)(  2,   1) | 0.498241433 0.498241433 0.498241433 0.000000000 
Par# 19073#  S(  7,  7)( 34, 34)(  2,   1) | 1.000000000 1.000000000 1.000000000 0.000000000 
Par# 19074#  S(  1,  1)( 35, 34)(  2,   1) | 0.396889204 0.396889204 0.396889204 0.000000000 
Par# 19075#  S(  2,  2)( 35, 34)(  2,   1) | 0.455549180 0.455549180 0.455549180 0.000000000 
Par# 19076#  S(  3,  3)( 35, 34)(  2,   1) | 0.615845989 0.615845989 0.615845989 0.000000000 
Par# 19077#  S(  4,  4)( 35, 34)(  2,   1) | 0.496296260 0.496296260 0.496296260 0.000000000 
Par# 19078#  S(  5,  5)( 35, 34)(  2,   1) | 0.550264987 0.550264987 0.550264987 0.000000000 
Par# 19079#  S(  6,  6)( 35, 34)(  2,   1) | 0.501758567 0.501758567 0.501758567 0.000000000 
Par# 19080#  S(  1,  7)( 35, 34)(  2,   1) | 0.603110796 0.603110796 0.603110796 0.000000000 
Par# 19081#  S(  2,  7)( 35, 34)(  2,   1) | 0.544450820 0.544450820 0.544450820 0.000000000 
Par# 19082#  S(  3,  7)( 35, 34)(  2,   1) | 0.384154011 0.384154011 0.384154011 0.000000000 
Par# 19083#  S(  4,  7)( 35, 34)(  2,   1) | 0.503703740 0.503703740 0.503703740 0.000000000 
Par# 19084#  S(  5,  7)( 35, 34)(  2,   1) | 0.449735013 0.449735013 0.449735013 0.000000000 
Par# 19085#  S(  6,  7)( 35, 34)(  2,   1) | 0.498241433 0.498241433 0.498241433 0.000000000 
Par# 19086#  S(  7,  7)( 35, 34)(  2,   1) | 1.000000000 1.000000000 1.000000000 0.000000000 
Par# 19087#  S(  1,  1)( 36, 34)(  2,   1) | 0.396889204 0.396889204 0.396889204 0.000000000 
Par# 19088#  S(  2,  2)( 36, 34)(  2,   1) | 0.455549180 0.455549180 0.455549180 0.000000000 
Par# 19089#  S(  3,  3)( 36, 34)(  2,   1) | 0.615845989 0.615845989 0.615845989 0.000000000 
Par# 19090#  S(  4,  4)( 36, 34)(  2,   1) | 0.496296260 0.496296260 0.496296260 0.000000000 
Par# 19091#  S(  5,  5)( 36, 34)(  2,   1) | 0.550264987 0.550264987 0.550264987 0.000000000 
Par# 19092#  S(  6,  6)( 36, 34)(  2,   1) | 0.501758567 0.501758567 0.501758567 0.000000000 
Par# 19093#  S(  1,  7)( 36, 34)(  2,   1) | 0.603110796 0.603110796 0.603110796 0.000000000 
Par# 19094#  S(  2,  7)( 36, 34)(  2,   1) | 0.544450820 0.544450820 0.544450820 0.000000000 
Par# 19095#  S(  3,  7)( 36, 34)(  2,   1) | 0.384154011 0.384154011 0.384154011 0.000000000 
Par# 19096#  S(  4,  7)( 36, 34)(  2,   1) | 0.503703740 0.503703740 0.503703740 0.000000000 
Par# 19097#  S(  5,  7)( 36, 34)(  2,   1) | 0.449735013 0.449735013 0.449735013 0.000000000 
Par# 19098#  S(  6,  7)( 36, 34)(  2,   1) | 0.498241433 0.498241433 0.498241433 0.000000000 
Par# 19099#  S(  7,  7)( 36, 34)(  2,   1) | 1.000000000 1.000000000 1.000000000 0.000000000 
Par# 19100#  S(  1,  1)( 37, 34)(  2,   1) | 0.396889204 0.396889204 0.396889204 0.000000000 
Par# 19101#  S(  2,  2)( 37, 34)(  2,   1) | 0.455549180 0.455549180 0.455549180 0.000000000 
Par# 19102#  S(  3,  3)( 37, 34)(  2,   1) | 0.615845989 0.615845989 0.615845989 0.000000000 
Par# 19103#  S(  4,  4)( 37, 34)(  2,   1) | 0.496296260 0.496296260 0.496296260 0.000000000 
Par# 19104#  S(  5,  5)( 37, 34)(  2,   1) | 0.550264987 0.550264987 0.550264987 0.000000000 
Par# 19105#  S(  6,  6)( 37, 34)(  2,   1) | 0.501758567 0.501758567 0.501758567 0.000000000 
Par# 19106#  S(  1,  7)( 37, 34)(  2,   1) | 0.603110796 0.603110796 0.603110796 0.000000000 
Par# 19107#  S(  2,  7)( 37, 34)(  2,   1) | 0.544450820 0.544450820 0.544450820 0.000000000 
Par# 19108#  S(  3,  7)( 37, 34)(  2,   1) | 0.384154011 0.384154011 0.384154011 0.000000000 
Par# 19109#  S(  4,  7)( 37, 34)(  2,   1) | 0.503703740 0.503703740 0.503703740 0.000000000 
Par# 19110#  S(  5,  7)( 37, 34)(  2,   1) | 0.449735013 0.449735013 0.449735013 0.000000000 
Par# 19111#  S(  6,  7)( 37, 34)(  2,   1) | 0.498241433 0.498241433 0.498241433 0.000000000 
Par# 19112#  S(  7,  7)( 37, 34)(  2,   1) | 1.000000000 1.000000000 1.000000000 0.000000000 
Par# 19113#  S(  1,  1)( 35, 35)(  2,   1) | 0.396889204 0.396889204 0.396889204 0.000000000 
Par# 19114#  S(  2,  2)( 35, 35)(  2,   1) | 0.455549180 0.455549180 0.455549180 0.000000000 
Par# 19115#  S(  3,  3)( 35, 35)(  2,   1) | 0.615845989 0.615845989 0.615845989 0.000000000 
Par# 19116#  S(  4,  4)( 35, 35)(  2,   1) | 0.496296260 0.496296260 0.496296260 0.000000000 
Par# 19117#  S(  5,  5)( 35, 35)(  2,   1) | 0.550264987 0.550264987 0.550264987 0.000000000 
Par# 19118#  S(  6,  6)( 35, 35)(  2,   1) | 0.501758567 0.501758567 0.501758567 0.000000000 
Par# 19119#  S(  1,  7)( 35, 35)(  2,   1) | 0.603110796 0.603110796 0.603110796 0.000000000 
Par# 19120#  S(  2,  7)( 35, 35)(  2,   1) | 0.544450820 0.544450820 0.544450820 0.000000000 
Par# 19121#  S(  3,  7)( 35, 35)(  2,   1) | 0.384154011 0.384154011 0.384154011 0.000000000 
Par# 19122#  S(  4,  7)( 35, 35)(  2,   1) | 0.503703740 0.503703740 0.503703740 0.000000000 
Par# 19123#  S(  5,  7)( 35, 35)(  2,   1) | 0.449735013 0.449735013 0.449735013 0.000000000 
Par# 19124#  S(  6,  7)( 35, 35)(  2,   1) | 0.498241433 0.498241433 0.498241433 0.000000000 
Par# 19125#  S(  7,  7)( 35, 35)(  2,   1) | 1.000000000 1.000000000 1.000000000 0.000000000 
Par# 19126#  S(  1,  1)( 36, 35)(  2,   1) | 0.396889204 0.396889204 0.396889204 0.000000000 
Par# 19127#  S(  2,  2)( 36, 35)(  2,   1) | 0.455549180 0.455549180 0.455549180 0.000000000 
Par# 19128#  S(  3,  3)( 36, 35)(  2,   1) | 0.615845989 0.615845989 0.615845989 0.000000000 
Par# 19129#  S(  4,  4)( 36, 35)(  2,   1) | 0.496296260 0.496296260 0.496296260 0.000000000 
Par# 19130#  S(  5,  5)( 36, 35)(  2,   1) | 0.550264987 0.550264987 0.550264987 0.000000000 
Par# 19131#  S(  6,  6)( 36, 35)(  2,   1) | 0.501758567 0.501758567 0.501758567 0.000000000 
Par# 19132#  S(  1,  7)( 36, 35)(  2,   1) | 0.603110796 0.603110796 0.603110796 0.000000000 
Par# 19133#  S(  2,  7)( 36, 35)(  2,   1) | 0.544450820 0.544450820 0.544450820 0.000000000 
Par# 19134#  S(  3,  7)( 36, 35)(  2,   1) | 0.384154011 0.384154011 0.384154011 0.000000000 
Par# 19135#  S(  4,  7)( 36, 35)(  2,   1) | 0.503703740 0.503703740 0.503703740 0.000000000 
Par# 19136#  S(  5,  7)( 36, 35)(  2,   1) | 0.449735013 0.449735013 0.449735013 0.000000000 
Par# 19137#  S(  6,  7)( 36, 35)(  2,   1) | 0.498241433 0.498241433 0.498241433 0.000000000 
Par# 19138#  S(  7,  7)( 36, 35)(  2,   1) | 1.000000000 1.000000000 1.000000000 0.000000000 
Par# 19139#  S(  1,  1)( 37, 35)(  2,   1) | 0.396889204 0.396889204 0.396889204 0.000000000 
Par# 19140#  S(  2,  2)( 37, 35)(  2,   1) | 0.455549180 0.455549180 0.455549180 0.000000000 
Par# 19141#  S(  3,  3)( 37, 35)(  2,   1) | 0.615845989 0.615845989 0.615845989 0.000000000 
Par# 19142#  S(  4,  4)( 37, 35)(  2,   1) | 0.496296260 0.496296260 0.496296260 0.000000000 
Par# 19143#  S(  5,  5)( 37, 35)(  2,   1) | 0.550264987 0.550264987 0.550264987 0.000000000 
Par# 19144#  S(  6,  6)( 37, 35)(  2,   1) | 0.501758567 0.501758567 0.501758567 0.000000000 
Par# 19145#  S(  1,  7)( 37, 35)(  2,   1) | 0.603110796 0.603110796 0.603110796 0.000000000 
Par# 19146#  S(  2,  7)( 37, 35)(  2,   1) | 0.544450820 0.544450820 0.544450820 0.000000000 
Par# 19147#  S(  3,  7)( 37, 35)(  2,   1) | 0.384154011 0.384154011 0.384154011 0.000000000 
Par# 19148#  S(  4,  7)( 37, 35)(  2,   1) | 0.503703740 0.503703740 0.503703740 0.000000000 
Par# 19149#  S(  5,  7)( 37, 35)(  2,   1) | 0.449735013 0.449735013 0.449735013 0.000000000 
Par# 19150#  S(  6,  7)( 37, 35)(  2,   1) | 0.498241433 0.498241433 0.498241433 0.000000000 
Par# 19151#  S(  7,  7)( 37, 35)(  2,   1) | 1.000000000 1.000000000 1.000000000 0.000000000 
Par# 19152#  S(  1,  1)( 36, 36)(  2,   1) | 0.396889204 0.396889204 0.396889204 0.000000000 
Par# 19153#  S(  2,  2)( 36, 36)(  2,   1) | 0.455549180 0.455549180 0.455549180 0.000000000 
Par# 19154#  S(  3,  3)( 36, 36)(  2,   1) | 0.615845989 0.615845989 0.615845989 0.000000000 
Par# 19155#  S(  4,  4)( 36, 36)(  2,   1) | 0.496296260 0.496296260 0.496296260 0.000000000 
Par# 19156#  S(  5,  5)( 36, 36)(  2,   1) | 0.550264987 0.550264987 0.550264987 0.000000000 
Par# 19157#  S(  6,  6)( 36, 36)(  2,   1) | 0.501758567 0.501758567 0.501758567 0.000000000 
Par# 19158#  S(  1,  7)( 36, 36)(  2,   1) | 0.603110796 0.603110796 0.603110796 0.000000000 
Par# 19159#  S(  2,  7)( 36, 36)(  2,   1) | 0.544450820 0.544450820 0.544450820 0.000000000 
Par# 19160#  S(  3,  7)( 36, 36)(  2,   1) | 0.384154011 0.384154011 0.384154011 0.000000000 
Par# 19161#  S(  4,  7)( 36, 36)(  2,   1) | 0.503703740 0.503703740 0.503703740 0.000000000 
Par# 19162#  S(  5,  7)( 36, 36)(  2,   1) | 0.449735013 0.449735013 0.449735013 0.000000000 
Par# 19163#  S(  6,  7)( 36, 36)(  2,   1) | 0.498241433 0.498241433 0.498241433 0.000000000 
Par# 19164#  S(  7,  7)( 36, 36)(  2,   1) | 1.000000000 1.000000000 1.000000000 0.000000000 
Par# 19165#  S(  1,  1)( 37, 36)(  2,   1) | 0.396889204 0.396889204 0.396889204 0.000000000 
Par# 19166#  S(  2,  2)( 37, 36)(  2,   1) | 0.455549180 0.455549180 0.455549180 0.000000000 
Par# 19167#  S(  3,  3)( 37, 36)(  2,   1) | 0.615845989 0.615845989 0.615845989 0.000000000 
Par# 19168#  S(  4,  4)( 37, 36)(  2,   1) | 0.496296260 0.496296260 0.496296260 0.000000000 
Par# 19169#  S(  5,  5)( 37, 36)(  2,   1) | 0.550264987 0.550264987 0.550264987 0.000000000 
Par# 19170#  S(  6,  6)( 37, 36)(  2,   1) | 0.501758567 0.501758567 0.501758567 0.000000000 
Par# 19171#  S(  1,  7)( 37, 36)(  2,   1) | 0.603110796 0.603110796 0.603110796 0.000000000 
Par# 19172#  S(  2,  7)( 37, 36)(  2,   1) | 0.544450820 0.544450820 0.544450820 0.000000000 
Par# 19173#  S(  3,  7)( 37, 36)(  2,   1) | 0.384154011 0.384154011 0.384154011 0.000000000 
Par# 19174#  S(  4,  7)( 37, 36)(  2,   1) | 0.503703740 0.503703740 0.503703740 0.000000000 
Par# 19175#  S(  5,  7)( 37, 36)(  2,   1) | 0.449735013 0.449735013 0.449735013 0.000000000 
Par# 19176#  S(  6,  7)( 37, 36)(  2,   1) | 0.498241433 0.498241433 0.498241433 0.000000000 
Par# 19177#  S(  7,  7)( 37, 36)(  2,   1) | 1.000000000 1.000000000 1.000000000 0.000000000 
Par# 19178#  S(  1,  1)( 37, 37)(  2,   1) | 0.396889204 0.396889204 0.396889204 0.000000000 
Par# 19179#  S(  2,  2)( 37, 37)(  2,   1) | 0.455549180 0.455549180 0.455549180 0.000000000 
Par# 19180#  S(  3,  3)( 37, 37)(  2,   1) | 0.615845989 0.615845989 0.615845989 0.000000000 
Par# 19181#  S(  4,  4)( 37, 37)(  2,   1) | 0.496296260 0.496296260 0.496296260 0.000000000 
Par# 19182#  S(  5,  5)( 37, 37)(  2,   1) | 0.550264987 0.550264987 0.550264987 0.000000000 
Par# 19183#  S(  6,  6)( 37, 37)(  2,   1) | 0.501758567 0.501758567 0.501758567 0.000000000 
Par# 19184#  S(  1,  7)( 37, 37)(  2,   1) | 0.603110796 0.603110796 0.603110796 0.000000000 
Par# 19185#  S(  2,  7)( 37, 37)(  2,   1) | 0.544450820 0.544450820 0.544450820 0.000000000 
Par# 19186#  S(  3,  7)( 37, 37)(  2,   1) | 0.384154011 0.384154011 0.384154011 0.000000000 
Par# 19187#  S(  4,  7)( 37, 37)(  2,   1) | 0.503703740 0.503703740 0.503703740 0.000000000 
Par# 19188#  S(  5,  7)( 37, 37)(  2,   1) | 0.449735013 0.449735013 0.449735013 0.000000000 
Par# 19189#  S(  6,  7)( 37, 37)(  2,   1) | 0.498241433 0.498241433 0.498241433 0.000000000 
Par# 19190#  S(  7,  7)( 37, 37)(  2,   1) | 1.000000000 1.000000000 1.000000000 0.000000000 
Par# 19191#  S(  1,  1)(  1,  1)(  3,   1) | 0.248741389 0.248741389 0.248741389 0.000000000 
Par# 19192#  S(  2,  2)(  1,  1)(  3,   1) | 0.447661029 0.447661029 0.447661029 0.000000000 
Par# 19193#  S(  3,  3)(  1,  1)(  3,   1) | 0.538337599 0.538337599 0.538337599 0.000000000 
Par# 19194#  S(  4,  4)(  1,  1)(  3,   1) | 0.558516296 0.558516296 0.558516296 0.000000000 
Par# 19195#  S(  5,  5)(  1,  1)(  3,   1) | 0.563747670 0.563747670 0.563747670 0.000000000 
Par# 19196#  S(  6,  6)(  1,  1)(  3,   1) | 0.497455089 0.497455089 0.497455089 0.000000000 
Par# 19197#  S(  1,  7)(  1,  1)(  3,   1) | 0.751258611 0.751258611 0.751258611 0.000000000 
Par# 19198#  S(  2,  7)(  1,  1)(  3,   1) | 0.552338971 0.552338971 0.552338971 0.000000000 
Par# 19199#  S(  3,  7)(  1,  1)(  3,   1) | 0.461662401 0.461662401 0.461662401 0.000000000 
Par# 19200#  S(  4,  7)(  1,  1)(  3,   1) | 0.441483704 0.441483704 0.441483704 0.000000000 
Par# 19201#  S(  5,  7)(  1,  1)(  3,   1) | 0.436252330 0.436252330 0.436252330 0.000000000 
Par# 19202#  S(  6,  7)(  1,  1)(  3,   1) | 0.502544911 0.502544911 0.502544911 0.000000000 
Par# 19203#  S(  7,  7)(  1,  1)(  3,   1) | 1.000000000 1.000000000 1.000000000 0.000000000 
Par# 19204#  S(  1,  1)(  2,  1)(  3,   1) | 0.248741389 0.248741389 0.248741389 0.000000000 
Par# 19205#  S(  2,  2)(  2,  1)(  3,   1) | 0.447661029 0.447661029 0.447661029 0.000000000 
Par# 19206#  S(  3,  3)(  2,  1)(  3,   1) | 0.538337599 0.538337599 0.538337599 0.000000000 
Par# 19207#  S(  4,  4)(  2,  1)(  3,   1) | 0.558516296 0.558516296 0.558516296 0.000000000 
Par# 19208#  S(  5,  5)(  2,  1)(  3,   1) | 0.563747670 0.563747670 0.563747670 0.000000000 
Par# 19209#  S(  6,  6)(  2,  1)(  3,   1) | 0.497455089 0.497455089 0.497455089 0.000000000 
Par# 19210#  S(  1,  7)(  2,  1)(  3,   1) | 0.751258611 0.751258611 0.751258611 0.000000000 
Par# 19211#  S(  2,  7)(  2,  1)(  3,   1) | 0.552338971 0.552338971 0.552338971 0.000000000 
Par# 19212#  S(  3,  7)(  2,  1)(  3,   1) | 0.461662401 0.461662401 0.461662401 0.000000000 
Par# 19213#  S(  4,  7)(  2,  1)(  3,   1) | 0.441483704 0.441483704 0.441483704 0.000000000 
Par# 19214#  S(  5,  7)(  2,  1)(  3,   1) | 0.436252330 0.436252330 0.436252330 0.000000000 
Par# 19215#  S(  6,  7)(  2,  1)(  3,   1) | 0.502544911 0.502544911 0.502544911 0.000000000 
Par# 19216#  S(  7,  7)(  2,  1)(  3,   1) | 1.000000000 1.000000000 1.000000000 0.000000000 
Par# 19217#  S(  1,  1)(  3,  1)(  3,   1) | 0.248741389 0.248741389 0.248741389 0.000000000 
Par# 19218#  S(  2,  2)(  3,  1)(  3,   1) | 0.447661029 0.447661029 0.447661029 0.000000000 
Par# 19219#  S(  3,  3)(  3,  1)(  3,   1) | 0.538337599 0.538337599 0.538337599 0.000000000 
Par# 19220#  S(  4,  4)(  3,  1)(  3,   1) | 0.558516296 0.558516296 0.558516296 0.000000000 
Par# 19221#  S(  5,  5)(  3,  1)(  3,   1) | 0.563747670 0.563747670 0.563747670 0.000000000 
Par# 19222#  S(  6,  6)(  3,  1)(  3,   1) | 0.497455089 0.497455089 0.497455089 0.000000000 
Par# 19223#  S(  1,  7)(  3,  1)(  3,   1) | 0.751258611 0.751258611 0.751258611 0.000000000 
Par# 19224#  S(  2,  7)(  3,  1)(  3,   1) | 0.552338971 0.552338971 0.552338971 0.000000000 
Par# 19225#  S(  3,  7)(  3,  1)(  3,   1) | 0.461662401 0.461662401 0.461662401 0.000000000 
Par# 19226#  S(  4,  7)(  3,  1)(  3,   1) | 0.441483704 0.441483704 0.441483704 0.000000000 
Par# 19227#  S(  5,  7)(  3,  1)(  3,   1) | 0.436252330 0.436252330 0.436252330 0.000000000 
Par# 19228#  S(  6,  7)(  3,  1)(  3,   1) | 0.502544911 0.502544911 0.502544911 0.000000000 
Par# 19229#  S(  7,  7)(  3,  1)(  3,   1) | 1.000000000 1.000000000 1.000000000 0.000000000 
Par# 19230#  S(  1,  1)(  4,  1)(  3,   1) | 0.248741389 0.248741389 0.248741389 0.000000000 
Par# 19231#  S(  2,  2)(  4,  1)(  3,   1) | 0.447661029 0.447661029 0.447661029 0.000000000 
Par# 19232#  S(  3,  3)(  4,  1)(  3,   1) | 0.538337599 0.538337599 0.538337599 0.000000000 
Par# 19233#  S(  4,  4)(  4,  1)(  3,   1) | 0.558516296 0.558516296 0.558516296 0.000000000 
Par# 19234#  S(  5,  5)(  4,  1)(  3,   1) | 0.563747670 0.563747670 0.563747670 0.000000000 
Par# 19235#  S(  6,  6)(  4,  1)(  3,   1) | 0.497455089 0.497455089 0.497455089 0.000000000 
Par# 19236#  S(  1,  7)(  4,  1)(  3,   1) | 0.751258611 0.751258611 0.751258611 0.000000000 
Par# 19237#  S(  2,  7)(  4,  1)(  3,   1) | 0.552338971 0.552338971 0.552338971 0.000000000 
Par# 19238#  S(  3,  7)(  4,  1)(  3,   1) | 0.461662401 0.461662401 0.461662401 0.000000000 
Par# 19239#  S(  4,  7)(  4,  1)(  3,   1) | 0.441483704 0.441483704 0.441483704 0.000000000 
Par# 19240#  S(  5,  7)(  4,  1)(  3,   1) | 0.436252330 0.436252330 0.436252330 0.000000000 
Par# 19241#  S(  6,  7)(  4,  1)(  3,   1) | 0.502544911 0.502544911 0.502544911 0.000000000 
Par# 19242#  S(  7,  7)(  4,  1)(  3,   1) | 1.000000000 1.000000000 1.000000000 0.000000000 
Par# 19243#  S(  1,  1)(  5,  1)(  3,   1) | 0.248741389 0.248741389 0.248741389 0.000000000 
Par# 19244#  S(  2,  2)(  5,  1)(  3,   1) | 0.447661029 0.447661029 0.447661029 0.000000000 
Par# 19245#  S(  3,  3)(  5,  1)(  3,   1) | 0.538337599 0.538337599 0.538337599 0.000000000 
Par# 19246#  S(  4,  4)(  5,  1)(  3,   1) | 0.558516296 0.558516296 0.558516296 0.000000000 
Par# 19247#  S(  5,  5)(  5,  1)(  3,   1) | 0.563747670 0.563747670 0.563747670 0.000000000 
Par# 19248#  S(  6,  6)(  5,  1)(  3,   1) | 0.497455089 0.497455089 0.497455089 0.000000000 
Par# 19249#  S(  1,  7)(  5,  1)(  3,   1) | 0.751258611 0.751258611 0.751258611 0.000000000 
Par# 19250#  S(  2,  7)(  5,  1)(  3,   1) | 0.552338971 0.552338971 0.552338971 0.000000000 
Par# 19251#  S(  3,  7)(  5,  1)(  3,   1) | 0.461662401 0.461662401 0.461662401 0.000000000 
Par# 19252#  S(  4,  7)(  5,  1)(  3,   1) | 0.441483704 0.441483704 0.441483704 0.000000000 
Par# 19253#  S(  5,  7)(  5,  1)(  3,   1) | 0.436252330 0.436252330 0.436252330 0.000000000 
Par# 19254#  S(  6,  7)(  5,  1)(  3,   1) | 0.502544911 0.502544911 0.502544911 0.000000000 
Par# 19255#  S(  7,  7)(  5,  1)(  3,   1) | 1.000000000 1.000000000 1.000000000 0.000000000 
Par# 19256#  S(  1,  1)(  6,  1)(  3,   1) | 0.248741389 0.248741389 0.248741389 0.000000000 
Par# 19257#  S(  2,  2)(  6,  1)(  3,   1) | 0.447661029 0.447661029 0.447661029 0.000000000 
Par# 19258#  S(  3,  3)(  6,  1)(  3,   1) | 0.538337599 0.538337599 0.538337599 0.000000000 
Par# 19259#  S(  4,  4)(  6,  1)(  3,   1) | 0.558516296 0.558516296 0.558516296 0.000000000 
Par# 19260#  S(  5,  5)(  6,  1)(  3,   1) | 0.563747670 0.563747670 0.563747670 0.000000000 
Par# 19261#  S(  6,  6)(  6,  1)(  3,   1) | 0.497455089 0.497455089 0.497455089 0.000000000 
Par# 19262#  S(  1,  7)(  6,  1)(  3,   1) | 0.751258611 0.751258611 0.751258611 0.000000000 
Par# 19263#  S(  2,  7)(  6,  1)(  3,   1) | 0.552338971 0.552338971 0.552338971 0.000000000 
Par# 19264#  S(  3,  7)(  6,  1)(  3,   1) | 0.461662401 0.461662401 0.461662401 0.000000000 
Par# 19265#  S(  4,  7)(  6,  1)(  3,   1) | 0.441483704 0.441483704 0.441483704 0.000000000 
Par# 19266#  S(  5,  7)(  6,  1)(  3,   1) | 0.436252330 0.436252330 0.436252330 0.000000000 
Par# 19267#  S(  6,  7)(  6,  1)(  3,   1) | 0.502544911 0.502544911 0.502544911 0.000000000 
Par# 19268#  S(  7,  7)(  6,  1)(  3,   1) | 1.000000000 1.000000000 1.000000000 0.000000000 
Par# 19269#  S(  1,  1)(  7,  1)(  3,   1) | 0.248741389 0.248741389 0.248741389 0.000000000 
Par# 19270#  S(  2,  2)(  7,  1)(  3,   1) | 0.447661029 0.447661029 0.447661029 0.000000000 
Par# 19271#  S(  3,  3)(  7,  1)(  3,   1) | 0.538337599 0.538337599 0.538337599 0.000000000 
Par# 19272#  S(  4,  4)(  7,  1)(  3,   1) | 0.558516296 0.558516296 0.558516296 0.000000000 
Par# 19273#  S(  5,  5)(  7,  1)(  3,   1) | 0.563747670 0.563747670 0.563747670 0.000000000 
Par# 19274#  S(  6,  6)(  7,  1)(  3,   1) | 0.497455089 0.497455089 0.497455089 0.000000000 
Par# 19275#  S(  1,  7)(  7,  1)(  3,   1) | 0.751258611 0.751258611 0.751258611 0.000000000 
Par# 19276#  S(  2,  7)(  7,  1)(  3,   1) | 0.552338971 0.552338971 0.552338971 0.000000000 
Par# 19277#  S(  3,  7)(  7,  1)(  3,   1) | 0.461662401 0.461662401 0.461662401 0.000000000 
Par# 19278#  S(  4,  7)(  7,  1)(  3,   1) | 0.441483704 0.441483704 0.441483704 0.000000000 
Par# 19279#  S(  5,  7)(  7,  1)(  3,   1) | 0.436252330 0.436252330 0.436252330 0.000000000 
Par# 19280#  S(  6,  7)(  7,  1)(  3,   1) | 0.502544911 0.502544911 0.502544911 0.000000000 
Par# 19281#  S(  7,  7)(  7,  1)(  3,   1) | 1.000000000 1.000000000 1.000000000 0.000000000 
Par# 19282#  S(  1,  1)(  8,  1)(  3,   1) | 0.248741389 0.248741389 0.248741389 0.000000000 
Par# 19283#  S(  2,  2)(  8,  1)(  3,   1) | 0.447661029 0.447661029 0.447661029 0.000000000 
Par# 19284#  S(  3,  3)(  8,  1)(  3,   1) | 0.538337599 0.538337599 0.538337599 0.000000000 
Par# 19285#  S(  4,  4)(  8,  1)(  3,   1) | 0.558516296 0.558516296 0.558516296 0.000000000 
Par# 19286#  S(  5,  5)(  8,  1)(  3,   1) | 0.563747670 0.563747670 0.563747670 0.000000000 
Par# 19287#  S(  6,  6)(  8,  1)(  3,   1) | 0.497455089 0.497455089 0.497455089 0.000000000 
Par# 19288#  S(  1,  7)(  8,  1)(  3,   1) | 0.751258611 0.751258611 0.751258611 0.000000000 
Par# 19289#  S(  2,  7)(  8,  1)(  3,   1) | 0.552338971 0.552338971 0.552338971 0.000000000 
Par# 19290#  S(  3,  7)(  8,  1)(  3,   1) | 0.461662401 0.461662401 0.461662401 0.000000000 
Par# 19291#  S(  4,  7)(  8,  1)(  3,   1) | 0.441483704 0.441483704 0.441483704 0.000000000 
Par# 19292#  S(  5,  7)(  8,  1)(  3,   1) | 0.436252330 0.436252330 0.436252330 0.000000000 
Par# 19293#  S(  6,  7)(  8,  1)(  3,   1) | 0.502544911 0.502544911 0.502544911 0.000000000 
Par# 19294#  S(  7,  7)(  8,  1)(  3,   1) | 1.000000000 1.000000000 1.000000000 0.000000000 
Par# 19295#  S(  1,  1)(  9,  1)(  3,   1) | 0.248741389 0.248741389 0.248741389 0.000000000 
Par# 19296#  S(  2,  2)(  9,  1)(  3,   1) | 0.447661029 0.447661029 0.447661029 0.000000000 
Par# 19297#  S(  3,  3)(  9,  1)(  3,   1) | 0.538337599 0.538337599 0.538337599 0.000000000 
Par# 19298#  S(  4,  4)(  9,  1)(  3,   1) | 0.558516296 0.558516296 0.558516296 0.000000000 
Par# 19299#  S(  5,  5)(  9,  1)(  3,   1) | 0.563747670 0.563747670 0.563747670 0.000000000 
Par# 19300#  S(  6,  6)(  9,  1)(  3,   1) | 0.497455089 0.497455089 0.497455089 0.000000000 
Par# 19301#  S(  1,  7)(  9,  1)(  3,   1) | 0.751258611 0.751258611 0.751258611 0.000000000 
Par# 19302#  S(  2,  7)(  9,  1)(  3,   1) | 0.552338971 0.552338971 0.552338971 0.000000000 
Par# 19303#  S(  3,  7)(  9,  1)(  3,   1) | 0.461662401 0.461662401 0.461662401 0.000000000 
Par# 19304#  S(  4,  7)(  9,  1)(  3,   1) | 0.441483704 0.441483704 0.441483704 0.000000000 
Par# 19305#  S(  5,  7)(  9,  1)(  3,   1) | 0.436252330 0.436252330 0.436252330 0.000000000 
Par# 19306#  S(  6,  7)(  9,  1)(  3,   1) | 0.502544911 0.502544911 0.502544911 0.000000000 
Par# 19307#  S(  7,  7)(  9,  1)(  3,   1) | 1.000000000 1.000000000 1.000000000 0.000000000 
Par# 19308#  S(  1,  1)( 10,  1)(  3,   1) | 0.248741389 0.248741389 0.248741389 0.000000000 
Par# 19309#  S(  2,  2)( 10,  1)(  3,   1) | 0.447661029 0.447661029 0.447661029 0.000000000 
Par# 19310#  S(  3,  3)( 10,  1)(  3,   1) | 0.538337599 0.538337599 0.538337599 0.000000000 
Par# 19311#  S(  4,  4)( 10,  1)(  3,   1) | 0.558516296 0.558516296 0.558516296 0.000000000 
Par# 19312#  S(  5,  5)( 10,  1)(  3,   1) | 0.563747670 0.563747670 0.563747670 0.000000000 
Par# 19313#  S(  6,  6)( 10,  1)(  3,   1) | 0.497455089 0.497455089 0.497455089 0.000000000 
Par# 19314#  S(  1,  7)( 10,  1)(  3,   1) | 0.751258611 0.751258611 0.751258611 0.000000000 
Par# 19315#  S(  2,  7)( 10,  1)(  3,   1) | 0.552338971 0.552338971 0.552338971 0.000000000 
Par# 19316#  S(  3,  7)( 10,  1)(  3,   1) | 0.461662401 0.461662401 0.461662401 0.000000000 
Par# 19317#  S(  4,  7)( 10,  1)(  3,   1) | 0.441483704 0.441483704 0.441483704 0.000000000 
Par# 19318#  S(  5,  7)( 10,  1)(  3,   1) | 0.436252330 0.436252330 0.436252330 0.000000000 
Par# 19319#  S(  6,  7)( 10,  1)(  3,   1) | 0.502544911 0.502544911 0.502544911 0.000000000 
Par# 19320#  S(  7,  7)( 10,  1)(  3,   1) | 1.000000000 1.000000000 1.000000000 0.000000000 
Par# 19321#  S(  1,  1)( 11,  1)(  3,   1) | 0.248741389 0.248741389 0.248741389 0.000000000 
Par# 19322#  S(  2,  2)( 11,  1)(  3,   1) | 0.447661029 0.447661029 0.447661029 0.000000000 
Par# 19323#  S(  3,  3)( 11,  1)(  3,   1) | 0.538337599 0.538337599 0.538337599 0.000000000 
Par# 19324#  S(  4,  4)( 11,  1)(  3,   1) | 0.558516296 0.558516296 0.558516296 0.000000000 
Par# 19325#  S(  5,  5)( 11,  1)(  3,   1) | 0.563747670 0.563747670 0.563747670 0.000000000 
Par# 19326#  S(  6,  6)( 11,  1)(  3,   1) | 0.497455089 0.497455089 0.497455089 0.000000000 
Par# 19327#  S(  1,  7)( 11,  1)(  3,   1) | 0.751258611 0.751258611 0.751258611 0.000000000 
Par# 19328#  S(  2,  7)( 11,  1)(  3,   1) | 0.552338971 0.552338971 0.552338971 0.000000000 
Par# 19329#  S(  3,  7)( 11,  1)(  3,   1) | 0.461662401 0.461662401 0.461662401 0.000000000 
Par# 19330#  S(  4,  7)( 11,  1)(  3,   1) | 0.441483704 0.441483704 0.441483704 0.000000000 
Par# 19331#  S(  5,  7)( 11,  1)(  3,   1) | 0.436252330 0.436252330 0.436252330 0.000000000 
Par# 19332#  S(  6,  7)( 11,  1)(  3,   1) | 0.502544911 0.502544911 0.502544911 0.000000000 
Par# 19333#  S(  7,  7)( 11,  1)(  3,   1) | 1.000000000 1.000000000 1.000000000 0.000000000 
Par# 19334#  S(  1,  1)( 12,  1)(  3,   1) | 0.248741389 0.248741389 0.248741389 0.000000000 
Par# 19335#  S(  2,  2)( 12,  1)(  3,   1) | 0.447661029 0.447661029 0.447661029 0.000000000 
Par# 19336#  S(  3,  3)( 12,  1)(  3,   1) | 0.538337599 0.538337599 0.538337599 0.000000000 
Par# 19337#  S(  4,  4)( 12,  1)(  3,   1) | 0.558516296 0.558516296 0.558516296 0.000000000 
Par# 19338#  S(  5,  5)( 12,  1)(  3,   1) | 0.563747670 0.563747670 0.563747670 0.000000000 
Par# 19339#  S(  6,  6)( 12,  1)(  3,   1) | 0.497455089 0.497455089 0.497455089 0.000000000 
Par# 19340#  S(  1,  7)( 12,  1)(  3,   1) | 0.751258611 0.751258611 0.751258611 0.000000000 
Par# 19341#  S(  2,  7)( 12,  1)(  3,   1) | 0.552338971 0.552338971 0.552338971 0.000000000 
Par# 19342#  S(  3,  7)( 12,  1)(  3,   1) | 0.461662401 0.461662401 0.461662401 0.000000000 
Par# 19343#  S(  4,  7)( 12,  1)(  3,   1) | 0.441483704 0.441483704 0.441483704 0.000000000 
Par# 19344#  S(  5,  7)( 12,  1)(  3,   1) | 0.436252330 0.436252330 0.436252330 0.000000000 
Par# 19345#  S(  6,  7)( 12,  1)(  3,   1) | 0.502544911 0.502544911 0.502544911 0.000000000 
Par# 19346#  S(  7,  7)( 12,  1)(  3,   1) | 1.000000000 1.000000000 1.000000000 0.000000000 
Par# 19347#  S(  1,  1)( 13,  1)(  3,   1) | 0.248741389 0.248741389 0.248741389 0.000000000 
Par# 19348#  S(  2,  2)( 13,  1)(  3,   1) | 0.447661029 0.447661029 0.447661029 0.000000000 
Par# 19349#  S(  3,  3)( 13,  1)(  3,   1) | 0.538337599 0.538337599 0.538337599 0.000000000 
Par# 19350#  S(  4,  4)( 13,  1)(  3,   1) | 0.558516296 0.558516296 0.558516296 0.000000000 
Par# 19351#  S(  5,  5)( 13,  1)(  3,   1) | 0.563747670 0.563747670 0.563747670 0.000000000 
Par# 19352#  S(  6,  6)( 13,  1)(  3,   1) | 0.497455089 0.497455089 0.497455089 0.000000000 
Par# 19353#  S(  1,  7)( 13,  1)(  3,   1) | 0.751258611 0.751258611 0.751258611 0.000000000 
Par# 19354#  S(  2,  7)( 13,  1)(  3,   1) | 0.552338971 0.552338971 0.552338971 0.000000000 
Par# 19355#  S(  3,  7)( 13,  1)(  3,   1) | 0.461662401 0.461662401 0.461662401 0.000000000 
Par# 19356#  S(  4,  7)( 13,  1)(  3,   1) | 0.441483704 0.441483704 0.441483704 0.000000000 
Par# 19357#  S(  5,  7)( 13,  1)(  3,   1) | 0.436252330 0.436252330 0.436252330 0.000000000 
Par# 19358#  S(  6,  7)( 13,  1)(  3,   1) | 0.502544911 0.502544911 0.502544911 0.000000000 
Par# 19359#  S(  7,  7)( 13,  1)(  3,   1) | 1.000000000 1.000000000 1.000000000 0.000000000 
Par# 19360#  S(  1,  1)( 14,  1)(  3,   1) | 0.248741389 0.248741389 0.248741389 0.000000000 
Par# 19361#  S(  2,  2)( 14,  1)(  3,   1) | 0.447661029 0.447661029 0.447661029 0.000000000 
Par# 19362#  S(  3,  3)( 14,  1)(  3,   1) | 0.538337599 0.538337599 0.538337599 0.000000000 
Par# 19363#  S(  4,  4)( 14,  1)(  3,   1) | 0.558516296 0.558516296 0.558516296 0.000000000 
Par# 19364#  S(  5,  5)( 14,  1)(  3,   1) | 0.563747670 0.563747670 0.563747670 0.000000000 
Par# 19365#  S(  6,  6)( 14,  1)(  3,   1) | 0.497455089 0.497455089 0.497455089 0.000000000 
Par# 19366#  S(  1,  7)( 14,  1)(  3,   1) | 0.751258611 0.751258611 0.751258611 0.000000000 
Par# 19367#  S(  2,  7)( 14,  1)(  3,   1) | 0.552338971 0.552338971 0.552338971 0.000000000 
Par# 19368#  S(  3,  7)( 14,  1)(  3,   1) | 0.461662401 0.461662401 0.461662401 0.000000000 
Par# 19369#  S(  4,  7)( 14,  1)(  3,   1) | 0.441483704 0.441483704 0.441483704 0.000000000 
Par# 19370#  S(  5,  7)( 14,  1)(  3,   1) | 0.436252330 0.436252330 0.436252330 0.000000000 
Par# 19371#  S(  6,  7)( 14,  1)(  3,   1) | 0.502544911 0.502544911 0.502544911 0.000000000 
Par# 19372#  S(  7,  7)( 14,  1)(  3,   1) | 1.000000000 1.000000000 1.000000000 0.000000000 
Par# 19373#  S(  1,  1)( 15,  1)(  3,   1) | 0.248741389 0.248741389 0.248741389 0.000000000 
Par# 19374#  S(  2,  2)( 15,  1)(  3,   1) | 0.447661029 0.447661029 0.447661029 0.000000000 
Par# 19375#  S(  3,  3)( 15,  1)(  3,   1) | 0.538337599 0.538337599 0.538337599 0.000000000 
Par# 19376#  S(  4,  4)( 15,  1)(  3,   1) | 0.558516296 0.558516296 0.558516296 0.000000000 
Par# 19377#  S(  5,  5)( 15,  1)(  3,   1) | 0.563747670 0.563747670 0.563747670 0.000000000 
Par# 19378#  S(  6,  6)( 15,  1)(  3,   1) | 0.497455089 0.497455089 0.497455089 0.000000000 
Par# 19379#  S(  1,  7)( 15,  1)(  3,   1) | 0.751258611 0.751258611 0.751258611 0.000000000 
Par# 19380#  S(  2,  7)( 15,  1)(  3,   1) | 0.552338971 0.552338971 0.552338971 0.000000000 
Par# 19381#  S(  3,  7)( 15,  1)(  3,   1) | 0.461662401 0.461662401 0.461662401 0.000000000 
Par# 19382#  S(  4,  7)( 15,  1)(  3,   1) | 0.441483704 0.441483704 0.441483704 0.000000000 
Par# 19383#  S(  5,  7)( 15,  1)(  3,   1) | 0.436252330 0.436252330 0.436252330 0.000000000 
Par# 19384#  S(  6,  7)( 15,  1)(  3,   1) | 0.502544911 0.502544911 0.502544911 0.000000000 
Par# 19385#  S(  7,  7)( 15,  1)(  3,   1) | 1.000000000 1.000000000 1.000000000 0.000000000 
Par# 19386#  S(  1,  1)( 16,  1)(  3,   1) | 0.248741389 0.248741389 0.248741389 0.000000000 
Par# 19387#  S(  2,  2)( 16,  1)(  3,   1) | 0.447661029 0.447661029 0.447661029 0.000000000 
Par# 19388#  S(  3,  3)( 16,  1)(  3,   1) | 0.538337599 0.538337599 0.538337599 0.000000000 
Par# 19389#  S(  4,  4)( 16,  1)(  3,   1) | 0.558516296 0.558516296 0.558516296 0.000000000 
Par# 19390#  S(  5,  5)( 16,  1)(  3,   1) | 0.563747670 0.563747670 0.563747670 0.000000000 
Par# 19391#  S(  6,  6)( 16,  1)(  3,   1) | 0.497455089 0.497455089 0.497455089 0.000000000 
Par# 19392#  S(  1,  7)( 16,  1)(  3,   1) | 0.751258611 0.751258611 0.751258611 0.000000000 
Par# 19393#  S(  2,  7)( 16,  1)(  3,   1) | 0.552338971 0.552338971 0.552338971 0.000000000 
Par# 19394#  S(  3,  7)( 16,  1)(  3,   1) | 0.461662401 0.461662401 0.461662401 0.000000000 
Par# 19395#  S(  4,  7)( 16,  1)(  3,   1) | 0.441483704 0.441483704 0.441483704 0.000000000 
Par# 19396#  S(  5,  7)( 16,  1)(  3,   1) | 0.436252330 0.436252330 0.436252330 0.000000000 
Par# 19397#  S(  6,  7)( 16,  1)(  3,   1) | 0.502544911 0.502544911 0.502544911 0.000000000 
Par# 19398#  S(  7,  7)( 16,  1)(  3,   1) | 1.000000000 1.000000000 1.000000000 0.000000000 
Par# 19399#  S(  1,  1)( 17,  1)(  3,   1) | 0.248741389 0.248741389 0.248741389 0.000000000 
Par# 19400#  S(  2,  2)( 17,  1)(  3,   1) | 0.447661029 0.447661029 0.447661029 0.000000000 
Par# 19401#  S(  3,  3)( 17,  1)(  3,   1) | 0.538337599 0.538337599 0.538337599 0.000000000 
Par# 19402#  S(  4,  4)( 17,  1)(  3,   1) | 0.558516296 0.558516296 0.558516296 0.000000000 
Par# 19403#  S(  5,  5)( 17,  1)(  3,   1) | 0.563747670 0.563747670 0.563747670 0.000000000 
Par# 19404#  S(  6,  6)( 17,  1)(  3,   1) | 0.497455089 0.497455089 0.497455089 0.000000000 
Par# 19405#  S(  1,  7)( 17,  1)(  3,   1) | 0.751258611 0.751258611 0.751258611 0.000000000 
Par# 19406#  S(  2,  7)( 17,  1)(  3,   1) | 0.552338971 0.552338971 0.552338971 0.000000000 
Par# 19407#  S(  3,  7)( 17,  1)(  3,   1) | 0.461662401 0.461662401 0.461662401 0.000000000 
Par# 19408#  S(  4,  7)( 17,  1)(  3,   1) | 0.441483704 0.441483704 0.441483704 0.000000000 
Par# 19409#  S(  5,  7)( 17,  1)(  3,   1) | 0.436252330 0.436252330 0.436252330 0.000000000 
Par# 19410#  S(  6,  7)( 17,  1)(  3,   1) | 0.502544911 0.502544911 0.502544911 0.000000000 
Par# 19411#  S(  7,  7)( 17,  1)(  3,   1) | 1.000000000 1.000000000 1.000000000 0.000000000 
Par# 19412#  S(  1,  1)( 18,  1)(  3,   1) | 0.248741389 0.248741389 0.248741389 0.000000000 
Par# 19413#  S(  2,  2)( 18,  1)(  3,   1) | 0.447661029 0.447661029 0.447661029 0.000000000 
Par# 19414#  S(  3,  3)( 18,  1)(  3,   1) | 0.538337599 0.538337599 0.538337599 0.000000000 
Par# 19415#  S(  4,  4)( 18,  1)(  3,   1) | 0.558516296 0.558516296 0.558516296 0.000000000 
Par# 19416#  S(  5,  5)( 18,  1)(  3,   1) | 0.563747670 0.563747670 0.563747670 0.000000000 
Par# 19417#  S(  6,  6)( 18,  1)(  3,   1) | 0.497455089 0.497455089 0.497455089 0.000000000 
Par# 19418#  S(  1,  7)( 18,  1)(  3,   1) | 0.751258611 0.751258611 0.751258611 0.000000000 
Par# 19419#  S(  2,  7)( 18,  1)(  3,   1) | 0.552338971 0.552338971 0.552338971 0.000000000 
Par# 19420#  S(  3,  7)( 18,  1)(  3,   1) | 0.461662401 0.461662401 0.461662401 0.000000000 
Par# 19421#  S(  4,  7)( 18,  1)(  3,   1) | 0.441483704 0.441483704 0.441483704 0.000000000 
Par# 19422#  S(  5,  7)( 18,  1)(  3,   1) | 0.436252330 0.436252330 0.436252330 0.000000000 
Par# 19423#  S(  6,  7)( 18,  1)(  3,   1) | 0.502544911 0.502544911 0.502544911 0.000000000 
Par# 19424#  S(  7,  7)( 18,  1)(  3,   1) | 1.000000000 1.000000000 1.000000000 0.000000000 
Par# 19425#  S(  1,  1)( 19,  1)(  3,   1) | 0.248741389 0.248741389 0.248741389 0.000000000 
Par# 19426#  S(  2,  2)( 19,  1)(  3,   1) | 0.447661029 0.447661029 0.447661029 0.000000000 
Par# 19427#  S(  3,  3)( 19,  1)(  3,   1) | 0.538337599 0.538337599 0.538337599 0.000000000 
Par# 19428#  S(  4,  4)( 19,  1)(  3,   1) | 0.558516296 0.558516296 0.558516296 0.000000000 
Par# 19429#  S(  5,  5)( 19,  1)(  3,   1) | 0.563747670 0.563747670 0.563747670 0.000000000 
Par# 19430#  S(  6,  6)( 19,  1)(  3,   1) | 0.497455089 0.497455089 0.497455089 0.000000000 
Par# 19431#  S(  1,  7)( 19,  1)(  3,   1) | 0.751258611 0.751258611 0.751258611 0.000000000 
Par# 19432#  S(  2,  7)( 19,  1)(  3,   1) | 0.552338971 0.552338971 0.552338971 0.000000000 
Par# 19433#  S(  3,  7)( 19,  1)(  3,   1) | 0.461662401 0.461662401 0.461662401 0.000000000 
Par# 19434#  S(  4,  7)( 19,  1)(  3,   1) | 0.441483704 0.441483704 0.441483704 0.000000000 
Par# 19435#  S(  5,  7)( 19,  1)(  3,   1) | 0.436252330 0.436252330 0.436252330 0.000000000 
Par# 19436#  S(  6,  7)( 19,  1)(  3,   1) | 0.502544911 0.502544911 0.502544911 0.000000000 
Par# 19437#  S(  7,  7)( 19,  1)(  3,   1) | 1.000000000 1.000000000 1.000000000 0.000000000 
Par# 19438#  S(  1,  1)( 20,  1)(  3,   1) | 0.248741389 0.248741389 0.248741389 0.000000000 
Par# 19439#  S(  2,  2)( 20,  1)(  3,   1) | 0.447661029 0.447661029 0.447661029 0.000000000 
Par# 19440#  S(  3,  3)( 20,  1)(  3,   1) | 0.538337599 0.538337599 0.538337599 0.000000000 
Par# 19441#  S(  4,  4)( 20,  1)(  3,   1) | 0.558516296 0.558516296 0.558516296 0.000000000 
Par# 19442#  S(  5,  5)( 20,  1)(  3,   1) | 0.563747670 0.563747670 0.563747670 0.000000000 
Par# 19443#  S(  6,  6)( 20,  1)(  3,   1) | 0.497455089 0.497455089 0.497455089 0.000000000 
Par# 19444#  S(  1,  7)( 20,  1)(  3,   1) | 0.751258611 0.751258611 0.751258611 0.000000000 
Par# 19445#  S(  2,  7)( 20,  1)(  3,   1) | 0.552338971 0.552338971 0.552338971 0.000000000 
Par# 19446#  S(  3,  7)( 20,  1)(  3,   1) | 0.461662401 0.461662401 0.461662401 0.000000000 
Par# 19447#  S(  4,  7)( 20,  1)(  3,   1) | 0.441483704 0.441483704 0.441483704 0.000000000 
Par# 19448#  S(  5,  7)( 20,  1)(  3,   1) | 0.436252330 0.436252330 0.436252330 0.000000000 
Par# 19449#  S(  6,  7)( 20,  1)(  3,   1) | 0.502544911 0.502544911 0.502544911 0.000000000 
Par# 19450#  S(  7,  7)( 20,  1)(  3,   1) | 1.000000000 1.000000000 1.000000000 0.000000000 
Par# 19451#  S(  1,  1)( 21,  1)(  3,   1) | 0.248741389 0.248741389 0.248741389 0.000000000 
Par# 19452#  S(  2,  2)( 21,  1)(  3,   1) | 0.447661029 0.447661029 0.447661029 0.000000000 
Par# 19453#  S(  3,  3)( 21,  1)(  3,   1) | 0.538337599 0.538337599 0.538337599 0.000000000 
Par# 19454#  S(  4,  4)( 21,  1)(  3,   1) | 0.558516296 0.558516296 0.558516296 0.000000000 
Par# 19455#  S(  5,  5)( 21,  1)(  3,   1) | 0.563747670 0.563747670 0.563747670 0.000000000 
Par# 19456#  S(  6,  6)( 21,  1)(  3,   1) | 0.497455089 0.497455089 0.497455089 0.000000000 
Par# 19457#  S(  1,  7)( 21,  1)(  3,   1) | 0.751258611 0.751258611 0.751258611 0.000000000 
Par# 19458#  S(  2,  7)( 21,  1)(  3,   1) | 0.552338971 0.552338971 0.552338971 0.000000000 
Par# 19459#  S(  3,  7)( 21,  1)(  3,   1) | 0.461662401 0.461662401 0.461662401 0.000000000 
Par# 19460#  S(  4,  7)( 21,  1)(  3,   1) | 0.441483704 0.441483704 0.441483704 0.000000000 
Par# 19461#  S(  5,  7)( 21,  1)(  3,   1) | 0.436252330 0.436252330 0.436252330 0.000000000 
Par# 19462#  S(  6,  7)( 21,  1)(  3,   1) | 0.502544911 0.502544911 0.502544911 0.000000000 
Par# 19463#  S(  7,  7)( 21,  1)(  3,   1) | 1.000000000 1.000000000 1.000000000 0.000000000 
Par# 19464#  S(  1,  1)( 22,  1)(  3,   1) | 0.248741389 0.248741389 0.248741389 0.000000000 
Par# 19465#  S(  2,  2)( 22,  1)(  3,   1) | 0.447661029 0.447661029 0.447661029 0.000000000 
Par# 19466#  S(  3,  3)( 22,  1)(  3,   1) | 0.538337599 0.538337599 0.538337599 0.000000000 
Par# 19467#  S(  4,  4)( 22,  1)(  3,   1) | 0.558516296 0.558516296 0.558516296 0.000000000 
Par# 19468#  S(  5,  5)( 22,  1)(  3,   1) | 0.563747670 0.563747670 0.563747670 0.000000000 
Par# 19469#  S(  6,  6)( 22,  1)(  3,   1) | 0.497455089 0.497455089 0.497455089 0.000000000 
Par# 19470#  S(  1,  7)( 22,  1)(  3,   1) | 0.751258611 0.751258611 0.751258611 0.000000000 
Par# 19471#  S(  2,  7)( 22,  1)(  3,   1) | 0.552338971 0.552338971 0.552338971 0.000000000 
Par# 19472#  S(  3,  7)( 22,  1)(  3,   1) | 0.461662401 0.461662401 0.461662401 0.000000000 
Par# 19473#  S(  4,  7)( 22,  1)(  3,   1) | 0.441483704 0.441483704 0.441483704 0.000000000 
Par# 19474#  S(  5,  7)( 22,  1)(  3,   1) | 0.436252330 0.436252330 0.436252330 0.000000000 
Par# 19475#  S(  6,  7)( 22,  1)(  3,   1) | 0.502544911 0.502544911 0.502544911 0.000000000 
Par# 19476#  S(  7,  7)( 22,  1)(  3,   1) | 1.000000000 1.000000000 1.000000000 0.000000000 
Par# 19477#  S(  1,  1)( 23,  1)(  3,   1) | 0.248741389 0.248741389 0.248741389 0.000000000 
Par# 19478#  S(  2,  2)( 23,  1)(  3,   1) | 0.447661029 0.447661029 0.447661029 0.000000000 
Par# 19479#  S(  3,  3)( 23,  1)(  3,   1) | 0.538337599 0.538337599 0.538337599 0.000000000 
Par# 19480#  S(  4,  4)( 23,  1)(  3,   1) | 0.558516296 0.558516296 0.558516296 0.000000000 
Par# 19481#  S(  5,  5)( 23,  1)(  3,   1) | 0.563747670 0.563747670 0.563747670 0.000000000 
Par# 19482#  S(  6,  6)( 23,  1)(  3,   1) | 0.497455089 0.497455089 0.497455089 0.000000000 
Par# 19483#  S(  1,  7)( 23,  1)(  3,   1) | 0.751258611 0.751258611 0.751258611 0.000000000 
Par# 19484#  S(  2,  7)( 23,  1)(  3,   1) | 0.552338971 0.552338971 0.552338971 0.000000000 
Par# 19485#  S(  3,  7)( 23,  1)(  3,   1) | 0.461662401 0.461662401 0.461662401 0.000000000 
Par# 19486#  S(  4,  7)( 23,  1)(  3,   1) | 0.441483704 0.441483704 0.441483704 0.000000000 
Par# 19487#  S(  5,  7)( 23,  1)(  3,   1) | 0.436252330 0.436252330 0.436252330 0.000000000 
Par# 19488#  S(  6,  7)( 23,  1)(  3,   1) | 0.502544911 0.502544911 0.502544911 0.000000000 
Par# 19489#  S(  7,  7)( 23,  1)(  3,   1) | 1.000000000 1.000000000 1.000000000 0.000000000 
Par# 19490#  S(  1,  1)( 24,  1)(  3,   1) | 0.248741389 0.248741389 0.248741389 0.000000000 
Par# 19491#  S(  2,  2)( 24,  1)(  3,   1) | 0.447661029 0.447661029 0.447661029 0.000000000 
Par# 19492#  S(  3,  3)( 24,  1)(  3,   1) | 0.538337599 0.538337599 0.538337599 0.000000000 
Par# 19493#  S(  4,  4)( 24,  1)(  3,   1) | 0.558516296 0.558516296 0.558516296 0.000000000 
Par# 19494#  S(  5,  5)( 24,  1)(  3,   1) | 0.563747670 0.563747670 0.563747670 0.000000000 
Par# 19495#  S(  6,  6)( 24,  1)(  3,   1) | 0.497455089 0.497455089 0.497455089 0.000000000 
Par# 19496#  S(  1,  7)( 24,  1)(  3,   1) | 0.751258611 0.751258611 0.751258611 0.000000000 
Par# 19497#  S(  2,  7)( 24,  1)(  3,   1) | 0.552338971 0.552338971 0.552338971 0.000000000 
Par# 19498#  S(  3,  7)( 24,  1)(  3,   1) | 0.461662401 0.461662401 0.461662401 0.000000000 
Par# 19499#  S(  4,  7)( 24,  1)(  3,   1) | 0.441483704 0.441483704 0.441483704 0.000000000 
Par# 19500#  S(  5,  7)( 24,  1)(  3,   1) | 0.436252330 0.436252330 0.436252330 0.000000000 
Par# 19501#  S(  6,  7)( 24,  1)(  3,   1) | 0.502544911 0.502544911 0.502544911 0.000000000 
Par# 19502#  S(  7,  7)( 24,  1)(  3,   1) | 1.000000000 1.000000000 1.000000000 0.000000000 
Par# 19503#  S(  1,  1)( 25,  1)(  3,   1) | 0.248741389 0.248741389 0.248741389 0.000000000 
Par# 19504#  S(  2,  2)( 25,  1)(  3,   1) | 0.447661029 0.447661029 0.447661029 0.000000000 
Par# 19505#  S(  3,  3)( 25,  1)(  3,   1) | 0.538337599 0.538337599 0.538337599 0.000000000 
Par# 19506#  S(  4,  4)( 25,  1)(  3,   1) | 0.558516296 0.558516296 0.558516296 0.000000000 
Par# 19507#  S(  5,  5)( 25,  1)(  3,   1) | 0.563747670 0.563747670 0.563747670 0.000000000 
Par# 19508#  S(  6,  6)( 25,  1)(  3,   1) | 0.497455089 0.497455089 0.497455089 0.000000000 
Par# 19509#  S(  1,  7)( 25,  1)(  3,   1) | 0.751258611 0.751258611 0.751258611 0.000000000 
Par# 19510#  S(  2,  7)( 25,  1)(  3,   1) | 0.552338971 0.552338971 0.552338971 0.000000000 
Par# 19511#  S(  3,  7)( 25,  1)(  3,   1) | 0.461662401 0.461662401 0.461662401 0.000000000 
Par# 19512#  S(  4,  7)( 25,  1)(  3,   1) | 0.441483704 0.441483704 0.441483704 0.000000000 
Par# 19513#  S(  5,  7)( 25,  1)(  3,   1) | 0.436252330 0.436252330 0.436252330 0.000000000 
Par# 19514#  S(  6,  7)( 25,  1)(  3,   1) | 0.502544911 0.502544911 0.502544911 0.000000000 
Par# 19515#  S(  7,  7)( 25,  1)(  3,   1) | 1.000000000 1.000000000 1.000000000 0.000000000 
Par# 19516#  S(  1,  1)( 26,  1)(  3,   1) | 0.248741389 0.248741389 0.248741389 0.000000000 
Par# 19517#  S(  2,  2)( 26,  1)(  3,   1) | 0.447661029 0.447661029 0.447661029 0.000000000 
Par# 19518#  S(  3,  3)( 26,  1)(  3,   1) | 0.538337599 0.538337599 0.538337599 0.000000000 
Par# 19519#  S(  4,  4)( 26,  1)(  3,   1) | 0.558516296 0.558516296 0.558516296 0.000000000 
Par# 19520#  S(  5,  5)( 26,  1)(  3,   1) | 0.563747670 0.563747670 0.563747670 0.000000000 
Par# 19521#  S(  6,  6)( 26,  1)(  3,   1) | 0.497455089 0.497455089 0.497455089 0.000000000 
Par# 19522#  S(  1,  7)( 26,  1)(  3,   1) | 0.751258611 0.751258611 0.751258611 0.000000000 
Par# 19523#  S(  2,  7)( 26,  1)(  3,   1) | 0.552338971 0.552338971 0.552338971 0.000000000 
Par# 19524#  S(  3,  7)( 26,  1)(  3,   1) | 0.461662401 0.461662401 0.461662401 0.000000000 
Par# 19525#  S(  4,  7)( 26,  1)(  3,   1) | 0.441483704 0.441483704 0.441483704 0.000000000 
Par# 19526#  S(  5,  7)( 26,  1)(  3,   1) | 0.436252330 0.436252330 0.436252330 0.000000000 
Par# 19527#  S(  6,  7)( 26,  1)(  3,   1) | 0.502544911 0.502544911 0.502544911 0.000000000 
Par# 19528#  S(  7,  7)( 26,  1)(  3,   1) | 1.000000000 1.000000000 1.000000000 0.000000000 
Par# 19529#  S(  1,  1)( 27,  1)(  3,   1) | 0.248741389 0.248741389 0.248741389 0.000000000 
Par# 19530#  S(  2,  2)( 27,  1)(  3,   1) | 0.447661029 0.447661029 0.447661029 0.000000000 
Par# 19531#  S(  3,  3)( 27,  1)(  3,   1) | 0.538337599 0.538337599 0.538337599 0.000000000 
Par# 19532#  S(  4,  4)( 27,  1)(  3,   1) | 0.558516296 0.558516296 0.558516296 0.000000000 
Par# 19533#  S(  5,  5)( 27,  1)(  3,   1) | 0.563747670 0.563747670 0.563747670 0.000000000 
Par# 19534#  S(  6,  6)( 27,  1)(  3,   1) | 0.497455089 0.497455089 0.497455089 0.000000000 
Par# 19535#  S(  1,  7)( 27,  1)(  3,   1) | 0.751258611 0.751258611 0.751258611 0.000000000 
Par# 19536#  S(  2,  7)( 27,  1)(  3,   1) | 0.552338971 0.552338971 0.552338971 0.000000000 
Par# 19537#  S(  3,  7)( 27,  1)(  3,   1) | 0.461662401 0.461662401 0.461662401 0.000000000 
Par# 19538#  S(  4,  7)( 27,  1)(  3,   1) | 0.441483704 0.441483704 0.441483704 0.000000000 
Par# 19539#  S(  5,  7)( 27,  1)(  3,   1) | 0.436252330 0.436252330 0.436252330 0.000000000 
Par# 19540#  S(  6,  7)( 27,  1)(  3,   1) | 0.502544911 0.502544911 0.502544911 0.000000000 
Par# 19541#  S(  7,  7)( 27,  1)(  3,   1) | 1.000000000 1.000000000 1.000000000 0.000000000 
Par# 19542#  S(  1,  1)( 28,  1)(  3,   1) | 0.248741389 0.248741389 0.248741389 0.000000000 
Par# 19543#  S(  2,  2)( 28,  1)(  3,   1) | 0.447661029 0.447661029 0.447661029 0.000000000 
Par# 19544#  S(  3,  3)( 28,  1)(  3,   1) | 0.538337599 0.538337599 0.538337599 0.000000000 
Par# 19545#  S(  4,  4)( 28,  1)(  3,   1) | 0.558516296 0.558516296 0.558516296 0.000000000 
Par# 19546#  S(  5,  5)( 28,  1)(  3,   1) | 0.563747670 0.563747670 0.563747670 0.000000000 
Par# 19547#  S(  6,  6)( 28,  1)(  3,   1) | 0.497455089 0.497455089 0.497455089 0.000000000 
Par# 19548#  S(  1,  7)( 28,  1)(  3,   1) | 0.751258611 0.751258611 0.751258611 0.000000000 
Par# 19549#  S(  2,  7)( 28,  1)(  3,   1) | 0.552338971 0.552338971 0.552338971 0.000000000 
Par# 19550#  S(  3,  7)( 28,  1)(  3,   1) | 0.461662401 0.461662401 0.461662401 0.000000000 
Par# 19551#  S(  4,  7)( 28,  1)(  3,   1) | 0.441483704 0.441483704 0.441483704 0.000000000 
Par# 19552#  S(  5,  7)( 28,  1)(  3,   1) | 0.436252330 0.436252330 0.436252330 0.000000000 
Par# 19553#  S(  6,  7)( 28,  1)(  3,   1) | 0.502544911 0.502544911 0.502544911 0.000000000 
Par# 19554#  S(  7,  7)( 28,  1)(  3,   1) | 1.000000000 1.000000000 1.000000000 0.000000000 
Par# 19555#  S(  1,  1)( 29,  1)(  3,   1) | 0.248741389 0.248741389 0.248741389 0.000000000 
Par# 19556#  S(  2,  2)( 29,  1)(  3,   1) | 0.447661029 0.447661029 0.447661029 0.000000000 
Par# 19557#  S(  3,  3)( 29,  1)(  3,   1) | 0.538337599 0.538337599 0.538337599 0.000000000 
Par# 19558#  S(  4,  4)( 29,  1)(  3,   1) | 0.558516296 0.558516296 0.558516296 0.000000000 
Par# 19559#  S(  5,  5)( 29,  1)(  3,   1) | 0.563747670 0.563747670 0.563747670 0.000000000 
Par# 19560#  S(  6,  6)( 29,  1)(  3,   1) | 0.497455089 0.497455089 0.497455089 0.000000000 
Par# 19561#  S(  1,  7)( 29,  1)(  3,   1) | 0.751258611 0.751258611 0.751258611 0.000000000 
Par# 19562#  S(  2,  7)( 29,  1)(  3,   1) | 0.552338971 0.552338971 0.552338971 0.000000000 
Par# 19563#  S(  3,  7)( 29,  1)(  3,   1) | 0.461662401 0.461662401 0.461662401 0.000000000 
Par# 19564#  S(  4,  7)( 29,  1)(  3,   1) | 0.441483704 0.441483704 0.441483704 0.000000000 
Par# 19565#  S(  5,  7)( 29,  1)(  3,   1) | 0.436252330 0.436252330 0.436252330 0.000000000 
Par# 19566#  S(  6,  7)( 29,  1)(  3,   1) | 0.502544911 0.502544911 0.502544911 0.000000000 
Par# 19567#  S(  7,  7)( 29,  1)(  3,   1) | 1.000000000 1.000000000 1.000000000 0.000000000 
Par# 19568#  S(  1,  1)( 30,  1)(  3,   1) | 0.248741389 0.248741389 0.248741389 0.000000000 
Par# 19569#  S(  2,  2)( 30,  1)(  3,   1) | 0.447661029 0.447661029 0.447661029 0.000000000 
Par# 19570#  S(  3,  3)( 30,  1)(  3,   1) | 0.538337599 0.538337599 0.538337599 0.000000000 
Par# 19571#  S(  4,  4)( 30,  1)(  3,   1) | 0.558516296 0.558516296 0.558516296 0.000000000 
Par# 19572#  S(  5,  5)( 30,  1)(  3,   1) | 0.563747670 0.563747670 0.563747670 0.000000000 
Par# 19573#  S(  6,  6)( 30,  1)(  3,   1) | 0.497455089 0.497455089 0.497455089 0.000000000 
Par# 19574#  S(  1,  7)( 30,  1)(  3,   1) | 0.751258611 0.751258611 0.751258611 0.000000000 
Par# 19575#  S(  2,  7)( 30,  1)(  3,   1) | 0.552338971 0.552338971 0.552338971 0.000000000 
Par# 19576#  S(  3,  7)( 30,  1)(  3,   1) | 0.461662401 0.461662401 0.461662401 0.000000000 
Par# 19577#  S(  4,  7)( 30,  1)(  3,   1) | 0.441483704 0.441483704 0.441483704 0.000000000 
Par# 19578#  S(  5,  7)( 30,  1)(  3,   1) | 0.436252330 0.436252330 0.436252330 0.000000000 
Par# 19579#  S(  6,  7)( 30,  1)(  3,   1) | 0.502544911 0.502544911 0.502544911 0.000000000 
Par# 19580#  S(  7,  7)( 30,  1)(  3,   1) | 1.000000000 1.000000000 1.000000000 0.000000000 
Par# 19581#  S(  1,  1)( 31,  1)(  3,   1) | 0.248741389 0.248741389 0.248741389 0.000000000 
Par# 19582#  S(  2,  2)( 31,  1)(  3,   1) | 0.447661029 0.447661029 0.447661029 0.000000000 
Par# 19583#  S(  3,  3)( 31,  1)(  3,   1) | 0.538337599 0.538337599 0.538337599 0.000000000 
Par# 19584#  S(  4,  4)( 31,  1)(  3,   1) | 0.558516296 0.558516296 0.558516296 0.000000000 
Par# 19585#  S(  5,  5)( 31,  1)(  3,   1) | 0.563747670 0.563747670 0.563747670 0.000000000 
Par# 19586#  S(  6,  6)( 31,  1)(  3,   1) | 0.497455089 0.497455089 0.497455089 0.000000000 
Par# 19587#  S(  1,  7)( 31,  1)(  3,   1) | 0.751258611 0.751258611 0.751258611 0.000000000 
Par# 19588#  S(  2,  7)( 31,  1)(  3,   1) | 0.552338971 0.552338971 0.552338971 0.000000000 
Par# 19589#  S(  3,  7)( 31,  1)(  3,   1) | 0.461662401 0.461662401 0.461662401 0.000000000 
Par# 19590#  S(  4,  7)( 31,  1)(  3,   1) | 0.441483704 0.441483704 0.441483704 0.000000000 
Par# 19591#  S(  5,  7)( 31,  1)(  3,   1) | 0.436252330 0.436252330 0.436252330 0.000000000 
Par# 19592#  S(  6,  7)( 31,  1)(  3,   1) | 0.502544911 0.502544911 0.502544911 0.000000000 
Par# 19593#  S(  7,  7)( 31,  1)(  3,   1) | 1.000000000 1.000000000 1.000000000 0.000000000 
Par# 19594#  S(  1,  1)( 32,  1)(  3,   1) | 0.248741389 0.248741389 0.248741389 0.000000000 
Par# 19595#  S(  2,  2)( 32,  1)(  3,   1) | 0.447661029 0.447661029 0.447661029 0.000000000 
Par# 19596#  S(  3,  3)( 32,  1)(  3,   1) | 0.538337599 0.538337599 0.538337599 0.000000000 
Par# 19597#  S(  4,  4)( 32,  1)(  3,   1) | 0.558516296 0.558516296 0.558516296 0.000000000 
Par# 19598#  S(  5,  5)( 32,  1)(  3,   1) | 0.563747670 0.563747670 0.563747670 0.000000000 
Par# 19599#  S(  6,  6)( 32,  1)(  3,   1) | 0.497455089 0.497455089 0.497455089 0.000000000 
Par# 19600#  S(  1,  7)( 32,  1)(  3,   1) | 0.751258611 0.751258611 0.751258611 0.000000000 
Par# 19601#  S(  2,  7)( 32,  1)(  3,   1) | 0.552338971 0.552338971 0.552338971 0.000000000 
Par# 19602#  S(  3,  7)( 32,  1)(  3,   1) | 0.461662401 0.461662401 0.461662401 0.000000000 
Par# 19603#  S(  4,  7)( 32,  1)(  3,   1) | 0.441483704 0.441483704 0.441483704 0.000000000 
Par# 19604#  S(  5,  7)( 32,  1)(  3,   1) | 0.436252330 0.436252330 0.436252330 0.000000000 
Par# 19605#  S(  6,  7)( 32,  1)(  3,   1) | 0.502544911 0.502544911 0.502544911 0.000000000 
Par# 19606#  S(  7,  7)( 32,  1)(  3,   1) | 1.000000000 1.000000000 1.000000000 0.000000000 
Par# 19607#  S(  1,  1)( 33,  1)(  3,   1) | 0.248741389 0.248741389 0.248741389 0.000000000 
Par# 19608#  S(  2,  2)( 33,  1)(  3,   1) | 0.447661029 0.447661029 0.447661029 0.000000000 
Par# 19609#  S(  3,  3)( 33,  1)(  3,   1) | 0.538337599 0.538337599 0.538337599 0.000000000 
Par# 19610#  S(  4,  4)( 33,  1)(  3,   1) | 0.558516296 0.558516296 0.558516296 0.000000000 
Par# 19611#  S(  5,  5)( 33,  1)(  3,   1) | 0.563747670 0.563747670 0.563747670 0.000000000 
Par# 19612#  S(  6,  6)( 33,  1)(  3,   1) | 0.497455089 0.497455089 0.497455089 0.000000000 
Par# 19613#  S(  1,  7)( 33,  1)(  3,   1) | 0.751258611 0.751258611 0.751258611 0.000000000 
Par# 19614#  S(  2,  7)( 33,  1)(  3,   1) | 0.552338971 0.552338971 0.552338971 0.000000000 
Par# 19615#  S(  3,  7)( 33,  1)(  3,   1) | 0.461662401 0.461662401 0.461662401 0.000000000 
Par# 19616#  S(  4,  7)( 33,  1)(  3,   1) | 0.441483704 0.441483704 0.441483704 0.000000000 
Par# 19617#  S(  5,  7)( 33,  1)(  3,   1) | 0.436252330 0.436252330 0.436252330 0.000000000 
Par# 19618#  S(  6,  7)( 33,  1)(  3,   1) | 0.502544911 0.502544911 0.502544911 0.000000000 
Par# 19619#  S(  7,  7)( 33,  1)(  3,   1) | 1.000000000 1.000000000 1.000000000 0.000000000 
Par# 19620#  S(  1,  1)( 34,  1)(  3,   1) | 0.248741389 0.248741389 0.248741389 0.000000000 
Par# 19621#  S(  2,  2)( 34,  1)(  3,   1) | 0.447661029 0.447661029 0.447661029 0.000000000 
Par# 19622#  S(  3,  3)( 34,  1)(  3,   1) | 0.538337599 0.538337599 0.538337599 0.000000000 
Par# 19623#  S(  4,  4)( 34,  1)(  3,   1) | 0.558516296 0.558516296 0.558516296 0.000000000 
Par# 19624#  S(  5,  5)( 34,  1)(  3,   1) | 0.563747670 0.563747670 0.563747670 0.000000000 
Par# 19625#  S(  6,  6)( 34,  1)(  3,   1) | 0.497455089 0.497455089 0.497455089 0.000000000 
Par# 19626#  S(  1,  7)( 34,  1)(  3,   1) | 0.751258611 0.751258611 0.751258611 0.000000000 
Par# 19627#  S(  2,  7)( 34,  1)(  3,   1) | 0.552338971 0.552338971 0.552338971 0.000000000 
Par# 19628#  S(  3,  7)( 34,  1)(  3,   1) | 0.461662401 0.461662401 0.461662401 0.000000000 
Par# 19629#  S(  4,  7)( 34,  1)(  3,   1) | 0.441483704 0.441483704 0.441483704 0.000000000 
Par# 19630#  S(  5,  7)( 34,  1)(  3,   1) | 0.436252330 0.436252330 0.436252330 0.000000000 
Par# 19631#  S(  6,  7)( 34,  1)(  3,   1) | 0.502544911 0.502544911 0.502544911 0.000000000 
Par# 19632#  S(  7,  7)( 34,  1)(  3,   1) | 1.000000000 1.000000000 1.000000000 0.000000000 
Par# 19633#  S(  1,  1)( 35,  1)(  3,   1) | 0.248741389 0.248741389 0.248741389 0.000000000 
Par# 19634#  S(  2,  2)( 35,  1)(  3,   1) | 0.447661029 0.447661029 0.447661029 0.000000000 
Par# 19635#  S(  3,  3)( 35,  1)(  3,   1) | 0.538337599 0.538337599 0.538337599 0.000000000 
Par# 19636#  S(  4,  4)( 35,  1)(  3,   1) | 0.558516296 0.558516296 0.558516296 0.000000000 
Par# 19637#  S(  5,  5)( 35,  1)(  3,   1) | 0.563747670 0.563747670 0.563747670 0.000000000 
Par# 19638#  S(  6,  6)( 35,  1)(  3,   1) | 0.497455089 0.497455089 0.497455089 0.000000000 
Par# 19639#  S(  1,  7)( 35,  1)(  3,   1) | 0.751258611 0.751258611 0.751258611 0.000000000 
Par# 19640#  S(  2,  7)( 35,  1)(  3,   1) | 0.552338971 0.552338971 0.552338971 0.000000000 
Par# 19641#  S(  3,  7)( 35,  1)(  3,   1) | 0.461662401 0.461662401 0.461662401 0.000000000 
Par# 19642#  S(  4,  7)( 35,  1)(  3,   1) | 0.441483704 0.441483704 0.441483704 0.000000000 
Par# 19643#  S(  5,  7)( 35,  1)(  3,   1) | 0.436252330 0.436252330 0.436252330 0.000000000 
Par# 19644#  S(  6,  7)( 35,  1)(  3,   1) | 0.502544911 0.502544911 0.502544911 0.000000000 
Par# 19645#  S(  7,  7)( 35,  1)(  3,   1) | 1.000000000 1.000000000 1.000000000 0.000000000 
Par# 19646#  S(  1,  1)( 36,  1)(  3,   1) | 0.248741389 0.248741389 0.248741389 0.000000000 
Par# 19647#  S(  2,  2)( 36,  1)(  3,   1) | 0.447661029 0.447661029 0.447661029 0.000000000 
Par# 19648#  S(  3,  3)( 36,  1)(  3,   1) | 0.538337599 0.538337599 0.538337599 0.000000000 
Par# 19649#  S(  4,  4)( 36,  1)(  3,   1) | 0.558516296 0.558516296 0.558516296 0.000000000 
Par# 19650#  S(  5,  5)( 36,  1)(  3,   1) | 0.563747670 0.563747670 0.563747670 0.000000000 
Par# 19651#  S(  6,  6)( 36,  1)(  3,   1) | 0.497455089 0.497455089 0.497455089 0.000000000 
Par# 19652#  S(  1,  7)( 36,  1)(  3,   1) | 0.751258611 0.751258611 0.751258611 0.000000000 
Par# 19653#  S(  2,  7)( 36,  1)(  3,   1) | 0.552338971 0.552338971 0.552338971 0.000000000 
Par# 19654#  S(  3,  7)( 36,  1)(  3,   1) | 0.461662401 0.461662401 0.461662401 0.000000000 
Par# 19655#  S(  4,  7)( 36,  1)(  3,   1) | 0.441483704 0.441483704 0.441483704 0.000000000 
Par# 19656#  S(  5,  7)( 36,  1)(  3,   1) | 0.436252330 0.436252330 0.436252330 0.000000000 
Par# 19657#  S(  6,  7)( 36,  1)(  3,   1) | 0.502544911 0.502544911 0.502544911 0.000000000 
Par# 19658#  S(  7,  7)( 36,  1)(  3,   1) | 1.000000000 1.000000000 1.000000000 0.000000000 
Par# 19659#  S(  1,  1)( 37,  1)(  3,   1) | 0.248741389 0.248741389 0.248741389 0.000000000 
Par# 19660#  S(  2,  2)( 37,  1)(  3,   1) | 0.447661029 0.447661029 0.447661029 0.000000000 
Par# 19661#  S(  3,  3)( 37,  1)(  3,   1) | 0.538337599 0.538337599 0.538337599 0.000000000 
Par# 19662#  S(  4,  4)( 37,  1)(  3,   1) | 0.558516296 0.558516296 0.558516296 0.000000000 
Par# 19663#  S(  5,  5)( 37,  1)(  3,   1) | 0.563747670 0.563747670 0.563747670 0.000000000 
Par# 19664#  S(  6,  6)( 37,  1)(  3,   1) | 0.497455089 0.497455089 0.497455089 0.000000000 
Par# 19665#  S(  1,  7)( 37,  1)(  3,   1) | 0.751258611 0.751258611 0.751258611 0.000000000 
Par# 19666#  S(  2,  7)( 37,  1)(  3,   1) | 0.552338971 0.552338971 0.552338971 0.000000000 
Par# 19667#  S(  3,  7)( 37,  1)(  3,   1) | 0.461662401 0.461662401 0.461662401 0.000000000 
Par# 19668#  S(  4,  7)( 37,  1)(  3,   1) | 0.441483704 0.441483704 0.441483704 0.000000000 
Par# 19669#  S(  5,  7)( 37,  1)(  3,   1) | 0.436252330 0.436252330 0.436252330 0.000000000 
Par# 19670#  S(  6,  7)( 37,  1)(  3,   1) | 0.502544911 0.502544911 0.502544911 0.000000000 
Par# 19671#  S(  7,  7)( 37,  1)(  3,   1) | 1.000000000 1.000000000 1.000000000 0.000000000 
Par# 19672#  S(  1,  1)(  2,  2)(  3,   1) | 0.248741389 0.248741389 0.248741389 0.000000000 
Par# 19673#  S(  2,  2)(  2,  2)(  3,   1) | 0.447661029 0.447661029 0.447661029 0.000000000 
Par# 19674#  S(  3,  3)(  2,  2)(  3,   1) | 0.538337599 0.538337599 0.538337599 0.000000000 
Par# 19675#  S(  4,  4)(  2,  2)(  3,   1) | 0.558516296 0.558516296 0.558516296 0.000000000 
Par# 19676#  S(  5,  5)(  2,  2)(  3,   1) | 0.563747670 0.563747670 0.563747670 0.000000000 
Par# 19677#  S(  6,  6)(  2,  2)(  3,   1) | 0.497455089 0.497455089 0.497455089 0.000000000 
Par# 19678#  S(  1,  7)(  2,  2)(  3,   1) | 0.751258611 0.751258611 0.751258611 0.000000000 
Par# 19679#  S(  2,  7)(  2,  2)(  3,   1) | 0.552338971 0.552338971 0.552338971 0.000000000 
Par# 19680#  S(  3,  7)(  2,  2)(  3,   1) | 0.461662401 0.461662401 0.461662401 0.000000000 
Par# 19681#  S(  4,  7)(  2,  2)(  3,   1) | 0.441483704 0.441483704 0.441483704 0.000000000 
Par# 19682#  S(  5,  7)(  2,  2)(  3,   1) | 0.436252330 0.436252330 0.436252330 0.000000000 
Par# 19683#  S(  6,  7)(  2,  2)(  3,   1) | 0.502544911 0.502544911 0.502544911 0.000000000 
Par# 19684#  S(  7,  7)(  2,  2)(  3,   1) | 1.000000000 1.000000000 1.000000000 0.000000000 
Par# 19685#  S(  1,  1)(  3,  2)(  3,   1) | 0.248741389 0.248741389 0.248741389 0.000000000 
Par# 19686#  S(  2,  2)(  3,  2)(  3,   1) | 0.447661029 0.447661029 0.447661029 0.000000000 
Par# 19687#  S(  3,  3)(  3,  2)(  3,   1) | 0.538337599 0.538337599 0.538337599 0.000000000 
Par# 19688#  S(  4,  4)(  3,  2)(  3,   1) | 0.558516296 0.558516296 0.558516296 0.000000000 
Par# 19689#  S(  5,  5)(  3,  2)(  3,   1) | 0.563747670 0.563747670 0.563747670 0.000000000 
Par# 19690#  S(  6,  6)(  3,  2)(  3,   1) | 0.497455089 0.497455089 0.497455089 0.000000000 
Par# 19691#  S(  1,  7)(  3,  2)(  3,   1) | 0.751258611 0.751258611 0.751258611 0.000000000 
Par# 19692#  S(  2,  7)(  3,  2)(  3,   1) | 0.552338971 0.552338971 0.552338971 0.000000000 
Par# 19693#  S(  3,  7)(  3,  2)(  3,   1) | 0.461662401 0.461662401 0.461662401 0.000000000 
Par# 19694#  S(  4,  7)(  3,  2)(  3,   1) | 0.441483704 0.441483704 0.441483704 0.000000000 
Par# 19695#  S(  5,  7)(  3,  2)(  3,   1) | 0.436252330 0.436252330 0.436252330 0.000000000 
Par# 19696#  S(  6,  7)(  3,  2)(  3,   1) | 0.502544911 0.502544911 0.502544911 0.000000000 
Par# 19697#  S(  7,  7)(  3,  2)(  3,   1) | 1.000000000 1.000000000 1.000000000 0.000000000 
Par# 19698#  S(  1,  1)(  4,  2)(  3,   1) | 0.248741389 0.248741389 0.248741389 0.000000000 
Par# 19699#  S(  2,  2)(  4,  2)(  3,   1) | 0.447661029 0.447661029 0.447661029 0.000000000 
Par# 19700#  S(  3,  3)(  4,  2)(  3,   1) | 0.538337599 0.538337599 0.538337599 0.000000000 
Par# 19701#  S(  4,  4)(  4,  2)(  3,   1) | 0.558516296 0.558516296 0.558516296 0.000000000 
Par# 19702#  S(  5,  5)(  4,  2)(  3,   1) | 0.563747670 0.563747670 0.563747670 0.000000000 
Par# 19703#  S(  6,  6)(  4,  2)(  3,   1) | 0.497455089 0.497455089 0.497455089 0.000000000 
Par# 19704#  S(  1,  7)(  4,  2)(  3,   1) | 0.751258611 0.751258611 0.751258611 0.000000000 
Par# 19705#  S(  2,  7)(  4,  2)(  3,   1) | 0.552338971 0.552338971 0.552338971 0.000000000 
Par# 19706#  S(  3,  7)(  4,  2)(  3,   1) | 0.461662401 0.461662401 0.461662401 0.000000000 
Par# 19707#  S(  4,  7)(  4,  2)(  3,   1) | 0.441483704 0.441483704 0.441483704 0.000000000 
Par# 19708#  S(  5,  7)(  4,  2)(  3,   1) | 0.436252330 0.436252330 0.436252330 0.000000000 
Par# 19709#  S(  6,  7)(  4,  2)(  3,   1) | 0.502544911 0.502544911 0.502544911 0.000000000 
Par# 19710#  S(  7,  7)(  4,  2)(  3,   1) | 1.000000000 1.000000000 1.000000000 0.000000000 
Par# 19711#  S(  1,  1)(  5,  2)(  3,   1) | 0.248741389 0.248741389 0.248741389 0.000000000 
Par# 19712#  S(  2,  2)(  5,  2)(  3,   1) | 0.447661029 0.447661029 0.447661029 0.000000000 
Par# 19713#  S(  3,  3)(  5,  2)(  3,   1) | 0.538337599 0.538337599 0.538337599 0.000000000 
Par# 19714#  S(  4,  4)(  5,  2)(  3,   1) | 0.558516296 0.558516296 0.558516296 0.000000000 
Par# 19715#  S(  5,  5)(  5,  2)(  3,   1) | 0.563747670 0.563747670 0.563747670 0.000000000 
Par# 19716#  S(  6,  6)(  5,  2)(  3,   1) | 0.497455089 0.497455089 0.497455089 0.000000000 
Par# 19717#  S(  1,  7)(  5,  2)(  3,   1) | 0.751258611 0.751258611 0.751258611 0.000000000 
Par# 19718#  S(  2,  7)(  5,  2)(  3,   1) | 0.552338971 0.552338971 0.552338971 0.000000000 
Par# 19719#  S(  3,  7)(  5,  2)(  3,   1) | 0.461662401 0.461662401 0.461662401 0.000000000 
Par# 19720#  S(  4,  7)(  5,  2)(  3,   1) | 0.441483704 0.441483704 0.441483704 0.000000000 
Par# 19721#  S(  5,  7)(  5,  2)(  3,   1) | 0.436252330 0.436252330 0.436252330 0.000000000 
Par# 19722#  S(  6,  7)(  5,  2)(  3,   1) | 0.502544911 0.502544911 0.502544911 0.000000000 
Par# 19723#  S(  7,  7)(  5,  2)(  3,   1) | 1.000000000 1.000000000 1.000000000 0.000000000 
Par# 19724#  S(  1,  1)(  6,  2)(  3,   1) | 0.248741389 0.248741389 0.248741389 0.000000000 
Par# 19725#  S(  2,  2)(  6,  2)(  3,   1) | 0.447661029 0.447661029 0.447661029 0.000000000 
Par# 19726#  S(  3,  3)(  6,  2)(  3,   1) | 0.538337599 0.538337599 0.538337599 0.000000000 
Par# 19727#  S(  4,  4)(  6,  2)(  3,   1) | 0.558516296 0.558516296 0.558516296 0.000000000 
Par# 19728#  S(  5,  5)(  6,  2)(  3,   1) | 0.563747670 0.563747670 0.563747670 0.000000000 
Par# 19729#  S(  6,  6)(  6,  2)(  3,   1) | 0.497455089 0.497455089 0.497455089 0.000000000 
Par# 19730#  S(  1,  7)(  6,  2)(  3,   1) | 0.751258611 0.751258611 0.751258611 0.000000000 
Par# 19731#  S(  2,  7)(  6,  2)(  3,   1) | 0.552338971 0.552338971 0.552338971 0.000000000 
Par# 19732#  S(  3,  7)(  6,  2)(  3,   1) | 0.461662401 0.461662401 0.461662401 0.000000000 
Par# 19733#  S(  4,  7)(  6,  2)(  3,   1) | 0.441483704 0.441483704 0.441483704 0.000000000 
Par# 19734#  S(  5,  7)(  6,  2)(  3,   1) | 0.436252330 0.436252330 0.436252330 0.000000000 
Par# 19735#  S(  6,  7)(  6,  2)(  3,   1) | 0.502544911 0.502544911 0.502544911 0.000000000 
Par# 19736#  S(  7,  7)(  6,  2)(  3,   1) | 1.000000000 1.000000000 1.000000000 0.000000000 
Par# 19737#  S(  1,  1)(  7,  2)(  3,   1) | 0.248741389 0.248741389 0.248741389 0.000000000 
Par# 19738#  S(  2,  2)(  7,  2)(  3,   1) | 0.447661029 0.447661029 0.447661029 0.000000000 
Par# 19739#  S(  3,  3)(  7,  2)(  3,   1) | 0.538337599 0.538337599 0.538337599 0.000000000 
Par# 19740#  S(  4,  4)(  7,  2)(  3,   1) | 0.558516296 0.558516296 0.558516296 0.000000000 
Par# 19741#  S(  5,  5)(  7,  2)(  3,   1) | 0.563747670 0.563747670 0.563747670 0.000000000 
Par# 19742#  S(  6,  6)(  7,  2)(  3,   1) | 0.497455089 0.497455089 0.497455089 0.000000000 
Par# 19743#  S(  1,  7)(  7,  2)(  3,   1) | 0.751258611 0.751258611 0.751258611 0.000000000 
Par# 19744#  S(  2,  7)(  7,  2)(  3,   1) | 0.552338971 0.552338971 0.552338971 0.000000000 
Par# 19745#  S(  3,  7)(  7,  2)(  3,   1) | 0.461662401 0.461662401 0.461662401 0.000000000 
Par# 19746#  S(  4,  7)(  7,  2)(  3,   1) | 0.441483704 0.441483704 0.441483704 0.000000000 
Par# 19747#  S(  5,  7)(  7,  2)(  3,   1) | 0.436252330 0.436252330 0.436252330 0.000000000 
Par# 19748#  S(  6,  7)(  7,  2)(  3,   1) | 0.502544911 0.502544911 0.502544911 0.000000000 
Par# 19749#  S(  7,  7)(  7,  2)(  3,   1) | 1.000000000 1.000000000 1.000000000 0.000000000 
Par# 19750#  S(  1,  1)(  8,  2)(  3,   1) | 0.248741389 0.248741389 0.248741389 0.000000000 
Par# 19751#  S(  2,  2)(  8,  2)(  3,   1) | 0.447661029 0.447661029 0.447661029 0.000000000 
Par# 19752#  S(  3,  3)(  8,  2)(  3,   1) | 0.538337599 0.538337599 0.538337599 0.000000000 
Par# 19753#  S(  4,  4)(  8,  2)(  3,   1) | 0.558516296 0.558516296 0.558516296 0.000000000 
Par# 19754#  S(  5,  5)(  8,  2)(  3,   1) | 0.563747670 0.563747670 0.563747670 0.000000000 
Par# 19755#  S(  6,  6)(  8,  2)(  3,   1) | 0.497455089 0.497455089 0.497455089 0.000000000 
Par# 19756#  S(  1,  7)(  8,  2)(  3,   1) | 0.751258611 0.751258611 0.751258611 0.000000000 
Par# 19757#  S(  2,  7)(  8,  2)(  3,   1) | 0.552338971 0.552338971 0.552338971 0.000000000 
Par# 19758#  S(  3,  7)(  8,  2)(  3,   1) | 0.461662401 0.461662401 0.461662401 0.000000000 
Par# 19759#  S(  4,  7)(  8,  2)(  3,   1) | 0.441483704 0.441483704 0.441483704 0.000000000 
Par# 19760#  S(  5,  7)(  8,  2)(  3,   1) | 0.436252330 0.436252330 0.436252330 0.000000000 
Par# 19761#  S(  6,  7)(  8,  2)(  3,   1) | 0.502544911 0.502544911 0.502544911 0.000000000 
Par# 19762#  S(  7,  7)(  8,  2)(  3,   1) | 1.000000000 1.000000000 1.000000000 0.000000000 
Par# 19763#  S(  1,  1)(  9,  2)(  3,   1) | 0.248741389 0.248741389 0.248741389 0.000000000 
Par# 19764#  S(  2,  2)(  9,  2)(  3,   1) | 0.447661029 0.447661029 0.447661029 0.000000000 
Par# 19765#  S(  3,  3)(  9,  2)(  3,   1) | 0.538337599 0.538337599 0.538337599 0.000000000 
Par# 19766#  S(  4,  4)(  9,  2)(  3,   1) | 0.558516296 0.558516296 0.558516296 0.000000000 
Par# 19767#  S(  5,  5)(  9,  2)(  3,   1) | 0.563747670 0.563747670 0.563747670 0.000000000 
Par# 19768#  S(  6,  6)(  9,  2)(  3,   1) | 0.497455089 0.497455089 0.497455089 0.000000000 
Par# 19769#  S(  1,  7)(  9,  2)(  3,   1) | 0.751258611 0.751258611 0.751258611 0.000000000 
Par# 19770#  S(  2,  7)(  9,  2)(  3,   1) | 0.552338971 0.552338971 0.552338971 0.000000000 
Par# 19771#  S(  3,  7)(  9,  2)(  3,   1) | 0.461662401 0.461662401 0.461662401 0.000000000 
Par# 19772#  S(  4,  7)(  9,  2)(  3,   1) | 0.441483704 0.441483704 0.441483704 0.000000000 
Par# 19773#  S(  5,  7)(  9,  2)(  3,   1) | 0.436252330 0.436252330 0.436252330 0.000000000 
Par# 19774#  S(  6,  7)(  9,  2)(  3,   1) | 0.502544911 0.502544911 0.502544911 0.000000000 
Par# 19775#  S(  7,  7)(  9,  2)(  3,   1) | 1.000000000 1.000000000 1.000000000 0.000000000 
Par# 19776#  S(  1,  1)( 10,  2)(  3,   1) | 0.248741389 0.248741389 0.248741389 0.000000000 
Par# 19777#  S(  2,  2)( 10,  2)(  3,   1) | 0.447661029 0.447661029 0.447661029 0.000000000 
Par# 19778#  S(  3,  3)( 10,  2)(  3,   1) | 0.538337599 0.538337599 0.538337599 0.000000000 
Par# 19779#  S(  4,  4)( 10,  2)(  3,   1) | 0.558516296 0.558516296 0.558516296 0.000000000 
Par# 19780#  S(  5,  5)( 10,  2)(  3,   1) | 0.563747670 0.563747670 0.563747670 0.000000000 
Par# 19781#  S(  6,  6)( 10,  2)(  3,   1) | 0.497455089 0.497455089 0.497455089 0.000000000 
Par# 19782#  S(  1,  7)( 10,  2)(  3,   1) | 0.751258611 0.751258611 0.751258611 0.000000000 
Par# 19783#  S(  2,  7)( 10,  2)(  3,   1) | 0.552338971 0.552338971 0.552338971 0.000000000 
Par# 19784#  S(  3,  7)( 10,  2)(  3,   1) | 0.461662401 0.461662401 0.461662401 0.000000000 
Par# 19785#  S(  4,  7)( 10,  2)(  3,   1) | 0.441483704 0.441483704 0.441483704 0.000000000 
Par# 19786#  S(  5,  7)( 10,  2)(  3,   1) | 0.436252330 0.436252330 0.436252330 0.000000000 
Par# 19787#  S(  6,  7)( 10,  2)(  3,   1) | 0.502544911 0.502544911 0.502544911 0.000000000 
Par# 19788#  S(  7,  7)( 10,  2)(  3,   1) | 1.000000000 1.000000000 1.000000000 0.000000000 
Par# 19789#  S(  1,  1)( 11,  2)(  3,   1) | 0.248741389 0.248741389 0.248741389 0.000000000 
Par# 19790#  S(  2,  2)( 11,  2)(  3,   1) | 0.447661029 0.447661029 0.447661029 0.000000000 
Par# 19791#  S(  3,  3)( 11,  2)(  3,   1) | 0.538337599 0.538337599 0.538337599 0.000000000 
Par# 19792#  S(  4,  4)( 11,  2)(  3,   1) | 0.558516296 0.558516296 0.558516296 0.000000000 
Par# 19793#  S(  5,  5)( 11,  2)(  3,   1) | 0.563747670 0.563747670 0.563747670 0.000000000 
Par# 19794#  S(  6,  6)( 11,  2)(  3,   1) | 0.497455089 0.497455089 0.497455089 0.000000000 
Par# 19795#  S(  1,  7)( 11,  2)(  3,   1) | 0.751258611 0.751258611 0.751258611 0.000000000 
Par# 19796#  S(  2,  7)( 11,  2)(  3,   1) | 0.552338971 0.552338971 0.552338971 0.000000000 
Par# 19797#  S(  3,  7)( 11,  2)(  3,   1) | 0.461662401 0.461662401 0.461662401 0.000000000 
Par# 19798#  S(  4,  7)( 11,  2)(  3,   1) | 0.441483704 0.441483704 0.441483704 0.000000000 
Par# 19799#  S(  5,  7)( 11,  2)(  3,   1) | 0.436252330 0.436252330 0.436252330 0.000000000 
Par# 19800#  S(  6,  7)( 11,  2)(  3,   1) | 0.502544911 0.502544911 0.502544911 0.000000000 
Par# 19801#  S(  7,  7)( 11,  2)(  3,   1) | 1.000000000 1.000000000 1.000000000 0.000000000 
Par# 19802#  S(  1,  1)( 12,  2)(  3,   1) | 0.248741389 0.248741389 0.248741389 0.000000000 
Par# 19803#  S(  2,  2)( 12,  2)(  3,   1) | 0.447661029 0.447661029 0.447661029 0.000000000 
Par# 19804#  S(  3,  3)( 12,  2)(  3,   1) | 0.538337599 0.538337599 0.538337599 0.000000000 
Par# 19805#  S(  4,  4)( 12,  2)(  3,   1) | 0.558516296 0.558516296 0.558516296 0.000000000 
Par# 19806#  S(  5,  5)( 12,  2)(  3,   1) | 0.563747670 0.563747670 0.563747670 0.000000000 
Par# 19807#  S(  6,  6)( 12,  2)(  3,   1) | 0.497455089 0.497455089 0.497455089 0.000000000 
Par# 19808#  S(  1,  7)( 12,  2)(  3,   1) | 0.751258611 0.751258611 0.751258611 0.000000000 
Par# 19809#  S(  2,  7)( 12,  2)(  3,   1) | 0.552338971 0.552338971 0.552338971 0.000000000 
Par# 19810#  S(  3,  7)( 12,  2)(  3,   1) | 0.461662401 0.461662401 0.461662401 0.000000000 
Par# 19811#  S(  4,  7)( 12,  2)(  3,   1) | 0.441483704 0.441483704 0.441483704 0.000000000 
Par# 19812#  S(  5,  7)( 12,  2)(  3,   1) | 0.436252330 0.436252330 0.436252330 0.000000000 
Par# 19813#  S(  6,  7)( 12,  2)(  3,   1) | 0.502544911 0.502544911 0.502544911 0.000000000 
Par# 19814#  S(  7,  7)( 12,  2)(  3,   1) | 1.000000000 1.000000000 1.000000000 0.000000000 
Par# 19815#  S(  1,  1)( 13,  2)(  3,   1) | 0.248741389 0.248741389 0.248741389 0.000000000 
Par# 19816#  S(  2,  2)( 13,  2)(  3,   1) | 0.447661029 0.447661029 0.447661029 0.000000000 
Par# 19817#  S(  3,  3)( 13,  2)(  3,   1) | 0.538337599 0.538337599 0.538337599 0.000000000 
Par# 19818#  S(  4,  4)( 13,  2)(  3,   1) | 0.558516296 0.558516296 0.558516296 0.000000000 
Par# 19819#  S(  5,  5)( 13,  2)(  3,   1) | 0.563747670 0.563747670 0.563747670 0.000000000 
Par# 19820#  S(  6,  6)( 13,  2)(  3,   1) | 0.497455089 0.497455089 0.497455089 0.000000000 
Par# 19821#  S(  1,  7)( 13,  2)(  3,   1) | 0.751258611 0.751258611 0.751258611 0.000000000 
Par# 19822#  S(  2,  7)( 13,  2)(  3,   1) | 0.552338971 0.552338971 0.552338971 0.000000000 
Par# 19823#  S(  3,  7)( 13,  2)(  3,   1) | 0.461662401 0.461662401 0.461662401 0.000000000 
Par# 19824#  S(  4,  7)( 13,  2)(  3,   1) | 0.441483704 0.441483704 0.441483704 0.000000000 
Par# 19825#  S(  5,  7)( 13,  2)(  3,   1) | 0.436252330 0.436252330 0.436252330 0.000000000 
Par# 19826#  S(  6,  7)( 13,  2)(  3,   1) | 0.502544911 0.502544911 0.502544911 0.000000000 
Par# 19827#  S(  7,  7)( 13,  2)(  3,   1) | 1.000000000 1.000000000 1.000000000 0.000000000 
Par# 19828#  S(  1,  1)( 14,  2)(  3,   1) | 0.248741389 0.248741389 0.248741389 0.000000000 
Par# 19829#  S(  2,  2)( 14,  2)(  3,   1) | 0.447661029 0.447661029 0.447661029 0.000000000 
Par# 19830#  S(  3,  3)( 14,  2)(  3,   1) | 0.538337599 0.538337599 0.538337599 0.000000000 
Par# 19831#  S(  4,  4)( 14,  2)(  3,   1) | 0.558516296 0.558516296 0.558516296 0.000000000 
Par# 19832#  S(  5,  5)( 14,  2)(  3,   1) | 0.563747670 0.563747670 0.563747670 0.000000000 
Par# 19833#  S(  6,  6)( 14,  2)(  3,   1) | 0.497455089 0.497455089 0.497455089 0.000000000 
Par# 19834#  S(  1,  7)( 14,  2)(  3,   1) | 0.751258611 0.751258611 0.751258611 0.000000000 
Par# 19835#  S(  2,  7)( 14,  2)(  3,   1) | 0.552338971 0.552338971 0.552338971 0.000000000 
Par# 19836#  S(  3,  7)( 14,  2)(  3,   1) | 0.461662401 0.461662401 0.461662401 0.000000000 
Par# 19837#  S(  4,  7)( 14,  2)(  3,   1) | 0.441483704 0.441483704 0.441483704 0.000000000 
Par# 19838#  S(  5,  7)( 14,  2)(  3,   1) | 0.436252330 0.436252330 0.436252330 0.000000000 
Par# 19839#  S(  6,  7)( 14,  2)(  3,   1) | 0.502544911 0.502544911 0.502544911 0.000000000 
Par# 19840#  S(  7,  7)( 14,  2)(  3,   1) | 1.000000000 1.000000000 1.000000000 0.000000000 
Par# 19841#  S(  1,  1)( 15,  2)(  3,   1) | 0.248741389 0.248741389 0.248741389 0.000000000 
Par# 19842#  S(  2,  2)( 15,  2)(  3,   1) | 0.447661029 0.447661029 0.447661029 0.000000000 
Par# 19843#  S(  3,  3)( 15,  2)(  3,   1) | 0.538337599 0.538337599 0.538337599 0.000000000 
Par# 19844#  S(  4,  4)( 15,  2)(  3,   1) | 0.558516296 0.558516296 0.558516296 0.000000000 
Par# 19845#  S(  5,  5)( 15,  2)(  3,   1) | 0.563747670 0.563747670 0.563747670 0.000000000 
Par# 19846#  S(  6,  6)( 15,  2)(  3,   1) | 0.497455089 0.497455089 0.497455089 0.000000000 
Par# 19847#  S(  1,  7)( 15,  2)(  3,   1) | 0.751258611 0.751258611 0.751258611 0.000000000 
Par# 19848#  S(  2,  7)( 15,  2)(  3,   1) | 0.552338971 0.552338971 0.552338971 0.000000000 
Par# 19849#  S(  3,  7)( 15,  2)(  3,   1) | 0.461662401 0.461662401 0.461662401 0.000000000 
Par# 19850#  S(  4,  7)( 15,  2)(  3,   1) | 0.441483704 0.441483704 0.441483704 0.000000000 
Par# 19851#  S(  5,  7)( 15,  2)(  3,   1) | 0.436252330 0.436252330 0.436252330 0.000000000 
Par# 19852#  S(  6,  7)( 15,  2)(  3,   1) | 0.502544911 0.502544911 0.502544911 0.000000000 
Par# 19853#  S(  7,  7)( 15,  2)(  3,   1) | 1.000000000 1.000000000 1.000000000 0.000000000 
Par# 19854#  S(  1,  1)( 16,  2)(  3,   1) | 0.248741389 0.248741389 0.248741389 0.000000000 
Par# 19855#  S(  2,  2)( 16,  2)(  3,   1) | 0.447661029 0.447661029 0.447661029 0.000000000 
Par# 19856#  S(  3,  3)( 16,  2)(  3,   1) | 0.538337599 0.538337599 0.538337599 0.000000000 
Par# 19857#  S(  4,  4)( 16,  2)(  3,   1) | 0.558516296 0.558516296 0.558516296 0.000000000 
Par# 19858#  S(  5,  5)( 16,  2)(  3,   1) | 0.563747670 0.563747670 0.563747670 0.000000000 
Par# 19859#  S(  6,  6)( 16,  2)(  3,   1) | 0.497455089 0.497455089 0.497455089 0.000000000 
Par# 19860#  S(  1,  7)( 16,  2)(  3,   1) | 0.751258611 0.751258611 0.751258611 0.000000000 
Par# 19861#  S(  2,  7)( 16,  2)(  3,   1) | 0.552338971 0.552338971 0.552338971 0.000000000 
Par# 19862#  S(  3,  7)( 16,  2)(  3,   1) | 0.461662401 0.461662401 0.461662401 0.000000000 
Par# 19863#  S(  4,  7)( 16,  2)(  3,   1) | 0.441483704 0.441483704 0.441483704 0.000000000 
Par# 19864#  S(  5,  7)( 16,  2)(  3,   1) | 0.436252330 0.436252330 0.436252330 0.000000000 
Par# 19865#  S(  6,  7)( 16,  2)(  3,   1) | 0.502544911 0.502544911 0.502544911 0.000000000 
Par# 19866#  S(  7,  7)( 16,  2)(  3,   1) | 1.000000000 1.000000000 1.000000000 0.000000000 
Par# 19867#  S(  1,  1)( 17,  2)(  3,   1) | 0.248741389 0.248741389 0.248741389 0.000000000 
Par# 19868#  S(  2,  2)( 17,  2)(  3,   1) | 0.447661029 0.447661029 0.447661029 0.000000000 
Par# 19869#  S(  3,  3)( 17,  2)(  3,   1) | 0.538337599 0.538337599 0.538337599 0.000000000 
Par# 19870#  S(  4,  4)( 17,  2)(  3,   1) | 0.558516296 0.558516296 0.558516296 0.000000000 
Par# 19871#  S(  5,  5)( 17,  2)(  3,   1) | 0.563747670 0.563747670 0.563747670 0.000000000 
Par# 19872#  S(  6,  6)( 17,  2)(  3,   1) | 0.497455089 0.497455089 0.497455089 0.000000000 
Par# 19873#  S(  1,  7)( 17,  2)(  3,   1) | 0.751258611 0.751258611 0.751258611 0.000000000 
Par# 19874#  S(  2,  7)( 17,  2)(  3,   1) | 0.552338971 0.552338971 0.552338971 0.000000000 
Par# 19875#  S(  3,  7)( 17,  2)(  3,   1) | 0.461662401 0.461662401 0.461662401 0.000000000 
Par# 19876#  S(  4,  7)( 17,  2)(  3,   1) | 0.441483704 0.441483704 0.441483704 0.000000000 
Par# 19877#  S(  5,  7)( 17,  2)(  3,   1) | 0.436252330 0.436252330 0.436252330 0.000000000 
Par# 19878#  S(  6,  7)( 17,  2)(  3,   1) | 0.502544911 0.502544911 0.502544911 0.000000000 
Par# 19879#  S(  7,  7)( 17,  2)(  3,   1) | 1.000000000 1.000000000 1.000000000 0.000000000 
Par# 19880#  S(  1,  1)( 18,  2)(  3,   1) | 0.248741389 0.248741389 0.248741389 0.000000000 
Par# 19881#  S(  2,  2)( 18,  2)(  3,   1) | 0.447661029 0.447661029 0.447661029 0.000000000 
Par# 19882#  S(  3,  3)( 18,  2)(  3,   1) | 0.538337599 0.538337599 0.538337599 0.000000000 
Par# 19883#  S(  4,  4)( 18,  2)(  3,   1) | 0.558516296 0.558516296 0.558516296 0.000000000 
Par# 19884#  S(  5,  5)( 18,  2)(  3,   1) | 0.563747670 0.563747670 0.563747670 0.000000000 
Par# 19885#  S(  6,  6)( 18,  2)(  3,   1) | 0.497455089 0.497455089 0.497455089 0.000000000 
Par# 19886#  S(  1,  7)( 18,  2)(  3,   1) | 0.751258611 0.751258611 0.751258611 0.000000000 
Par# 19887#  S(  2,  7)( 18,  2)(  3,   1) | 0.552338971 0.552338971 0.552338971 0.000000000 
Par# 19888#  S(  3,  7)( 18,  2)(  3,   1) | 0.461662401 0.461662401 0.461662401 0.000000000 
Par# 19889#  S(  4,  7)( 18,  2)(  3,   1) | 0.441483704 0.441483704 0.441483704 0.000000000 
Par# 19890#  S(  5,  7)( 18,  2)(  3,   1) | 0.436252330 0.436252330 0.436252330 0.000000000 
Par# 19891#  S(  6,  7)( 18,  2)(  3,   1) | 0.502544911 0.502544911 0.502544911 0.000000000 
Par# 19892#  S(  7,  7)( 18,  2)(  3,   1) | 1.000000000 1.000000000 1.000000000 0.000000000 
Par# 19893#  S(  1,  1)( 19,  2)(  3,   1) | 0.248741389 0.248741389 0.248741389 0.000000000 
Par# 19894#  S(  2,  2)( 19,  2)(  3,   1) | 0.447661029 0.447661029 0.447661029 0.000000000 
Par# 19895#  S(  3,  3)( 19,  2)(  3,   1) | 0.538337599 0.538337599 0.538337599 0.000000000 
Par# 19896#  S(  4,  4)( 19,  2)(  3,   1) | 0.558516296 0.558516296 0.558516296 0.000000000 
Par# 19897#  S(  5,  5)( 19,  2)(  3,   1) | 0.563747670 0.563747670 0.563747670 0.000000000 
Par# 19898#  S(  6,  6)( 19,  2)(  3,   1) | 0.497455089 0.497455089 0.497455089 0.000000000 
Par# 19899#  S(  1,  7)( 19,  2)(  3,   1) | 0.751258611 0.751258611 0.751258611 0.000000000 
Par# 19900#  S(  2,  7)( 19,  2)(  3,   1) | 0.552338971 0.552338971 0.552338971 0.000000000 
Par# 19901#  S(  3,  7)( 19,  2)(  3,   1) | 0.461662401 0.461662401 0.461662401 0.000000000 
Par# 19902#  S(  4,  7)( 19,  2)(  3,   1) | 0.441483704 0.441483704 0.441483704 0.000000000 
Par# 19903#  S(  5,  7)( 19,  2)(  3,   1) | 0.436252330 0.436252330 0.436252330 0.000000000 
Par# 19904#  S(  6,  7)( 19,  2)(  3,   1) | 0.502544911 0.502544911 0.502544911 0.000000000 
Par# 19905#  S(  7,  7)( 19,  2)(  3,   1) | 1.000000000 1.000000000 1.000000000 0.000000000 
Par# 19906#  S(  1,  1)( 20,  2)(  3,   1) | 0.248741389 0.248741389 0.248741389 0.000000000 
Par# 19907#  S(  2,  2)( 20,  2)(  3,   1) | 0.447661029 0.447661029 0.447661029 0.000000000 
Par# 19908#  S(  3,  3)( 20,  2)(  3,   1) | 0.538337599 0.538337599 0.538337599 0.000000000 
Par# 19909#  S(  4,  4)( 20,  2)(  3,   1) | 0.558516296 0.558516296 0.558516296 0.000000000 
Par# 19910#  S(  5,  5)( 20,  2)(  3,   1) | 0.563747670 0.563747670 0.563747670 0.000000000 
Par# 19911#  S(  6,  6)( 20,  2)(  3,   1) | 0.497455089 0.497455089 0.497455089 0.000000000 
Par# 19912#  S(  1,  7)( 20,  2)(  3,   1) | 0.751258611 0.751258611 0.751258611 0.000000000 
Par# 19913#  S(  2,  7)( 20,  2)(  3,   1) | 0.552338971 0.552338971 0.552338971 0.000000000 
Par# 19914#  S(  3,  7)( 20,  2)(  3,   1) | 0.461662401 0.461662401 0.461662401 0.000000000 
Par# 19915#  S(  4,  7)( 20,  2)(  3,   1) | 0.441483704 0.441483704 0.441483704 0.000000000 
Par# 19916#  S(  5,  7)( 20,  2)(  3,   1) | 0.436252330 0.436252330 0.436252330 0.000000000 
Par# 19917#  S(  6,  7)( 20,  2)(  3,   1) | 0.502544911 0.502544911 0.502544911 0.000000000 
Par# 19918#  S(  7,  7)( 20,  2)(  3,   1) | 1.000000000 1.000000000 1.000000000 0.000000000 
Par# 19919#  S(  1,  1)( 21,  2)(  3,   1) | 0.248741389 0.248741389 0.248741389 0.000000000 
Par# 19920#  S(  2,  2)( 21,  2)(  3,   1) | 0.447661029 0.447661029 0.447661029 0.000000000 
Par# 19921#  S(  3,  3)( 21,  2)(  3,   1) | 0.538337599 0.538337599 0.538337599 0.000000000 
Par# 19922#  S(  4,  4)( 21,  2)(  3,   1) | 0.558516296 0.558516296 0.558516296 0.000000000 
Par# 19923#  S(  5,  5)( 21,  2)(  3,   1) | 0.563747670 0.563747670 0.563747670 0.000000000 
Par# 19924#  S(  6,  6)( 21,  2)(  3,   1) | 0.497455089 0.497455089 0.497455089 0.000000000 
Par# 19925#  S(  1,  7)( 21,  2)(  3,   1) | 0.751258611 0.751258611 0.751258611 0.000000000 
Par# 19926#  S(  2,  7)( 21,  2)(  3,   1) | 0.552338971 0.552338971 0.552338971 0.000000000 
Par# 19927#  S(  3,  7)( 21,  2)(  3,   1) | 0.461662401 0.461662401 0.461662401 0.000000000 
Par# 19928#  S(  4,  7)( 21,  2)(  3,   1) | 0.441483704 0.441483704 0.441483704 0.000000000 
Par# 19929#  S(  5,  7)( 21,  2)(  3,   1) | 0.436252330 0.436252330 0.436252330 0.000000000 
Par# 19930#  S(  6,  7)( 21,  2)(  3,   1) | 0.502544911 0.502544911 0.502544911 0.000000000 
Par# 19931#  S(  7,  7)( 21,  2)(  3,   1) | 1.000000000 1.000000000 1.000000000 0.000000000 
Par# 19932#  S(  1,  1)( 22,  2)(  3,   1) | 0.248741389 0.248741389 0.248741389 0.000000000 
Par# 19933#  S(  2,  2)( 22,  2)(  3,   1) | 0.447661029 0.447661029 0.447661029 0.000000000 
Par# 19934#  S(  3,  3)( 22,  2)(  3,   1) | 0.538337599 0.538337599 0.538337599 0.000000000 
Par# 19935#  S(  4,  4)( 22,  2)(  3,   1) | 0.558516296 0.558516296 0.558516296 0.000000000 
Par# 19936#  S(  5,  5)( 22,  2)(  3,   1) | 0.563747670 0.563747670 0.563747670 0.000000000 
Par# 19937#  S(  6,  6)( 22,  2)(  3,   1) | 0.497455089 0.497455089 0.497455089 0.000000000 
Par# 19938#  S(  1,  7)( 22,  2)(  3,   1) | 0.751258611 0.751258611 0.751258611 0.000000000 
Par# 19939#  S(  2,  7)( 22,  2)(  3,   1) | 0.552338971 0.552338971 0.552338971 0.000000000 
Par# 19940#  S(  3,  7)( 22,  2)(  3,   1) | 0.461662401 0.461662401 0.461662401 0.000000000 
Par# 19941#  S(  4,  7)( 22,  2)(  3,   1) | 0.441483704 0.441483704 0.441483704 0.000000000 
Par# 19942#  S(  5,  7)( 22,  2)(  3,   1) | 0.436252330 0.436252330 0.436252330 0.000000000 
Par# 19943#  S(  6,  7)( 22,  2)(  3,   1) | 0.502544911 0.502544911 0.502544911 0.000000000 
Par# 19944#  S(  7,  7)( 22,  2)(  3,   1) | 1.000000000 1.000000000 1.000000000 0.000000000 
Par# 19945#  S(  1,  1)( 23,  2)(  3,   1) | 0.248741389 0.248741389 0.248741389 0.000000000 
Par# 19946#  S(  2,  2)( 23,  2)(  3,   1) | 0.447661029 0.447661029 0.447661029 0.000000000 
Par# 19947#  S(  3,  3)( 23,  2)(  3,   1) | 0.538337599 0.538337599 0.538337599 0.000000000 
Par# 19948#  S(  4,  4)( 23,  2)(  3,   1) | 0.558516296 0.558516296 0.558516296 0.000000000 
Par# 19949#  S(  5,  5)( 23,  2)(  3,   1) | 0.563747670 0.563747670 0.563747670 0.000000000 
Par# 19950#  S(  6,  6)( 23,  2)(  3,   1) | 0.497455089 0.497455089 0.497455089 0.000000000 
Par# 19951#  S(  1,  7)( 23,  2)(  3,   1) | 0.751258611 0.751258611 0.751258611 0.000000000 
Par# 19952#  S(  2,  7)( 23,  2)(  3,   1) | 0.552338971 0.552338971 0.552338971 0.000000000 
Par# 19953#  S(  3,  7)( 23,  2)(  3,   1) | 0.461662401 0.461662401 0.461662401 0.000000000 
Par# 19954#  S(  4,  7)( 23,  2)(  3,   1) | 0.441483704 0.441483704 0.441483704 0.000000000 
Par# 19955#  S(  5,  7)( 23,  2)(  3,   1) | 0.436252330 0.436252330 0.436252330 0.000000000 
Par# 19956#  S(  6,  7)( 23,  2)(  3,   1) | 0.502544911 0.502544911 0.502544911 0.000000000 
Par# 19957#  S(  7,  7)( 23,  2)(  3,   1) | 1.000000000 1.000000000 1.000000000 0.000000000 
Par# 19958#  S(  1,  1)( 24,  2)(  3,   1) | 0.248741389 0.248741389 0.248741389 0.000000000 
Par# 19959#  S(  2,  2)( 24,  2)(  3,   1) | 0.447661029 0.447661029 0.447661029 0.000000000 
Par# 19960#  S(  3,  3)( 24,  2)(  3,   1) | 0.538337599 0.538337599 0.538337599 0.000000000 
Par# 19961#  S(  4,  4)( 24,  2)(  3,   1) | 0.558516296 0.558516296 0.558516296 0.000000000 
Par# 19962#  S(  5,  5)( 24,  2)(  3,   1) | 0.563747670 0.563747670 0.563747670 0.000000000 
Par# 19963#  S(  6,  6)( 24,  2)(  3,   1) | 0.497455089 0.497455089 0.497455089 0.000000000 
Par# 19964#  S(  1,  7)( 24,  2)(  3,   1) | 0.751258611 0.751258611 0.751258611 0.000000000 
Par# 19965#  S(  2,  7)( 24,  2)(  3,   1) | 0.552338971 0.552338971 0.552338971 0.000000000 
Par# 19966#  S(  3,  7)( 24,  2)(  3,   1) | 0.461662401 0.461662401 0.461662401 0.000000000 
Par# 19967#  S(  4,  7)( 24,  2)(  3,   1) | 0.441483704 0.441483704 0.441483704 0.000000000 
Par# 19968#  S(  5,  7)( 24,  2)(  3,   1) | 0.436252330 0.436252330 0.436252330 0.000000000 
Par# 19969#  S(  6,  7)( 24,  2)(  3,   1) | 0.502544911 0.502544911 0.502544911 0.000000000 
Par# 19970#  S(  7,  7)( 24,  2)(  3,   1) | 1.000000000 1.000000000 1.000000000 0.000000000 
Par# 19971#  S(  1,  1)( 25,  2)(  3,   1) | 0.248741389 0.248741389 0.248741389 0.000000000 
Par# 19972#  S(  2,  2)( 25,  2)(  3,   1) | 0.447661029 0.447661029 0.447661029 0.000000000 
Par# 19973#  S(  3,  3)( 25,  2)(  3,   1) | 0.538337599 0.538337599 0.538337599 0.000000000 
Par# 19974#  S(  4,  4)( 25,  2)(  3,   1) | 0.558516296 0.558516296 0.558516296 0.000000000 
Par# 19975#  S(  5,  5)( 25,  2)(  3,   1) | 0.563747670 0.563747670 0.563747670 0.000000000 
Par# 19976#  S(  6,  6)( 25,  2)(  3,   1) | 0.497455089 0.497455089 0.497455089 0.000000000 
Par# 19977#  S(  1,  7)( 25,  2)(  3,   1) | 0.751258611 0.751258611 0.751258611 0.000000000 
Par# 19978#  S(  2,  7)( 25,  2)(  3,   1) | 0.552338971 0.552338971 0.552338971 0.000000000 
Par# 19979#  S(  3,  7)( 25,  2)(  3,   1) | 0.461662401 0.461662401 0.461662401 0.000000000 
Par# 19980#  S(  4,  7)( 25,  2)(  3,   1) | 0.441483704 0.441483704 0.441483704 0.000000000 
Par# 19981#  S(  5,  7)( 25,  2)(  3,   1) | 0.436252330 0.436252330 0.436252330 0.000000000 
Par# 19982#  S(  6,  7)( 25,  2)(  3,   1) | 0.502544911 0.502544911 0.502544911 0.000000000 
Par# 19983#  S(  7,  7)( 25,  2)(  3,   1) | 1.000000000 1.000000000 1.000000000 0.000000000 
Par# 19984#  S(  1,  1)( 26,  2)(  3,   1) | 0.248741389 0.248741389 0.248741389 0.000000000 
Par# 19985#  S(  2,  2)( 26,  2)(  3,   1) | 0.447661029 0.447661029 0.447661029 0.000000000 
Par# 19986#  S(  3,  3)( 26,  2)(  3,   1) | 0.538337599 0.538337599 0.538337599 0.000000000 
Par# 19987#  S(  4,  4)( 26,  2)(  3,   1) | 0.558516296 0.558516296 0.558516296 0.000000000 
Par# 19988#  S(  5,  5)( 26,  2)(  3,   1) | 0.563747670 0.563747670 0.563747670 0.000000000 
Par# 19989#  S(  6,  6)( 26,  2)(  3,   1) | 0.497455089 0.497455089 0.497455089 0.000000000 
Par# 19990#  S(  1,  7)( 26,  2)(  3,   1) | 0.751258611 0.751258611 0.751258611 0.000000000 
Par# 19991#  S(  2,  7)( 26,  2)(  3,   1) | 0.552338971 0.552338971 0.552338971 0.000000000 
Par# 19992#  S(  3,  7)( 26,  2)(  3,   1) | 0.461662401 0.461662401 0.461662401 0.000000000 
Par# 19993#  S(  4,  7)( 26,  2)(  3,   1) | 0.441483704 0.441483704 0.441483704 0.000000000 
Par# 19994#  S(  5,  7)( 26,  2)(  3,   1) | 0.436252330 0.436252330 0.436252330 0.000000000 
Par# 19995#  S(  6,  7)( 26,  2)(  3,   1) | 0.502544911 0.502544911 0.502544911 0.000000000 
Par# 19996#  S(  7,  7)( 26,  2)(  3,   1) | 1.000000000 1.000000000 1.000000000 0.000000000 
Par# 19997#  S(  1,  1)( 27,  2)(  3,   1) | 0.248741389 0.248741389 0.248741389 0.000000000 
Par# 19998#  S(  2,  2)( 27,  2)(  3,   1) | 0.447661029 0.447661029 0.447661029 0.000000000 
Par# 19999#  S(  3,  3)( 27,  2)(  3,   1) | 0.538337599 0.538337599 0.538337599 0.000000000 
Par# 20000#  S(  4,  4)( 27,  2)(  3,   1) | 0.558516296 0.558516296 0.558516296 0.000000000 
Par# 20001#  S(  5,  5)( 27,  2)(  3,   1) | 0.563747670 0.563747670 0.563747670 0.000000000 
Par# 20002#  S(  6,  6)( 27,  2)(  3,   1) | 0.497455089 0.497455089 0.497455089 0.000000000 
Par# 20003#  S(  1,  7)( 27,  2)(  3,   1) | 0.751258611 0.751258611 0.751258611 0.000000000 
Par# 20004#  S(  2,  7)( 27,  2)(  3,   1) | 0.552338971 0.552338971 0.552338971 0.000000000 
Par# 20005#  S(  3,  7)( 27,  2)(  3,   1) | 0.461662401 0.461662401 0.461662401 0.000000000 
Par# 20006#  S(  4,  7)( 27,  2)(  3,   1) | 0.441483704 0.441483704 0.441483704 0.000000000 
Par# 20007#  S(  5,  7)( 27,  2)(  3,   1) | 0.436252330 0.436252330 0.436252330 0.000000000 
Par# 20008#  S(  6,  7)( 27,  2)(  3,   1) | 0.502544911 0.502544911 0.502544911 0.000000000 
Par# 20009#  S(  7,  7)( 27,  2)(  3,   1) | 1.000000000 1.000000000 1.000000000 0.000000000 
Par# 20010#  S(  1,  1)( 28,  2)(  3,   1) | 0.248741389 0.248741389 0.248741389 0.000000000 
Par# 20011#  S(  2,  2)( 28,  2)(  3,   1) | 0.447661029 0.447661029 0.447661029 0.000000000 
Par# 20012#  S(  3,  3)( 28,  2)(  3,   1) | 0.538337599 0.538337599 0.538337599 0.000000000 
Par# 20013#  S(  4,  4)( 28,  2)(  3,   1) | 0.558516296 0.558516296 0.558516296 0.000000000 
Par# 20014#  S(  5,  5)( 28,  2)(  3,   1) | 0.563747670 0.563747670 0.563747670 0.000000000 
Par# 20015#  S(  6,  6)( 28,  2)(  3,   1) | 0.497455089 0.497455089 0.497455089 0.000000000 
Par# 20016#  S(  1,  7)( 28,  2)(  3,   1) | 0.751258611 0.751258611 0.751258611 0.000000000 
Par# 20017#  S(  2,  7)( 28,  2)(  3,   1) | 0.552338971 0.552338971 0.552338971 0.000000000 
Par# 20018#  S(  3,  7)( 28,  2)(  3,   1) | 0.461662401 0.461662401 0.461662401 0.000000000 
Par# 20019#  S(  4,  7)( 28,  2)(  3,   1) | 0.441483704 0.441483704 0.441483704 0.000000000 
Par# 20020#  S(  5,  7)( 28,  2)(  3,   1) | 0.436252330 0.436252330 0.436252330 0.000000000 
Par# 20021#  S(  6,  7)( 28,  2)(  3,   1) | 0.502544911 0.502544911 0.502544911 0.000000000 
Par# 20022#  S(  7,  7)( 28,  2)(  3,   1) | 1.000000000 1.000000000 1.000000000 0.000000000 
Par# 20023#  S(  1,  1)( 29,  2)(  3,   1) | 0.248741389 0.248741389 0.248741389 0.000000000 
Par# 20024#  S(  2,  2)( 29,  2)(  3,   1) | 0.447661029 0.447661029 0.447661029 0.000000000 
Par# 20025#  S(  3,  3)( 29,  2)(  3,   1) | 0.538337599 0.538337599 0.538337599 0.000000000 
Par# 20026#  S(  4,  4)( 29,  2)(  3,   1) | 0.558516296 0.558516296 0.558516296 0.000000000 
Par# 20027#  S(  5,  5)( 29,  2)(  3,   1) | 0.563747670 0.563747670 0.563747670 0.000000000 
Par# 20028#  S(  6,  6)( 29,  2)(  3,   1) | 0.497455089 0.497455089 0.497455089 0.000000000 
Par# 20029#  S(  1,  7)( 29,  2)(  3,   1) | 0.751258611 0.751258611 0.751258611 0.000000000 
Par# 20030#  S(  2,  7)( 29,  2)(  3,   1) | 0.552338971 0.552338971 0.552338971 0.000000000 
Par# 20031#  S(  3,  7)( 29,  2)(  3,   1) | 0.461662401 0.461662401 0.461662401 0.000000000 
Par# 20032#  S(  4,  7)( 29,  2)(  3,   1) | 0.441483704 0.441483704 0.441483704 0.000000000 
Par# 20033#  S(  5,  7)( 29,  2)(  3,   1) | 0.436252330 0.436252330 0.436252330 0.000000000 
Par# 20034#  S(  6,  7)( 29,  2)(  3,   1) | 0.502544911 0.502544911 0.502544911 0.000000000 
Par# 20035#  S(  7,  7)( 29,  2)(  3,   1) | 1.000000000 1.000000000 1.000000000 0.000000000 
Par# 20036#  S(  1,  1)( 30,  2)(  3,   1) | 0.248741389 0.248741389 0.248741389 0.000000000 
Par# 20037#  S(  2,  2)( 30,  2)(  3,   1) | 0.447661029 0.447661029 0.447661029 0.000000000 
Par# 20038#  S(  3,  3)( 30,  2)(  3,   1) | 0.538337599 0.538337599 0.538337599 0.000000000 
Par# 20039#  S(  4,  4)( 30,  2)(  3,   1) | 0.558516296 0.558516296 0.558516296 0.000000000 
Par# 20040#  S(  5,  5)( 30,  2)(  3,   1) | 0.563747670 0.563747670 0.563747670 0.000000000 
Par# 20041#  S(  6,  6)( 30,  2)(  3,   1) | 0.497455089 0.497455089 0.497455089 0.000000000 
Par# 20042#  S(  1,  7)( 30,  2)(  3,   1) | 0.751258611 0.751258611 0.751258611 0.000000000 
Par# 20043#  S(  2,  7)( 30,  2)(  3,   1) | 0.552338971 0.552338971 0.552338971 0.000000000 
Par# 20044#  S(  3,  7)( 30,  2)(  3,   1) | 0.461662401 0.461662401 0.461662401 0.000000000 
Par# 20045#  S(  4,  7)( 30,  2)(  3,   1) | 0.441483704 0.441483704 0.441483704 0.000000000 
Par# 20046#  S(  5,  7)( 30,  2)(  3,   1) | 0.436252330 0.436252330 0.436252330 0.000000000 
Par# 20047#  S(  6,  7)( 30,  2)(  3,   1) | 0.502544911 0.502544911 0.502544911 0.000000000 
Par# 20048#  S(  7,  7)( 30,  2)(  3,   1) | 1.000000000 1.000000000 1.000000000 0.000000000 
Par# 20049#  S(  1,  1)( 31,  2)(  3,   1) | 0.248741389 0.248741389 0.248741389 0.000000000 
Par# 20050#  S(  2,  2)( 31,  2)(  3,   1) | 0.447661029 0.447661029 0.447661029 0.000000000 
Par# 20051#  S(  3,  3)( 31,  2)(  3,   1) | 0.538337599 0.538337599 0.538337599 0.000000000 
Par# 20052#  S(  4,  4)( 31,  2)(  3,   1) | 0.558516296 0.558516296 0.558516296 0.000000000 
Par# 20053#  S(  5,  5)( 31,  2)(  3,   1) | 0.563747670 0.563747670 0.563747670 0.000000000 
Par# 20054#  S(  6,  6)( 31,  2)(  3,   1) | 0.497455089 0.497455089 0.497455089 0.000000000 
Par# 20055#  S(  1,  7)( 31,  2)(  3,   1) | 0.751258611 0.751258611 0.751258611 0.000000000 
Par# 20056#  S(  2,  7)( 31,  2)(  3,   1) | 0.552338971 0.552338971 0.552338971 0.000000000 
Par# 20057#  S(  3,  7)( 31,  2)(  3,   1) | 0.461662401 0.461662401 0.461662401 0.000000000 
Par# 20058#  S(  4,  7)( 31,  2)(  3,   1) | 0.441483704 0.441483704 0.441483704 0.000000000 
Par# 20059#  S(  5,  7)( 31,  2)(  3,   1) | 0.436252330 0.436252330 0.436252330 0.000000000 
Par# 20060#  S(  6,  7)( 31,  2)(  3,   1) | 0.502544911 0.502544911 0.502544911 0.000000000 
Par# 20061#  S(  7,  7)( 31,  2)(  3,   1) | 1.000000000 1.000000000 1.000000000 0.000000000 
Par# 20062#  S(  1,  1)( 32,  2)(  3,   1) | 0.248741389 0.248741389 0.248741389 0.000000000 
Par# 20063#  S(  2,  2)( 32,  2)(  3,   1) | 0.447661029 0.447661029 0.447661029 0.000000000 
Par# 20064#  S(  3,  3)( 32,  2)(  3,   1) | 0.538337599 0.538337599 0.538337599 0.000000000 
Par# 20065#  S(  4,  4)( 32,  2)(  3,   1) | 0.558516296 0.558516296 0.558516296 0.000000000 
Par# 20066#  S(  5,  5)( 32,  2)(  3,   1) | 0.563747670 0.563747670 0.563747670 0.000000000 
Par# 20067#  S(  6,  6)( 32,  2)(  3,   1) | 0.497455089 0.497455089 0.497455089 0.000000000 
Par# 20068#  S(  1,  7)( 32,  2)(  3,   1) | 0.751258611 0.751258611 0.751258611 0.000000000 
Par# 20069#  S(  2,  7)( 32,  2)(  3,   1) | 0.552338971 0.552338971 0.552338971 0.000000000 
Par# 20070#  S(  3,  7)( 32,  2)(  3,   1) | 0.461662401 0.461662401 0.461662401 0.000000000 
Par# 20071#  S(  4,  7)( 32,  2)(  3,   1) | 0.441483704 0.441483704 0.441483704 0.000000000 
Par# 20072#  S(  5,  7)( 32,  2)(  3,   1) | 0.436252330 0.436252330 0.436252330 0.000000000 
Par# 20073#  S(  6,  7)( 32,  2)(  3,   1) | 0.502544911 0.502544911 0.502544911 0.000000000 
Par# 20074#  S(  7,  7)( 32,  2)(  3,   1) | 1.000000000 1.000000000 1.000000000 0.000000000 
Par# 20075#  S(  1,  1)( 33,  2)(  3,   1) | 0.248741389 0.248741389 0.248741389 0.000000000 
Par# 20076#  S(  2,  2)( 33,  2)(  3,   1) | 0.447661029 0.447661029 0.447661029 0.000000000 
Par# 20077#  S(  3,  3)( 33,  2)(  3,   1) | 0.538337599 0.538337599 0.538337599 0.000000000 
Par# 20078#  S(  4,  4)( 33,  2)(  3,   1) | 0.558516296 0.558516296 0.558516296 0.000000000 
Par# 20079#  S(  5,  5)( 33,  2)(  3,   1) | 0.563747670 0.563747670 0.563747670 0.000000000 
Par# 20080#  S(  6,  6)( 33,  2)(  3,   1) | 0.497455089 0.497455089 0.497455089 0.000000000 
Par# 20081#  S(  1,  7)( 33,  2)(  3,   1) | 0.751258611 0.751258611 0.751258611 0.000000000 
Par# 20082#  S(  2,  7)( 33,  2)(  3,   1) | 0.552338971 0.552338971 0.552338971 0.000000000 
Par# 20083#  S(  3,  7)( 33,  2)(  3,   1) | 0.461662401 0.461662401 0.461662401 0.000000000 
Par# 20084#  S(  4,  7)( 33,  2)(  3,   1) | 0.441483704 0.441483704 0.441483704 0.000000000 
Par# 20085#  S(  5,  7)( 33,  2)(  3,   1) | 0.436252330 0.436252330 0.436252330 0.000000000 
Par# 20086#  S(  6,  7)( 33,  2)(  3,   1) | 0.502544911 0.502544911 0.502544911 0.000000000 
Par# 20087#  S(  7,  7)( 33,  2)(  3,   1) | 1.000000000 1.000000000 1.000000000 0.000000000 
Par# 20088#  S(  1,  1)( 34,  2)(  3,   1) | 0.248741389 0.248741389 0.248741389 0.000000000 
Par# 20089#  S(  2,  2)( 34,  2)(  3,   1) | 0.447661029 0.447661029 0.447661029 0.000000000 
Par# 20090#  S(  3,  3)( 34,  2)(  3,   1) | 0.538337599 0.538337599 0.538337599 0.000000000 
Par# 20091#  S(  4,  4)( 34,  2)(  3,   1) | 0.558516296 0.558516296 0.558516296 0.000000000 
Par# 20092#  S(  5,  5)( 34,  2)(  3,   1) | 0.563747670 0.563747670 0.563747670 0.000000000 
Par# 20093#  S(  6,  6)( 34,  2)(  3,   1) | 0.497455089 0.497455089 0.497455089 0.000000000 
Par# 20094#  S(  1,  7)( 34,  2)(  3,   1) | 0.751258611 0.751258611 0.751258611 0.000000000 
Par# 20095#  S(  2,  7)( 34,  2)(  3,   1) | 0.552338971 0.552338971 0.552338971 0.000000000 
Par# 20096#  S(  3,  7)( 34,  2)(  3,   1) | 0.461662401 0.461662401 0.461662401 0.000000000 
Par# 20097#  S(  4,  7)( 34,  2)(  3,   1) | 0.441483704 0.441483704 0.441483704 0.000000000 
Par# 20098#  S(  5,  7)( 34,  2)(  3,   1) | 0.436252330 0.436252330 0.436252330 0.000000000 
Par# 20099#  S(  6,  7)( 34,  2)(  3,   1) | 0.502544911 0.502544911 0.502544911 0.000000000 
Par# 20100#  S(  7,  7)( 34,  2)(  3,   1) | 1.000000000 1.000000000 1.000000000 0.000000000 
Par# 20101#  S(  1,  1)( 35,  2)(  3,   1) | 0.248741389 0.248741389 0.248741389 0.000000000 
Par# 20102#  S(  2,  2)( 35,  2)(  3,   1) | 0.447661029 0.447661029 0.447661029 0.000000000 
Par# 20103#  S(  3,  3)( 35,  2)(  3,   1) | 0.538337599 0.538337599 0.538337599 0.000000000 
Par# 20104#  S(  4,  4)( 35,  2)(  3,   1) | 0.558516296 0.558516296 0.558516296 0.000000000 
Par# 20105#  S(  5,  5)( 35,  2)(  3,   1) | 0.563747670 0.563747670 0.563747670 0.000000000 
Par# 20106#  S(  6,  6)( 35,  2)(  3,   1) | 0.497455089 0.497455089 0.497455089 0.000000000 
Par# 20107#  S(  1,  7)( 35,  2)(  3,   1) | 0.751258611 0.751258611 0.751258611 0.000000000 
Par# 20108#  S(  2,  7)( 35,  2)(  3,   1) | 0.552338971 0.552338971 0.552338971 0.000000000 
Par# 20109#  S(  3,  7)( 35,  2)(  3,   1) | 0.461662401 0.461662401 0.461662401 0.000000000 
Par# 20110#  S(  4,  7)( 35,  2)(  3,   1) | 0.441483704 0.441483704 0.441483704 0.000000000 
Par# 20111#  S(  5,  7)( 35,  2)(  3,   1) | 0.436252330 0.436252330 0.436252330 0.000000000 
Par# 20112#  S(  6,  7)( 35,  2)(  3,   1) | 0.502544911 0.502544911 0.502544911 0.000000000 
Par# 20113#  S(  7,  7)( 35,  2)(  3,   1) | 1.000000000 1.000000000 1.000000000 0.000000000 
Par# 20114#  S(  1,  1)( 36,  2)(  3,   1) | 0.248741389 0.248741389 0.248741389 0.000000000 
Par# 20115#  S(  2,  2)( 36,  2)(  3,   1) | 0.447661029 0.447661029 0.447661029 0.000000000 
Par# 20116#  S(  3,  3)( 36,  2)(  3,   1) | 0.538337599 0.538337599 0.538337599 0.000000000 
Par# 20117#  S(  4,  4)( 36,  2)(  3,   1) | 0.558516296 0.558516296 0.558516296 0.000000000 
Par# 20118#  S(  5,  5)( 36,  2)(  3,   1) | 0.563747670 0.563747670 0.563747670 0.000000000 
Par# 20119#  S(  6,  6)( 36,  2)(  3,   1) | 0.497455089 0.497455089 0.497455089 0.000000000 
Par# 20120#  S(  1,  7)( 36,  2)(  3,   1) | 0.751258611 0.751258611 0.751258611 0.000000000 
Par# 20121#  S(  2,  7)( 36,  2)(  3,   1) | 0.552338971 0.552338971 0.552338971 0.000000000 
Par# 20122#  S(  3,  7)( 36,  2)(  3,   1) | 0.461662401 0.461662401 0.461662401 0.000000000 
Par# 20123#  S(  4,  7)( 36,  2)(  3,   1) | 0.441483704 0.441483704 0.441483704 0.000000000 
Par# 20124#  S(  5,  7)( 36,  2)(  3,   1) | 0.436252330 0.436252330 0.436252330 0.000000000 
Par# 20125#  S(  6,  7)( 36,  2)(  3,   1) | 0.502544911 0.502544911 0.502544911 0.000000000 
Par# 20126#  S(  7,  7)( 36,  2)(  3,   1) | 1.000000000 1.000000000 1.000000000 0.000000000 
Par# 20127#  S(  1,  1)( 37,  2)(  3,   1) | 0.248741389 0.248741389 0.248741389 0.000000000 
Par# 20128#  S(  2,  2)( 37,  2)(  3,   1) | 0.447661029 0.447661029 0.447661029 0.000000000 
Par# 20129#  S(  3,  3)( 37,  2)(  3,   1) | 0.538337599 0.538337599 0.538337599 0.000000000 
Par# 20130#  S(  4,  4)( 37,  2)(  3,   1) | 0.558516296 0.558516296 0.558516296 0.000000000 
Par# 20131#  S(  5,  5)( 37,  2)(  3,   1) | 0.563747670 0.563747670 0.563747670 0.000000000 
Par# 20132#  S(  6,  6)( 37,  2)(  3,   1) | 0.497455089 0.497455089 0.497455089 0.000000000 
Par# 20133#  S(  1,  7)( 37,  2)(  3,   1) | 0.751258611 0.751258611 0.751258611 0.000000000 
Par# 20134#  S(  2,  7)( 37,  2)(  3,   1) | 0.552338971 0.552338971 0.552338971 0.000000000 
Par# 20135#  S(  3,  7)( 37,  2)(  3,   1) | 0.461662401 0.461662401 0.461662401 0.000000000 
Par# 20136#  S(  4,  7)( 37,  2)(  3,   1) | 0.441483704 0.441483704 0.441483704 0.000000000 
Par# 20137#  S(  5,  7)( 37,  2)(  3,   1) | 0.436252330 0.436252330 0.436252330 0.000000000 
Par# 20138#  S(  6,  7)( 37,  2)(  3,   1) | 0.502544911 0.502544911 0.502544911 0.000000000 
Par# 20139#  S(  7,  7)( 37,  2)(  3,   1) | 1.000000000 1.000000000 1.000000000 0.000000000 
Par# 20140#  S(  1,  1)(  3,  3)(  3,   1) | 0.248741389 0.248741389 0.248741389 0.000000000 
Par# 20141#  S(  2,  2)(  3,  3)(  3,   1) | 0.447661029 0.447661029 0.447661029 0.000000000 
Par# 20142#  S(  3,  3)(  3,  3)(  3,   1) | 0.538337599 0.538337599 0.538337599 0.000000000 
Par# 20143#  S(  4,  4)(  3,  3)(  3,   1) | 0.558516296 0.558516296 0.558516296 0.000000000 
Par# 20144#  S(  5,  5)(  3,  3)(  3,   1) | 0.563747670 0.563747670 0.563747670 0.000000000 
Par# 20145#  S(  6,  6)(  3,  3)(  3,   1) | 0.497455089 0.497455089 0.497455089 0.000000000 
Par# 20146#  S(  1,  7)(  3,  3)(  3,   1) | 0.751258611 0.751258611 0.751258611 0.000000000 
Par# 20147#  S(  2,  7)(  3,  3)(  3,   1) | 0.552338971 0.552338971 0.552338971 0.000000000 
Par# 20148#  S(  3,  7)(  3,  3)(  3,   1) | 0.461662401 0.461662401 0.461662401 0.000000000 
Par# 20149#  S(  4,  7)(  3,  3)(  3,   1) | 0.441483704 0.441483704 0.441483704 0.000000000 
Par# 20150#  S(  5,  7)(  3,  3)(  3,   1) | 0.436252330 0.436252330 0.436252330 0.000000000 
Par# 20151#  S(  6,  7)(  3,  3)(  3,   1) | 0.502544911 0.502544911 0.502544911 0.000000000 
Par# 20152#  S(  7,  7)(  3,  3)(  3,   1) | 1.000000000 1.000000000 1.000000000 0.000000000 
Par# 20153#  S(  1,  1)(  4,  3)(  3,   1) | 0.248741389 0.248741389 0.248741389 0.000000000 
Par# 20154#  S(  2,  2)(  4,  3)(  3,   1) | 0.447661029 0.447661029 0.447661029 0.000000000 
Par# 20155#  S(  3,  3)(  4,  3)(  3,   1) | 0.538337599 0.538337599 0.538337599 0.000000000 
Par# 20156#  S(  4,  4)(  4,  3)(  3,   1) | 0.558516296 0.558516296 0.558516296 0.000000000 
Par# 20157#  S(  5,  5)(  4,  3)(  3,   1) | 0.563747670 0.563747670 0.563747670 0.000000000 
Par# 20158#  S(  6,  6)(  4,  3)(  3,   1) | 0.497455089 0.497455089 0.497455089 0.000000000 
Par# 20159#  S(  1,  7)(  4,  3)(  3,   1) | 0.751258611 0.751258611 0.751258611 0.000000000 
Par# 20160#  S(  2,  7)(  4,  3)(  3,   1) | 0.552338971 0.552338971 0.552338971 0.000000000 
Par# 20161#  S(  3,  7)(  4,  3)(  3,   1) | 0.461662401 0.461662401 0.461662401 0.000000000 
Par# 20162#  S(  4,  7)(  4,  3)(  3,   1) | 0.441483704 0.441483704 0.441483704 0.000000000 
Par# 20163#  S(  5,  7)(  4,  3)(  3,   1) | 0.436252330 0.436252330 0.436252330 0.000000000 
Par# 20164#  S(  6,  7)(  4,  3)(  3,   1) | 0.502544911 0.502544911 0.502544911 0.000000000 
Par# 20165#  S(  7,  7)(  4,  3)(  3,   1) | 1.000000000 1.000000000 1.000000000 0.000000000 
Par# 20166#  S(  1,  1)(  5,  3)(  3,   1) | 0.248741389 0.248741389 0.248741389 0.000000000 
Par# 20167#  S(  2,  2)(  5,  3)(  3,   1) | 0.447661029 0.447661029 0.447661029 0.000000000 
Par# 20168#  S(  3,  3)(  5,  3)(  3,   1) | 0.538337599 0.538337599 0.538337599 0.000000000 
Par# 20169#  S(  4,  4)(  5,  3)(  3,   1) | 0.558516296 0.558516296 0.558516296 0.000000000 
Par# 20170#  S(  5,  5)(  5,  3)(  3,   1) | 0.563747670 0.563747670 0.563747670 0.000000000 
Par# 20171#  S(  6,  6)(  5,  3)(  3,   1) | 0.497455089 0.497455089 0.497455089 0.000000000 
Par# 20172#  S(  1,  7)(  5,  3)(  3,   1) | 0.751258611 0.751258611 0.751258611 0.000000000 
Par# 20173#  S(  2,  7)(  5,  3)(  3,   1) | 0.552338971 0.552338971 0.552338971 0.000000000 
Par# 20174#  S(  3,  7)(  5,  3)(  3,   1) | 0.461662401 0.461662401 0.461662401 0.000000000 
Par# 20175#  S(  4,  7)(  5,  3)(  3,   1) | 0.441483704 0.441483704 0.441483704 0.000000000 
Par# 20176#  S(  5,  7)(  5,  3)(  3,   1) | 0.436252330 0.436252330 0.436252330 0.000000000 
Par# 20177#  S(  6,  7)(  5,  3)(  3,   1) | 0.502544911 0.502544911 0.502544911 0.000000000 
Par# 20178#  S(  7,  7)(  5,  3)(  3,   1) | 1.000000000 1.000000000 1.000000000 0.000000000 
Par# 20179#  S(  1,  1)(  6,  3)(  3,   1) | 0.248741389 0.248741389 0.248741389 0.000000000 
Par# 20180#  S(  2,  2)(  6,  3)(  3,   1) | 0.447661029 0.447661029 0.447661029 0.000000000 
Par# 20181#  S(  3,  3)(  6,  3)(  3,   1) | 0.538337599 0.538337599 0.538337599 0.000000000 
Par# 20182#  S(  4,  4)(  6,  3)(  3,   1) | 0.558516296 0.558516296 0.558516296 0.000000000 
Par# 20183#  S(  5,  5)(  6,  3)(  3,   1) | 0.563747670 0.563747670 0.563747670 0.000000000 
Par# 20184#  S(  6,  6)(  6,  3)(  3,   1) | 0.497455089 0.497455089 0.497455089 0.000000000 
Par# 20185#  S(  1,  7)(  6,  3)(  3,   1) | 0.751258611 0.751258611 0.751258611 0.000000000 
Par# 20186#  S(  2,  7)(  6,  3)(  3,   1) | 0.552338971 0.552338971 0.552338971 0.000000000 
Par# 20187#  S(  3,  7)(  6,  3)(  3,   1) | 0.461662401 0.461662401 0.461662401 0.000000000 
Par# 20188#  S(  4,  7)(  6,  3)(  3,   1) | 0.441483704 0.441483704 0.441483704 0.000000000 
Par# 20189#  S(  5,  7)(  6,  3)(  3,   1) | 0.436252330 0.436252330 0.436252330 0.000000000 
Par# 20190#  S(  6,  7)(  6,  3)(  3,   1) | 0.502544911 0.502544911 0.502544911 0.000000000 
Par# 20191#  S(  7,  7)(  6,  3)(  3,   1) | 1.000000000 1.000000000 1.000000000 0.000000000 
Par# 20192#  S(  1,  1)(  7,  3)(  3,   1) | 0.248741389 0.248741389 0.248741389 0.000000000 
Par# 20193#  S(  2,  2)(  7,  3)(  3,   1) | 0.447661029 0.447661029 0.447661029 0.000000000 
Par# 20194#  S(  3,  3)(  7,  3)(  3,   1) | 0.538337599 0.538337599 0.538337599 0.000000000 
Par# 20195#  S(  4,  4)(  7,  3)(  3,   1) | 0.558516296 0.558516296 0.558516296 0.000000000 
Par# 20196#  S(  5,  5)(  7,  3)(  3,   1) | 0.563747670 0.563747670 0.563747670 0.000000000 
Par# 20197#  S(  6,  6)(  7,  3)(  3,   1) | 0.497455089 0.497455089 0.497455089 0.000000000 
Par# 20198#  S(  1,  7)(  7,  3)(  3,   1) | 0.751258611 0.751258611 0.751258611 0.000000000 
Par# 20199#  S(  2,  7)(  7,  3)(  3,   1) | 0.552338971 0.552338971 0.552338971 0.000000000 
Par# 20200#  S(  3,  7)(  7,  3)(  3,   1) | 0.461662401 0.461662401 0.461662401 0.000000000 
Par# 20201#  S(  4,  7)(  7,  3)(  3,   1) | 0.441483704 0.441483704 0.441483704 0.000000000 
Par# 20202#  S(  5,  7)(  7,  3)(  3,   1) | 0.436252330 0.436252330 0.436252330 0.000000000 
Par# 20203#  S(  6,  7)(  7,  3)(  3,   1) | 0.502544911 0.502544911 0.502544911 0.000000000 
Par# 20204#  S(  7,  7)(  7,  3)(  3,   1) | 1.000000000 1.000000000 1.000000000 0.000000000 
Par# 20205#  S(  1,  1)(  8,  3)(  3,   1) | 0.248741389 0.248741389 0.248741389 0.000000000 
Par# 20206#  S(  2,  2)(  8,  3)(  3,   1) | 0.447661029 0.447661029 0.447661029 0.000000000 
Par# 20207#  S(  3,  3)(  8,  3)(  3,   1) | 0.538337599 0.538337599 0.538337599 0.000000000 
Par# 20208#  S(  4,  4)(  8,  3)(  3,   1) | 0.558516296 0.558516296 0.558516296 0.000000000 
Par# 20209#  S(  5,  5)(  8,  3)(  3,   1) | 0.563747670 0.563747670 0.563747670 0.000000000 
Par# 20210#  S(  6,  6)(  8,  3)(  3,   1) | 0.497455089 0.497455089 0.497455089 0.000000000 
Par# 20211#  S(  1,  7)(  8,  3)(  3,   1) | 0.751258611 0.751258611 0.751258611 0.000000000 
Par# 20212#  S(  2,  7)(  8,  3)(  3,   1) | 0.552338971 0.552338971 0.552338971 0.000000000 
Par# 20213#  S(  3,  7)(  8,  3)(  3,   1) | 0.461662401 0.461662401 0.461662401 0.000000000 
Par# 20214#  S(  4,  7)(  8,  3)(  3,   1) | 0.441483704 0.441483704 0.441483704 0.000000000 
Par# 20215#  S(  5,  7)(  8,  3)(  3,   1) | 0.436252330 0.436252330 0.436252330 0.000000000 
Par# 20216#  S(  6,  7)(  8,  3)(  3,   1) | 0.502544911 0.502544911 0.502544911 0.000000000 
Par# 20217#  S(  7,  7)(  8,  3)(  3,   1) | 1.000000000 1.000000000 1.000000000 0.000000000 
Par# 20218#  S(  1,  1)(  9,  3)(  3,   1) | 0.248741389 0.248741389 0.248741389 0.000000000 
Par# 20219#  S(  2,  2)(  9,  3)(  3,   1) | 0.447661029 0.447661029 0.447661029 0.000000000 
Par# 20220#  S(  3,  3)(  9,  3)(  3,   1) | 0.538337599 0.538337599 0.538337599 0.000000000 
Par# 20221#  S(  4,  4)(  9,  3)(  3,   1) | 0.558516296 0.558516296 0.558516296 0.000000000 
Par# 20222#  S(  5,  5)(  9,  3)(  3,   1) | 0.563747670 0.563747670 0.563747670 0.000000000 
Par# 20223#  S(  6,  6)(  9,  3)(  3,   1) | 0.497455089 0.497455089 0.497455089 0.000000000 
Par# 20224#  S(  1,  7)(  9,  3)(  3,   1) | 0.751258611 0.751258611 0.751258611 0.000000000 
Par# 20225#  S(  2,  7)(  9,  3)(  3,   1) | 0.552338971 0.552338971 0.552338971 0.000000000 
Par# 20226#  S(  3,  7)(  9,  3)(  3,   1) | 0.461662401 0.461662401 0.461662401 0.000000000 
Par# 20227#  S(  4,  7)(  9,  3)(  3,   1) | 0.441483704 0.441483704 0.441483704 0.000000000 
Par# 20228#  S(  5,  7)(  9,  3)(  3,   1) | 0.436252330 0.436252330 0.436252330 0.000000000 
Par# 20229#  S(  6,  7)(  9,  3)(  3,   1) | 0.502544911 0.502544911 0.502544911 0.000000000 
Par# 20230#  S(  7,  7)(  9,  3)(  3,   1) | 1.000000000 1.000000000 1.000000000 0.000000000 
Par# 20231#  S(  1,  1)( 10,  3)(  3,   1) | 0.248741389 0.248741389 0.248741389 0.000000000 
Par# 20232#  S(  2,  2)( 10,  3)(  3,   1) | 0.447661029 0.447661029 0.447661029 0.000000000 
Par# 20233#  S(  3,  3)( 10,  3)(  3,   1) | 0.538337599 0.538337599 0.538337599 0.000000000 
Par# 20234#  S(  4,  4)( 10,  3)(  3,   1) | 0.558516296 0.558516296 0.558516296 0.000000000 
Par# 20235#  S(  5,  5)( 10,  3)(  3,   1) | 0.563747670 0.563747670 0.563747670 0.000000000 
Par# 20236#  S(  6,  6)( 10,  3)(  3,   1) | 0.497455089 0.497455089 0.497455089 0.000000000 
Par# 20237#  S(  1,  7)( 10,  3)(  3,   1) | 0.751258611 0.751258611 0.751258611 0.000000000 
Par# 20238#  S(  2,  7)( 10,  3)(  3,   1) | 0.552338971 0.552338971 0.552338971 0.000000000 
Par# 20239#  S(  3,  7)( 10,  3)(  3,   1) | 0.461662401 0.461662401 0.461662401 0.000000000 
Par# 20240#  S(  4,  7)( 10,  3)(  3,   1) | 0.441483704 0.441483704 0.441483704 0.000000000 
Par# 20241#  S(  5,  7)( 10,  3)(  3,   1) | 0.436252330 0.436252330 0.436252330 0.000000000 
Par# 20242#  S(  6,  7)( 10,  3)(  3,   1) | 0.502544911 0.502544911 0.502544911 0.000000000 
Par# 20243#  S(  7,  7)( 10,  3)(  3,   1) | 1.000000000 1.000000000 1.000000000 0.000000000 
Par# 20244#  S(  1,  1)( 11,  3)(  3,   1) | 0.248741389 0.248741389 0.248741389 0.000000000 
Par# 20245#  S(  2,  2)( 11,  3)(  3,   1) | 0.447661029 0.447661029 0.447661029 0.000000000 
Par# 20246#  S(  3,  3)( 11,  3)(  3,   1) | 0.538337599 0.538337599 0.538337599 0.000000000 
Par# 20247#  S(  4,  4)( 11,  3)(  3,   1) | 0.558516296 0.558516296 0.558516296 0.000000000 
Par# 20248#  S(  5,  5)( 11,  3)(  3,   1) | 0.563747670 0.563747670 0.563747670 0.000000000 
Par# 20249#  S(  6,  6)( 11,  3)(  3,   1) | 0.497455089 0.497455089 0.497455089 0.000000000 
Par# 20250#  S(  1,  7)( 11,  3)(  3,   1) | 0.751258611 0.751258611 0.751258611 0.000000000 
Par# 20251#  S(  2,  7)( 11,  3)(  3,   1) | 0.552338971 0.552338971 0.552338971 0.000000000 
Par# 20252#  S(  3,  7)( 11,  3)(  3,   1) | 0.461662401 0.461662401 0.461662401 0.000000000 
Par# 20253#  S(  4,  7)( 11,  3)(  3,   1) | 0.441483704 0.441483704 0.441483704 0.000000000 
Par# 20254#  S(  5,  7)( 11,  3)(  3,   1) | 0.436252330 0.436252330 0.436252330 0.000000000 
Par# 20255#  S(  6,  7)( 11,  3)(  3,   1) | 0.502544911 0.502544911 0.502544911 0.000000000 
Par# 20256#  S(  7,  7)( 11,  3)(  3,   1) | 1.000000000 1.000000000 1.000000000 0.000000000 
Par# 20257#  S(  1,  1)( 12,  3)(  3,   1) | 0.248741389 0.248741389 0.248741389 0.000000000 
Par# 20258#  S(  2,  2)( 12,  3)(  3,   1) | 0.447661029 0.447661029 0.447661029 0.000000000 
Par# 20259#  S(  3,  3)( 12,  3)(  3,   1) | 0.538337599 0.538337599 0.538337599 0.000000000 
Par# 20260#  S(  4,  4)( 12,  3)(  3,   1) | 0.558516296 0.558516296 0.558516296 0.000000000 
Par# 20261#  S(  5,  5)( 12,  3)(  3,   1) | 0.563747670 0.563747670 0.563747670 0.000000000 
Par# 20262#  S(  6,  6)( 12,  3)(  3,   1) | 0.497455089 0.497455089 0.497455089 0.000000000 
Par# 20263#  S(  1,  7)( 12,  3)(  3,   1) | 0.751258611 0.751258611 0.751258611 0.000000000 
Par# 20264#  S(  2,  7)( 12,  3)(  3,   1) | 0.552338971 0.552338971 0.552338971 0.000000000 
Par# 20265#  S(  3,  7)( 12,  3)(  3,   1) | 0.461662401 0.461662401 0.461662401 0.000000000 
Par# 20266#  S(  4,  7)( 12,  3)(  3,   1) | 0.441483704 0.441483704 0.441483704 0.000000000 
Par# 20267#  S(  5,  7)( 12,  3)(  3,   1) | 0.436252330 0.436252330 0.436252330 0.000000000 
Par# 20268#  S(  6,  7)( 12,  3)(  3,   1) | 0.502544911 0.502544911 0.502544911 0.000000000 
Par# 20269#  S(  7,  7)( 12,  3)(  3,   1) | 1.000000000 1.000000000 1.000000000 0.000000000 
Par# 20270#  S(  1,  1)( 13,  3)(  3,   1) | 0.248741389 0.248741389 0.248741389 0.000000000 
Par# 20271#  S(  2,  2)( 13,  3)(  3,   1) | 0.447661029 0.447661029 0.447661029 0.000000000 
Par# 20272#  S(  3,  3)( 13,  3)(  3,   1) | 0.538337599 0.538337599 0.538337599 0.000000000 
Par# 20273#  S(  4,  4)( 13,  3)(  3,   1) | 0.558516296 0.558516296 0.558516296 0.000000000 
Par# 20274#  S(  5,  5)( 13,  3)(  3,   1) | 0.563747670 0.563747670 0.563747670 0.000000000 
Par# 20275#  S(  6,  6)( 13,  3)(  3,   1) | 0.497455089 0.497455089 0.497455089 0.000000000 
Par# 20276#  S(  1,  7)( 13,  3)(  3,   1) | 0.751258611 0.751258611 0.751258611 0.000000000 
Par# 20277#  S(  2,  7)( 13,  3)(  3,   1) | 0.552338971 0.552338971 0.552338971 0.000000000 
Par# 20278#  S(  3,  7)( 13,  3)(  3,   1) | 0.461662401 0.461662401 0.461662401 0.000000000 
Par# 20279#  S(  4,  7)( 13,  3)(  3,   1) | 0.441483704 0.441483704 0.441483704 0.000000000 
Par# 20280#  S(  5,  7)( 13,  3)(  3,   1) | 0.436252330 0.436252330 0.436252330 0.000000000 
Par# 20281#  S(  6,  7)( 13,  3)(  3,   1) | 0.502544911 0.502544911 0.502544911 0.000000000 
Par# 20282#  S(  7,  7)( 13,  3)(  3,   1) | 1.000000000 1.000000000 1.000000000 0.000000000 
Par# 20283#  S(  1,  1)( 14,  3)(  3,   1) | 0.248741389 0.248741389 0.248741389 0.000000000 
Par# 20284#  S(  2,  2)( 14,  3)(  3,   1) | 0.447661029 0.447661029 0.447661029 0.000000000 
Par# 20285#  S(  3,  3)( 14,  3)(  3,   1) | 0.538337599 0.538337599 0.538337599 0.000000000 
Par# 20286#  S(  4,  4)( 14,  3)(  3,   1) | 0.558516296 0.558516296 0.558516296 0.000000000 
Par# 20287#  S(  5,  5)( 14,  3)(  3,   1) | 0.563747670 0.563747670 0.563747670 0.000000000 
Par# 20288#  S(  6,  6)( 14,  3)(  3,   1) | 0.497455089 0.497455089 0.497455089 0.000000000 
Par# 20289#  S(  1,  7)( 14,  3)(  3,   1) | 0.751258611 0.751258611 0.751258611 0.000000000 
Par# 20290#  S(  2,  7)( 14,  3)(  3,   1) | 0.552338971 0.552338971 0.552338971 0.000000000 
Par# 20291#  S(  3,  7)( 14,  3)(  3,   1) | 0.461662401 0.461662401 0.461662401 0.000000000 
Par# 20292#  S(  4,  7)( 14,  3)(  3,   1) | 0.441483704 0.441483704 0.441483704 0.000000000 
Par# 20293#  S(  5,  7)( 14,  3)(  3,   1) | 0.436252330 0.436252330 0.436252330 0.000000000 
Par# 20294#  S(  6,  7)( 14,  3)(  3,   1) | 0.502544911 0.502544911 0.502544911 0.000000000 
Par# 20295#  S(  7,  7)( 14,  3)(  3,   1) | 1.000000000 1.000000000 1.000000000 0.000000000 
Par# 20296#  S(  1,  1)( 15,  3)(  3,   1) | 0.248741389 0.248741389 0.248741389 0.000000000 
Par# 20297#  S(  2,  2)( 15,  3)(  3,   1) | 0.447661029 0.447661029 0.447661029 0.000000000 
Par# 20298#  S(  3,  3)( 15,  3)(  3,   1) | 0.538337599 0.538337599 0.538337599 0.000000000 
Par# 20299#  S(  4,  4)( 15,  3)(  3,   1) | 0.558516296 0.558516296 0.558516296 0.000000000 
Par# 20300#  S(  5,  5)( 15,  3)(  3,   1) | 0.563747670 0.563747670 0.563747670 0.000000000 
Par# 20301#  S(  6,  6)( 15,  3)(  3,   1) | 0.497455089 0.497455089 0.497455089 0.000000000 
Par# 20302#  S(  1,  7)( 15,  3)(  3,   1) | 0.751258611 0.751258611 0.751258611 0.000000000 
Par# 20303#  S(  2,  7)( 15,  3)(  3,   1) | 0.552338971 0.552338971 0.552338971 0.000000000 
Par# 20304#  S(  3,  7)( 15,  3)(  3,   1) | 0.461662401 0.461662401 0.461662401 0.000000000 
Par# 20305#  S(  4,  7)( 15,  3)(  3,   1) | 0.441483704 0.441483704 0.441483704 0.000000000 
Par# 20306#  S(  5,  7)( 15,  3)(  3,   1) | 0.436252330 0.436252330 0.436252330 0.000000000 
Par# 20307#  S(  6,  7)( 15,  3)(  3,   1) | 0.502544911 0.502544911 0.502544911 0.000000000 
Par# 20308#  S(  7,  7)( 15,  3)(  3,   1) | 1.000000000 1.000000000 1.000000000 0.000000000 
Par# 20309#  S(  1,  1)( 16,  3)(  3,   1) | 0.248741389 0.248741389 0.248741389 0.000000000 
Par# 20310#  S(  2,  2)( 16,  3)(  3,   1) | 0.447661029 0.447661029 0.447661029 0.000000000 
Par# 20311#  S(  3,  3)( 16,  3)(  3,   1) | 0.538337599 0.538337599 0.538337599 0.000000000 
Par# 20312#  S(  4,  4)( 16,  3)(  3,   1) | 0.558516296 0.558516296 0.558516296 0.000000000 
Par# 20313#  S(  5,  5)( 16,  3)(  3,   1) | 0.563747670 0.563747670 0.563747670 0.000000000 
Par# 20314#  S(  6,  6)( 16,  3)(  3,   1) | 0.497455089 0.497455089 0.497455089 0.000000000 
Par# 20315#  S(  1,  7)( 16,  3)(  3,   1) | 0.751258611 0.751258611 0.751258611 0.000000000 
Par# 20316#  S(  2,  7)( 16,  3)(  3,   1) | 0.552338971 0.552338971 0.552338971 0.000000000 
Par# 20317#  S(  3,  7)( 16,  3)(  3,   1) | 0.461662401 0.461662401 0.461662401 0.000000000 
Par# 20318#  S(  4,  7)( 16,  3)(  3,   1) | 0.441483704 0.441483704 0.441483704 0.000000000 
Par# 20319#  S(  5,  7)( 16,  3)(  3,   1) | 0.436252330 0.436252330 0.436252330 0.000000000 
Par# 20320#  S(  6,  7)( 16,  3)(  3,   1) | 0.502544911 0.502544911 0.502544911 0.000000000 
Par# 20321#  S(  7,  7)( 16,  3)(  3,   1) | 1.000000000 1.000000000 1.000000000 0.000000000 
Par# 20322#  S(  1,  1)( 17,  3)(  3,   1) | 0.248741389 0.248741389 0.248741389 0.000000000 
Par# 20323#  S(  2,  2)( 17,  3)(  3,   1) | 0.447661029 0.447661029 0.447661029 0.000000000 
Par# 20324#  S(  3,  3)( 17,  3)(  3,   1) | 0.538337599 0.538337599 0.538337599 0.000000000 
Par# 20325#  S(  4,  4)( 17,  3)(  3,   1) | 0.558516296 0.558516296 0.558516296 0.000000000 
Par# 20326#  S(  5,  5)( 17,  3)(  3,   1) | 0.563747670 0.563747670 0.563747670 0.000000000 
Par# 20327#  S(  6,  6)( 17,  3)(  3,   1) | 0.497455089 0.497455089 0.497455089 0.000000000 
Par# 20328#  S(  1,  7)( 17,  3)(  3,   1) | 0.751258611 0.751258611 0.751258611 0.000000000 
Par# 20329#  S(  2,  7)( 17,  3)(  3,   1) | 0.552338971 0.552338971 0.552338971 0.000000000 
Par# 20330#  S(  3,  7)( 17,  3)(  3,   1) | 0.461662401 0.461662401 0.461662401 0.000000000 
Par# 20331#  S(  4,  7)( 17,  3)(  3,   1) | 0.441483704 0.441483704 0.441483704 0.000000000 
Par# 20332#  S(  5,  7)( 17,  3)(  3,   1) | 0.436252330 0.436252330 0.436252330 0.000000000 
Par# 20333#  S(  6,  7)( 17,  3)(  3,   1) | 0.502544911 0.502544911 0.502544911 0.000000000 
Par# 20334#  S(  7,  7)( 17,  3)(  3,   1) | 1.000000000 1.000000000 1.000000000 0.000000000 
Par# 20335#  S(  1,  1)( 18,  3)(  3,   1) | 0.248741389 0.248741389 0.248741389 0.000000000 
Par# 20336#  S(  2,  2)( 18,  3)(  3,   1) | 0.447661029 0.447661029 0.447661029 0.000000000 
Par# 20337#  S(  3,  3)( 18,  3)(  3,   1) | 0.538337599 0.538337599 0.538337599 0.000000000 
Par# 20338#  S(  4,  4)( 18,  3)(  3,   1) | 0.558516296 0.558516296 0.558516296 0.000000000 
Par# 20339#  S(  5,  5)( 18,  3)(  3,   1) | 0.563747670 0.563747670 0.563747670 0.000000000 
Par# 20340#  S(  6,  6)( 18,  3)(  3,   1) | 0.497455089 0.497455089 0.497455089 0.000000000 
Par# 20341#  S(  1,  7)( 18,  3)(  3,   1) | 0.751258611 0.751258611 0.751258611 0.000000000 
Par# 20342#  S(  2,  7)( 18,  3)(  3,   1) | 0.552338971 0.552338971 0.552338971 0.000000000 
Par# 20343#  S(  3,  7)( 18,  3)(  3,   1) | 0.461662401 0.461662401 0.461662401 0.000000000 
Par# 20344#  S(  4,  7)( 18,  3)(  3,   1) | 0.441483704 0.441483704 0.441483704 0.000000000 
Par# 20345#  S(  5,  7)( 18,  3)(  3,   1) | 0.436252330 0.436252330 0.436252330 0.000000000 
Par# 20346#  S(  6,  7)( 18,  3)(  3,   1) | 0.502544911 0.502544911 0.502544911 0.000000000 
Par# 20347#  S(  7,  7)( 18,  3)(  3,   1) | 1.000000000 1.000000000 1.000000000 0.000000000 
Par# 20348#  S(  1,  1)( 19,  3)(  3,   1) | 0.248741389 0.248741389 0.248741389 0.000000000 
Par# 20349#  S(  2,  2)( 19,  3)(  3,   1) | 0.447661029 0.447661029 0.447661029 0.000000000 
Par# 20350#  S(  3,  3)( 19,  3)(  3,   1) | 0.538337599 0.538337599 0.538337599 0.000000000 
Par# 20351#  S(  4,  4)( 19,  3)(  3,   1) | 0.558516296 0.558516296 0.558516296 0.000000000 
Par# 20352#  S(  5,  5)( 19,  3)(  3,   1) | 0.563747670 0.563747670 0.563747670 0.000000000 
Par# 20353#  S(  6,  6)( 19,  3)(  3,   1) | 0.497455089 0.497455089 0.497455089 0.000000000 
Par# 20354#  S(  1,  7)( 19,  3)(  3,   1) | 0.751258611 0.751258611 0.751258611 0.000000000 
Par# 20355#  S(  2,  7)( 19,  3)(  3,   1) | 0.552338971 0.552338971 0.552338971 0.000000000 
Par# 20356#  S(  3,  7)( 19,  3)(  3,   1) | 0.461662401 0.461662401 0.461662401 0.000000000 
Par# 20357#  S(  4,  7)( 19,  3)(  3,   1) | 0.441483704 0.441483704 0.441483704 0.000000000 
Par# 20358#  S(  5,  7)( 19,  3)(  3,   1) | 0.436252330 0.436252330 0.436252330 0.000000000 
Par# 20359#  S(  6,  7)( 19,  3)(  3,   1) | 0.502544911 0.502544911 0.502544911 0.000000000 
Par# 20360#  S(  7,  7)( 19,  3)(  3,   1) | 1.000000000 1.000000000 1.000000000 0.000000000 
Par# 20361#  S(  1,  1)( 20,  3)(  3,   1) | 0.248741389 0.248741389 0.248741389 0.000000000 
Par# 20362#  S(  2,  2)( 20,  3)(  3,   1) | 0.447661029 0.447661029 0.447661029 0.000000000 
Par# 20363#  S(  3,  3)( 20,  3)(  3,   1) | 0.538337599 0.538337599 0.538337599 0.000000000 
Par# 20364#  S(  4,  4)( 20,  3)(  3,   1) | 0.558516296 0.558516296 0.558516296 0.000000000 
Par# 20365#  S(  5,  5)( 20,  3)(  3,   1) | 0.563747670 0.563747670 0.563747670 0.000000000 
Par# 20366#  S(  6,  6)( 20,  3)(  3,   1) | 0.497455089 0.497455089 0.497455089 0.000000000 
Par# 20367#  S(  1,  7)( 20,  3)(  3,   1) | 0.751258611 0.751258611 0.751258611 0.000000000 
Par# 20368#  S(  2,  7)( 20,  3)(  3,   1) | 0.552338971 0.552338971 0.552338971 0.000000000 
Par# 20369#  S(  3,  7)( 20,  3)(  3,   1) | 0.461662401 0.461662401 0.461662401 0.000000000 
Par# 20370#  S(  4,  7)( 20,  3)(  3,   1) | 0.441483704 0.441483704 0.441483704 0.000000000 
Par# 20371#  S(  5,  7)( 20,  3)(  3,   1) | 0.436252330 0.436252330 0.436252330 0.000000000 
Par# 20372#  S(  6,  7)( 20,  3)(  3,   1) | 0.502544911 0.502544911 0.502544911 0.000000000 
Par# 20373#  S(  7,  7)( 20,  3)(  3,   1) | 1.000000000 1.000000000 1.000000000 0.000000000 
Par# 20374#  S(  1,  1)( 21,  3)(  3,   1) | 0.248741389 0.248741389 0.248741389 0.000000000 
Par# 20375#  S(  2,  2)( 21,  3)(  3,   1) | 0.447661029 0.447661029 0.447661029 0.000000000 
Par# 20376#  S(  3,  3)( 21,  3)(  3,   1) | 0.538337599 0.538337599 0.538337599 0.000000000 
Par# 20377#  S(  4,  4)( 21,  3)(  3,   1) | 0.558516296 0.558516296 0.558516296 0.000000000 
Par# 20378#  S(  5,  5)( 21,  3)(  3,   1) | 0.563747670 0.563747670 0.563747670 0.000000000 
Par# 20379#  S(  6,  6)( 21,  3)(  3,   1) | 0.497455089 0.497455089 0.497455089 0.000000000 
Par# 20380#  S(  1,  7)( 21,  3)(  3,   1) | 0.751258611 0.751258611 0.751258611 0.000000000 
Par# 20381#  S(  2,  7)( 21,  3)(  3,   1) | 0.552338971 0.552338971 0.552338971 0.000000000 
Par# 20382#  S(  3,  7)( 21,  3)(  3,   1) | 0.461662401 0.461662401 0.461662401 0.000000000 
Par# 20383#  S(  4,  7)( 21,  3)(  3,   1) | 0.441483704 0.441483704 0.441483704 0.000000000 
Par# 20384#  S(  5,  7)( 21,  3)(  3,   1) | 0.436252330 0.436252330 0.436252330 0.000000000 
Par# 20385#  S(  6,  7)( 21,  3)(  3,   1) | 0.502544911 0.502544911 0.502544911 0.000000000 
Par# 20386#  S(  7,  7)( 21,  3)(  3,   1) | 1.000000000 1.000000000 1.000000000 0.000000000 
Par# 20387#  S(  1,  1)( 22,  3)(  3,   1) | 0.248741389 0.248741389 0.248741389 0.000000000 
Par# 20388#  S(  2,  2)( 22,  3)(  3,   1) | 0.447661029 0.447661029 0.447661029 0.000000000 
Par# 20389#  S(  3,  3)( 22,  3)(  3,   1) | 0.538337599 0.538337599 0.538337599 0.000000000 
Par# 20390#  S(  4,  4)( 22,  3)(  3,   1) | 0.558516296 0.558516296 0.558516296 0.000000000 
Par# 20391#  S(  5,  5)( 22,  3)(  3,   1) | 0.563747670 0.563747670 0.563747670 0.000000000 
Par# 20392#  S(  6,  6)( 22,  3)(  3,   1) | 0.497455089 0.497455089 0.497455089 0.000000000 
Par# 20393#  S(  1,  7)( 22,  3)(  3,   1) | 0.751258611 0.751258611 0.751258611 0.000000000 
Par# 20394#  S(  2,  7)( 22,  3)(  3,   1) | 0.552338971 0.552338971 0.552338971 0.000000000 
Par# 20395#  S(  3,  7)( 22,  3)(  3,   1) | 0.461662401 0.461662401 0.461662401 0.000000000 
Par# 20396#  S(  4,  7)( 22,  3)(  3,   1) | 0.441483704 0.441483704 0.441483704 0.000000000 
Par# 20397#  S(  5,  7)( 22,  3)(  3,   1) | 0.436252330 0.436252330 0.436252330 0.000000000 
Par# 20398#  S(  6,  7)( 22,  3)(  3,   1) | 0.502544911 0.502544911 0.502544911 0.000000000 
Par# 20399#  S(  7,  7)( 22,  3)(  3,   1) | 1.000000000 1.000000000 1.000000000 0.000000000 
Par# 20400#  S(  1,  1)( 23,  3)(  3,   1) | 0.248741389 0.248741389 0.248741389 0.000000000 
Par# 20401#  S(  2,  2)( 23,  3)(  3,   1) | 0.447661029 0.447661029 0.447661029 0.000000000 
Par# 20402#  S(  3,  3)( 23,  3)(  3,   1) | 0.538337599 0.538337599 0.538337599 0.000000000 
Par# 20403#  S(  4,  4)( 23,  3)(  3,   1) | 0.558516296 0.558516296 0.558516296 0.000000000 
Par# 20404#  S(  5,  5)( 23,  3)(  3,   1) | 0.563747670 0.563747670 0.563747670 0.000000000 
Par# 20405#  S(  6,  6)( 23,  3)(  3,   1) | 0.497455089 0.497455089 0.497455089 0.000000000 
Par# 20406#  S(  1,  7)( 23,  3)(  3,   1) | 0.751258611 0.751258611 0.751258611 0.000000000 
Par# 20407#  S(  2,  7)( 23,  3)(  3,   1) | 0.552338971 0.552338971 0.552338971 0.000000000 
Par# 20408#  S(  3,  7)( 23,  3)(  3,   1) | 0.461662401 0.461662401 0.461662401 0.000000000 
Par# 20409#  S(  4,  7)( 23,  3)(  3,   1) | 0.441483704 0.441483704 0.441483704 0.000000000 
Par# 20410#  S(  5,  7)( 23,  3)(  3,   1) | 0.436252330 0.436252330 0.436252330 0.000000000 
Par# 20411#  S(  6,  7)( 23,  3)(  3,   1) | 0.502544911 0.502544911 0.502544911 0.000000000 
Par# 20412#  S(  7,  7)( 23,  3)(  3,   1) | 1.000000000 1.000000000 1.000000000 0.000000000 
Par# 20413#  S(  1,  1)( 24,  3)(  3,   1) | 0.248741389 0.248741389 0.248741389 0.000000000 
Par# 20414#  S(  2,  2)( 24,  3)(  3,   1) | 0.447661029 0.447661029 0.447661029 0.000000000 
Par# 20415#  S(  3,  3)( 24,  3)(  3,   1) | 0.538337599 0.538337599 0.538337599 0.000000000 
Par# 20416#  S(  4,  4)( 24,  3)(  3,   1) | 0.558516296 0.558516296 0.558516296 0.000000000 
Par# 20417#  S(  5,  5)( 24,  3)(  3,   1) | 0.563747670 0.563747670 0.563747670 0.000000000 
Par# 20418#  S(  6,  6)( 24,  3)(  3,   1) | 0.497455089 0.497455089 0.497455089 0.000000000 
Par# 20419#  S(  1,  7)( 24,  3)(  3,   1) | 0.751258611 0.751258611 0.751258611 0.000000000 
Par# 20420#  S(  2,  7)( 24,  3)(  3,   1) | 0.552338971 0.552338971 0.552338971 0.000000000 
Par# 20421#  S(  3,  7)( 24,  3)(  3,   1) | 0.461662401 0.461662401 0.461662401 0.000000000 
Par# 20422#  S(  4,  7)( 24,  3)(  3,   1) | 0.441483704 0.441483704 0.441483704 0.000000000 
Par# 20423#  S(  5,  7)( 24,  3)(  3,   1) | 0.436252330 0.436252330 0.436252330 0.000000000 
Par# 20424#  S(  6,  7)( 24,  3)(  3,   1) | 0.502544911 0.502544911 0.502544911 0.000000000 
Par# 20425#  S(  7,  7)( 24,  3)(  3,   1) | 1.000000000 1.000000000 1.000000000 0.000000000 
Par# 20426#  S(  1,  1)( 25,  3)(  3,   1) | 0.248741389 0.248741389 0.248741389 0.000000000 
Par# 20427#  S(  2,  2)( 25,  3)(  3,   1) | 0.447661029 0.447661029 0.447661029 0.000000000 
Par# 20428#  S(  3,  3)( 25,  3)(  3,   1) | 0.538337599 0.538337599 0.538337599 0.000000000 
Par# 20429#  S(  4,  4)( 25,  3)(  3,   1) | 0.558516296 0.558516296 0.558516296 0.000000000 
Par# 20430#  S(  5,  5)( 25,  3)(  3,   1) | 0.563747670 0.563747670 0.563747670 0.000000000 
Par# 20431#  S(  6,  6)( 25,  3)(  3,   1) | 0.497455089 0.497455089 0.497455089 0.000000000 
Par# 20432#  S(  1,  7)( 25,  3)(  3,   1) | 0.751258611 0.751258611 0.751258611 0.000000000 
Par# 20433#  S(  2,  7)( 25,  3)(  3,   1) | 0.552338971 0.552338971 0.552338971 0.000000000 
Par# 20434#  S(  3,  7)( 25,  3)(  3,   1) | 0.461662401 0.461662401 0.461662401 0.000000000 
Par# 20435#  S(  4,  7)( 25,  3)(  3,   1) | 0.441483704 0.441483704 0.441483704 0.000000000 
Par# 20436#  S(  5,  7)( 25,  3)(  3,   1) | 0.436252330 0.436252330 0.436252330 0.000000000 
Par# 20437#  S(  6,  7)( 25,  3)(  3,   1) | 0.502544911 0.502544911 0.502544911 0.000000000 
Par# 20438#  S(  7,  7)( 25,  3)(  3,   1) | 1.000000000 1.000000000 1.000000000 0.000000000 
Par# 20439#  S(  1,  1)( 26,  3)(  3,   1) | 0.248741389 0.248741389 0.248741389 0.000000000 
Par# 20440#  S(  2,  2)( 26,  3)(  3,   1) | 0.447661029 0.447661029 0.447661029 0.000000000 
Par# 20441#  S(  3,  3)( 26,  3)(  3,   1) | 0.538337599 0.538337599 0.538337599 0.000000000 
Par# 20442#  S(  4,  4)( 26,  3)(  3,   1) | 0.558516296 0.558516296 0.558516296 0.000000000 
Par# 20443#  S(  5,  5)( 26,  3)(  3,   1) | 0.563747670 0.563747670 0.563747670 0.000000000 
Par# 20444#  S(  6,  6)( 26,  3)(  3,   1) | 0.497455089 0.497455089 0.497455089 0.000000000 
Par# 20445#  S(  1,  7)( 26,  3)(  3,   1) | 0.751258611 0.751258611 0.751258611 0.000000000 
Par# 20446#  S(  2,  7)( 26,  3)(  3,   1) | 0.552338971 0.552338971 0.552338971 0.000000000 
Par# 20447#  S(  3,  7)( 26,  3)(  3,   1) | 0.461662401 0.461662401 0.461662401 0.000000000 
Par# 20448#  S(  4,  7)( 26,  3)(  3,   1) | 0.441483704 0.441483704 0.441483704 0.000000000 
Par# 20449#  S(  5,  7)( 26,  3)(  3,   1) | 0.436252330 0.436252330 0.436252330 0.000000000 
Par# 20450#  S(  6,  7)( 26,  3)(  3,   1) | 0.502544911 0.502544911 0.502544911 0.000000000 
Par# 20451#  S(  7,  7)( 26,  3)(  3,   1) | 1.000000000 1.000000000 1.000000000 0.000000000 
Par# 20452#  S(  1,  1)( 27,  3)(  3,   1) | 0.248741389 0.248741389 0.248741389 0.000000000 
Par# 20453#  S(  2,  2)( 27,  3)(  3,   1) | 0.447661029 0.447661029 0.447661029 0.000000000 
Par# 20454#  S(  3,  3)( 27,  3)(  3,   1) | 0.538337599 0.538337599 0.538337599 0.000000000 
Par# 20455#  S(  4,  4)( 27,  3)(  3,   1) | 0.558516296 0.558516296 0.558516296 0.000000000 
Par# 20456#  S(  5,  5)( 27,  3)(  3,   1) | 0.563747670 0.563747670 0.563747670 0.000000000 
Par# 20457#  S(  6,  6)( 27,  3)(  3,   1) | 0.497455089 0.497455089 0.497455089 0.000000000 
Par# 20458#  S(  1,  7)( 27,  3)(  3,   1) | 0.751258611 0.751258611 0.751258611 0.000000000 
Par# 20459#  S(  2,  7)( 27,  3)(  3,   1) | 0.552338971 0.552338971 0.552338971 0.000000000 
Par# 20460#  S(  3,  7)( 27,  3)(  3,   1) | 0.461662401 0.461662401 0.461662401 0.000000000 
Par# 20461#  S(  4,  7)( 27,  3)(  3,   1) | 0.441483704 0.441483704 0.441483704 0.000000000 
Par# 20462#  S(  5,  7)( 27,  3)(  3,   1) | 0.436252330 0.436252330 0.436252330 0.000000000 
Par# 20463#  S(  6,  7)( 27,  3)(  3,   1) | 0.502544911 0.502544911 0.502544911 0.000000000 
Par# 20464#  S(  7,  7)( 27,  3)(  3,   1) | 1.000000000 1.000000000 1.000000000 0.000000000 
Par# 20465#  S(  1,  1)( 28,  3)(  3,   1) | 0.248741389 0.248741389 0.248741389 0.000000000 
Par# 20466#  S(  2,  2)( 28,  3)(  3,   1) | 0.447661029 0.447661029 0.447661029 0.000000000 
Par# 20467#  S(  3,  3)( 28,  3)(  3,   1) | 0.538337599 0.538337599 0.538337599 0.000000000 
Par# 20468#  S(  4,  4)( 28,  3)(  3,   1) | 0.558516296 0.558516296 0.558516296 0.000000000 
Par# 20469#  S(  5,  5)( 28,  3)(  3,   1) | 0.563747670 0.563747670 0.563747670 0.000000000 
Par# 20470#  S(  6,  6)( 28,  3)(  3,   1) | 0.497455089 0.497455089 0.497455089 0.000000000 
Par# 20471#  S(  1,  7)( 28,  3)(  3,   1) | 0.751258611 0.751258611 0.751258611 0.000000000 
Par# 20472#  S(  2,  7)( 28,  3)(  3,   1) | 0.552338971 0.552338971 0.552338971 0.000000000 
Par# 20473#  S(  3,  7)( 28,  3)(  3,   1) | 0.461662401 0.461662401 0.461662401 0.000000000 
Par# 20474#  S(  4,  7)( 28,  3)(  3,   1) | 0.441483704 0.441483704 0.441483704 0.000000000 
Par# 20475#  S(  5,  7)( 28,  3)(  3,   1) | 0.436252330 0.436252330 0.436252330 0.000000000 
Par# 20476#  S(  6,  7)( 28,  3)(  3,   1) | 0.502544911 0.502544911 0.502544911 0.000000000 
Par# 20477#  S(  7,  7)( 28,  3)(  3,   1) | 1.000000000 1.000000000 1.000000000 0.000000000 
Par# 20478#  S(  1,  1)( 29,  3)(  3,   1) | 0.248741389 0.248741389 0.248741389 0.000000000 
Par# 20479#  S(  2,  2)( 29,  3)(  3,   1) | 0.447661029 0.447661029 0.447661029 0.000000000 
Par# 20480#  S(  3,  3)( 29,  3)(  3,   1) | 0.538337599 0.538337599 0.538337599 0.000000000 
Par# 20481#  S(  4,  4)( 29,  3)(  3,   1) | 0.558516296 0.558516296 0.558516296 0.000000000 
Par# 20482#  S(  5,  5)( 29,  3)(  3,   1) | 0.563747670 0.563747670 0.563747670 0.000000000 
Par# 20483#  S(  6,  6)( 29,  3)(  3,   1) | 0.497455089 0.497455089 0.497455089 0.000000000 
Par# 20484#  S(  1,  7)( 29,  3)(  3,   1) | 0.751258611 0.751258611 0.751258611 0.000000000 
Par# 20485#  S(  2,  7)( 29,  3)(  3,   1) | 0.552338971 0.552338971 0.552338971 0.000000000 
Par# 20486#  S(  3,  7)( 29,  3)(  3,   1) | 0.461662401 0.461662401 0.461662401 0.000000000 
Par# 20487#  S(  4,  7)( 29,  3)(  3,   1) | 0.441483704 0.441483704 0.441483704 0.000000000 
Par# 20488#  S(  5,  7)( 29,  3)(  3,   1) | 0.436252330 0.436252330 0.436252330 0.000000000 
Par# 20489#  S(  6,  7)( 29,  3)(  3,   1) | 0.502544911 0.502544911 0.502544911 0.000000000 
Par# 20490#  S(  7,  7)( 29,  3)(  3,   1) | 1.000000000 1.000000000 1.000000000 0.000000000 
Par# 20491#  S(  1,  1)( 30,  3)(  3,   1) | 0.248741389 0.248741389 0.248741389 0.000000000 
Par# 20492#  S(  2,  2)( 30,  3)(  3,   1) | 0.447661029 0.447661029 0.447661029 0.000000000 
Par# 20493#  S(  3,  3)( 30,  3)(  3,   1) | 0.538337599 0.538337599 0.538337599 0.000000000 
Par# 20494#  S(  4,  4)( 30,  3)(  3,   1) | 0.558516296 0.558516296 0.558516296 0.000000000 
Par# 20495#  S(  5,  5)( 30,  3)(  3,   1) | 0.563747670 0.563747670 0.563747670 0.000000000 
Par# 20496#  S(  6,  6)( 30,  3)(  3,   1) | 0.497455089 0.497455089 0.497455089 0.000000000 
Par# 20497#  S(  1,  7)( 30,  3)(  3,   1) | 0.751258611 0.751258611 0.751258611 0.000000000 
Par# 20498#  S(  2,  7)( 30,  3)(  3,   1) | 0.552338971 0.552338971 0.552338971 0.000000000 
Par# 20499#  S(  3,  7)( 30,  3)(  3,   1) | 0.461662401 0.461662401 0.461662401 0.000000000 
Par# 20500#  S(  4,  7)( 30,  3)(  3,   1) | 0.441483704 0.441483704 0.441483704 0.000000000 
Par# 20501#  S(  5,  7)( 30,  3)(  3,   1) | 0.436252330 0.436252330 0.436252330 0.000000000 
Par# 20502#  S(  6,  7)( 30,  3)(  3,   1) | 0.502544911 0.502544911 0.502544911 0.000000000 
Par# 20503#  S(  7,  7)( 30,  3)(  3,   1) | 1.000000000 1.000000000 1.000000000 0.000000000 
Par# 20504#  S(  1,  1)( 31,  3)(  3,   1) | 0.248741389 0.248741389 0.248741389 0.000000000 
Par# 20505#  S(  2,  2)( 31,  3)(  3,   1) | 0.447661029 0.447661029 0.447661029 0.000000000 
Par# 20506#  S(  3,  3)( 31,  3)(  3,   1) | 0.538337599 0.538337599 0.538337599 0.000000000 
Par# 20507#  S(  4,  4)( 31,  3)(  3,   1) | 0.558516296 0.558516296 0.558516296 0.000000000 
Par# 20508#  S(  5,  5)( 31,  3)(  3,   1) | 0.563747670 0.563747670 0.563747670 0.000000000 
Par# 20509#  S(  6,  6)( 31,  3)(  3,   1) | 0.497455089 0.497455089 0.497455089 0.000000000 
Par# 20510#  S(  1,  7)( 31,  3)(  3,   1) | 0.751258611 0.751258611 0.751258611 0.000000000 
Par# 20511#  S(  2,  7)( 31,  3)(  3,   1) | 0.552338971 0.552338971 0.552338971 0.000000000 
Par# 20512#  S(  3,  7)( 31,  3)(  3,   1) | 0.461662401 0.461662401 0.461662401 0.000000000 
Par# 20513#  S(  4,  7)( 31,  3)(  3,   1) | 0.441483704 0.441483704 0.441483704 0.000000000 
Par# 20514#  S(  5,  7)( 31,  3)(  3,   1) | 0.436252330 0.436252330 0.436252330 0.000000000 
Par# 20515#  S(  6,  7)( 31,  3)(  3,   1) | 0.502544911 0.502544911 0.502544911 0.000000000 
Par# 20516#  S(  7,  7)( 31,  3)(  3,   1) | 1.000000000 1.000000000 1.000000000 0.000000000 
Par# 20517#  S(  1,  1)( 32,  3)(  3,   1) | 0.248741389 0.248741389 0.248741389 0.000000000 
Par# 20518#  S(  2,  2)( 32,  3)(  3,   1) | 0.447661029 0.447661029 0.447661029 0.000000000 
Par# 20519#  S(  3,  3)( 32,  3)(  3,   1) | 0.538337599 0.538337599 0.538337599 0.000000000 
Par# 20520#  S(  4,  4)( 32,  3)(  3,   1) | 0.558516296 0.558516296 0.558516296 0.000000000 
Par# 20521#  S(  5,  5)( 32,  3)(  3,   1) | 0.563747670 0.563747670 0.563747670 0.000000000 
Par# 20522#  S(  6,  6)( 32,  3)(  3,   1) | 0.497455089 0.497455089 0.497455089 0.000000000 
Par# 20523#  S(  1,  7)( 32,  3)(  3,   1) | 0.751258611 0.751258611 0.751258611 0.000000000 
Par# 20524#  S(  2,  7)( 32,  3)(  3,   1) | 0.552338971 0.552338971 0.552338971 0.000000000 
Par# 20525#  S(  3,  7)( 32,  3)(  3,   1) | 0.461662401 0.461662401 0.461662401 0.000000000 
Par# 20526#  S(  4,  7)( 32,  3)(  3,   1) | 0.441483704 0.441483704 0.441483704 0.000000000 
Par# 20527#  S(  5,  7)( 32,  3)(  3,   1) | 0.436252330 0.436252330 0.436252330 0.000000000 
Par# 20528#  S(  6,  7)( 32,  3)(  3,   1) | 0.502544911 0.502544911 0.502544911 0.000000000 
Par# 20529#  S(  7,  7)( 32,  3)(  3,   1) | 1.000000000 1.000000000 1.000000000 0.000000000 
Par# 20530#  S(  1,  1)( 33,  3)(  3,   1) | 0.248741389 0.248741389 0.248741389 0.000000000 
Par# 20531#  S(  2,  2)( 33,  3)(  3,   1) | 0.447661029 0.447661029 0.447661029 0.000000000 
Par# 20532#  S(  3,  3)( 33,  3)(  3,   1) | 0.538337599 0.538337599 0.538337599 0.000000000 
Par# 20533#  S(  4,  4)( 33,  3)(  3,   1) | 0.558516296 0.558516296 0.558516296 0.000000000 
Par# 20534#  S(  5,  5)( 33,  3)(  3,   1) | 0.563747670 0.563747670 0.563747670 0.000000000 
Par# 20535#  S(  6,  6)( 33,  3)(  3,   1) | 0.497455089 0.497455089 0.497455089 0.000000000 
Par# 20536#  S(  1,  7)( 33,  3)(  3,   1) | 0.751258611 0.751258611 0.751258611 0.000000000 
Par# 20537#  S(  2,  7)( 33,  3)(  3,   1) | 0.552338971 0.552338971 0.552338971 0.000000000 
Par# 20538#  S(  3,  7)( 33,  3)(  3,   1) | 0.461662401 0.461662401 0.461662401 0.000000000 
Par# 20539#  S(  4,  7)( 33,  3)(  3,   1) | 0.441483704 0.441483704 0.441483704 0.000000000 
Par# 20540#  S(  5,  7)( 33,  3)(  3,   1) | 0.436252330 0.436252330 0.436252330 0.000000000 
Par# 20541#  S(  6,  7)( 33,  3)(  3,   1) | 0.502544911 0.502544911 0.502544911 0.000000000 
Par# 20542#  S(  7,  7)( 33,  3)(  3,   1) | 1.000000000 1.000000000 1.000000000 0.000000000 
Par# 20543#  S(  1,  1)( 34,  3)(  3,   1) | 0.248741389 0.248741389 0.248741389 0.000000000 
Par# 20544#  S(  2,  2)( 34,  3)(  3,   1) | 0.447661029 0.447661029 0.447661029 0.000000000 
Par# 20545#  S(  3,  3)( 34,  3)(  3,   1) | 0.538337599 0.538337599 0.538337599 0.000000000 
Par# 20546#  S(  4,  4)( 34,  3)(  3,   1) | 0.558516296 0.558516296 0.558516296 0.000000000 
Par# 20547#  S(  5,  5)( 34,  3)(  3,   1) | 0.563747670 0.563747670 0.563747670 0.000000000 
Par# 20548#  S(  6,  6)( 34,  3)(  3,   1) | 0.497455089 0.497455089 0.497455089 0.000000000 
Par# 20549#  S(  1,  7)( 34,  3)(  3,   1) | 0.751258611 0.751258611 0.751258611 0.000000000 
Par# 20550#  S(  2,  7)( 34,  3)(  3,   1) | 0.552338971 0.552338971 0.552338971 0.000000000 
Par# 20551#  S(  3,  7)( 34,  3)(  3,   1) | 0.461662401 0.461662401 0.461662401 0.000000000 
Par# 20552#  S(  4,  7)( 34,  3)(  3,   1) | 0.441483704 0.441483704 0.441483704 0.000000000 
Par# 20553#  S(  5,  7)( 34,  3)(  3,   1) | 0.436252330 0.436252330 0.436252330 0.000000000 
Par# 20554#  S(  6,  7)( 34,  3)(  3,   1) | 0.502544911 0.502544911 0.502544911 0.000000000 
Par# 20555#  S(  7,  7)( 34,  3)(  3,   1) | 1.000000000 1.000000000 1.000000000 0.000000000 
Par# 20556#  S(  1,  1)( 35,  3)(  3,   1) | 0.248741389 0.248741389 0.248741389 0.000000000 
Par# 20557#  S(  2,  2)( 35,  3)(  3,   1) | 0.447661029 0.447661029 0.447661029 0.000000000 
Par# 20558#  S(  3,  3)( 35,  3)(  3,   1) | 0.538337599 0.538337599 0.538337599 0.000000000 
Par# 20559#  S(  4,  4)( 35,  3)(  3,   1) | 0.558516296 0.558516296 0.558516296 0.000000000 
Par# 20560#  S(  5,  5)( 35,  3)(  3,   1) | 0.563747670 0.563747670 0.563747670 0.000000000 
Par# 20561#  S(  6,  6)( 35,  3)(  3,   1) | 0.497455089 0.497455089 0.497455089 0.000000000 
Par# 20562#  S(  1,  7)( 35,  3)(  3,   1) | 0.751258611 0.751258611 0.751258611 0.000000000 
Par# 20563#  S(  2,  7)( 35,  3)(  3,   1) | 0.552338971 0.552338971 0.552338971 0.000000000 
Par# 20564#  S(  3,  7)( 35,  3)(  3,   1) | 0.461662401 0.461662401 0.461662401 0.000000000 
Par# 20565#  S(  4,  7)( 35,  3)(  3,   1) | 0.441483704 0.441483704 0.441483704 0.000000000 
Par# 20566#  S(  5,  7)( 35,  3)(  3,   1) | 0.436252330 0.436252330 0.436252330 0.000000000 
Par# 20567#  S(  6,  7)( 35,  3)(  3,   1) | 0.502544911 0.502544911 0.502544911 0.000000000 
Par# 20568#  S(  7,  7)( 35,  3)(  3,   1) | 1.000000000 1.000000000 1.000000000 0.000000000 
Par# 20569#  S(  1,  1)( 36,  3)(  3,   1) | 0.248741389 0.248741389 0.248741389 0.000000000 
Par# 20570#  S(  2,  2)( 36,  3)(  3,   1) | 0.447661029 0.447661029 0.447661029 0.000000000 
Par# 20571#  S(  3,  3)( 36,  3)(  3,   1) | 0.538337599 0.538337599 0.538337599 0.000000000 
Par# 20572#  S(  4,  4)( 36,  3)(  3,   1) | 0.558516296 0.558516296 0.558516296 0.000000000 
Par# 20573#  S(  5,  5)( 36,  3)(  3,   1) | 0.563747670 0.563747670 0.563747670 0.000000000 
Par# 20574#  S(  6,  6)( 36,  3)(  3,   1) | 0.497455089 0.497455089 0.497455089 0.000000000 
Par# 20575#  S(  1,  7)( 36,  3)(  3,   1) | 0.751258611 0.751258611 0.751258611 0.000000000 
Par# 20576#  S(  2,  7)( 36,  3)(  3,   1) | 0.552338971 0.552338971 0.552338971 0.000000000 
Par# 20577#  S(  3,  7)( 36,  3)(  3,   1) | 0.461662401 0.461662401 0.461662401 0.000000000 
Par# 20578#  S(  4,  7)( 36,  3)(  3,   1) | 0.441483704 0.441483704 0.441483704 0.000000000 
Par# 20579#  S(  5,  7)( 36,  3)(  3,   1) | 0.436252330 0.436252330 0.436252330 0.000000000 
Par# 20580#  S(  6,  7)( 36,  3)(  3,   1) | 0.502544911 0.502544911 0.502544911 0.000000000 
Par# 20581#  S(  7,  7)( 36,  3)(  3,   1) | 1.000000000 1.000000000 1.000000000 0.000000000 
Par# 20582#  S(  1,  1)( 37,  3)(  3,   1) | 0.248741389 0.248741389 0.248741389 0.000000000 
Par# 20583#  S(  2,  2)( 37,  3)(  3,   1) | 0.447661029 0.447661029 0.447661029 0.000000000 
Par# 20584#  S(  3,  3)( 37,  3)(  3,   1) | 0.538337599 0.538337599 0.538337599 0.000000000 
Par# 20585#  S(  4,  4)( 37,  3)(  3,   1) | 0.558516296 0.558516296 0.558516296 0.000000000 
Par# 20586#  S(  5,  5)( 37,  3)(  3,   1) | 0.563747670 0.563747670 0.563747670 0.000000000 
Par# 20587#  S(  6,  6)( 37,  3)(  3,   1) | 0.497455089 0.497455089 0.497455089 0.000000000 
Par# 20588#  S(  1,  7)( 37,  3)(  3,   1) | 0.751258611 0.751258611 0.751258611 0.000000000 
Par# 20589#  S(  2,  7)( 37,  3)(  3,   1) | 0.552338971 0.552338971 0.552338971 0.000000000 
Par# 20590#  S(  3,  7)( 37,  3)(  3,   1) | 0.461662401 0.461662401 0.461662401 0.000000000 
Par# 20591#  S(  4,  7)( 37,  3)(  3,   1) | 0.441483704 0.441483704 0.441483704 0.000000000 
Par# 20592#  S(  5,  7)( 37,  3)(  3,   1) | 0.436252330 0.436252330 0.436252330 0.000000000 
Par# 20593#  S(  6,  7)( 37,  3)(  3,   1) | 0.502544911 0.502544911 0.502544911 0.000000000 
Par# 20594#  S(  7,  7)( 37,  3)(  3,   1) | 1.000000000 1.000000000 1.000000000 0.000000000 
Par# 20595#  S(  1,  1)(  4,  4)(  3,   1) | 0.248741389 0.248741389 0.248741389 0.000000000 
Par# 20596#  S(  2,  2)(  4,  4)(  3,   1) | 0.447661029 0.447661029 0.447661029 0.000000000 
Par# 20597#  S(  3,  3)(  4,  4)(  3,   1) | 0.538337599 0.538337599 0.538337599 0.000000000 
Par# 20598#  S(  4,  4)(  4,  4)(  3,   1) | 0.558516296 0.558516296 0.558516296 0.000000000 
Par# 20599#  S(  5,  5)(  4,  4)(  3,   1) | 0.563747670 0.563747670 0.563747670 0.000000000 
Par# 20600#  S(  6,  6)(  4,  4)(  3,   1) | 0.497455089 0.497455089 0.497455089 0.000000000 
Par# 20601#  S(  1,  7)(  4,  4)(  3,   1) | 0.751258611 0.751258611 0.751258611 0.000000000 
Par# 20602#  S(  2,  7)(  4,  4)(  3,   1) | 0.552338971 0.552338971 0.552338971 0.000000000 
Par# 20603#  S(  3,  7)(  4,  4)(  3,   1) | 0.461662401 0.461662401 0.461662401 0.000000000 
Par# 20604#  S(  4,  7)(  4,  4)(  3,   1) | 0.441483704 0.441483704 0.441483704 0.000000000 
Par# 20605#  S(  5,  7)(  4,  4)(  3,   1) | 0.436252330 0.436252330 0.436252330 0.000000000 
Par# 20606#  S(  6,  7)(  4,  4)(  3,   1) | 0.502544911 0.502544911 0.502544911 0.000000000 
Par# 20607#  S(  7,  7)(  4,  4)(  3,   1) | 1.000000000 1.000000000 1.000000000 0.000000000 
Par# 20608#  S(  1,  1)(  5,  4)(  3,   1) | 0.248741389 0.248741389 0.248741389 0.000000000 
Par# 20609#  S(  2,  2)(  5,  4)(  3,   1) | 0.447661029 0.447661029 0.447661029 0.000000000 
Par# 20610#  S(  3,  3)(  5,  4)(  3,   1) | 0.538337599 0.538337599 0.538337599 0.000000000 
Par# 20611#  S(  4,  4)(  5,  4)(  3,   1) | 0.558516296 0.558516296 0.558516296 0.000000000 
Par# 20612#  S(  5,  5)(  5,  4)(  3,   1) | 0.563747670 0.563747670 0.563747670 0.000000000 
Par# 20613#  S(  6,  6)(  5,  4)(  3,   1) | 0.497455089 0.497455089 0.497455089 0.000000000 
Par# 20614#  S(  1,  7)(  5,  4)(  3,   1) | 0.751258611 0.751258611 0.751258611 0.000000000 
Par# 20615#  S(  2,  7)(  5,  4)(  3,   1) | 0.552338971 0.552338971 0.552338971 0.000000000 
Par# 20616#  S(  3,  7)(  5,  4)(  3,   1) | 0.461662401 0.461662401 0.461662401 0.000000000 
Par# 20617#  S(  4,  7)(  5,  4)(  3,   1) | 0.441483704 0.441483704 0.441483704 0.000000000 
Par# 20618#  S(  5,  7)(  5,  4)(  3,   1) | 0.436252330 0.436252330 0.436252330 0.000000000 
Par# 20619#  S(  6,  7)(  5,  4)(  3,   1) | 0.502544911 0.502544911 0.502544911 0.000000000 
Par# 20620#  S(  7,  7)(  5,  4)(  3,   1) | 1.000000000 1.000000000 1.000000000 0.000000000 
Par# 20621#  S(  1,  1)(  6,  4)(  3,   1) | 0.248741389 0.248741389 0.248741389 0.000000000 
Par# 20622#  S(  2,  2)(  6,  4)(  3,   1) | 0.447661029 0.447661029 0.447661029 0.000000000 
Par# 20623#  S(  3,  3)(  6,  4)(  3,   1) | 0.538337599 0.538337599 0.538337599 0.000000000 
Par# 20624#  S(  4,  4)(  6,  4)(  3,   1) | 0.558516296 0.558516296 0.558516296 0.000000000 
Par# 20625#  S(  5,  5)(  6,  4)(  3,   1) | 0.563747670 0.563747670 0.563747670 0.000000000 
Par# 20626#  S(  6,  6)(  6,  4)(  3,   1) | 0.497455089 0.497455089 0.497455089 0.000000000 
Par# 20627#  S(  1,  7)(  6,  4)(  3,   1) | 0.751258611 0.751258611 0.751258611 0.000000000 
Par# 20628#  S(  2,  7)(  6,  4)(  3,   1) | 0.552338971 0.552338971 0.552338971 0.000000000 
Par# 20629#  S(  3,  7)(  6,  4)(  3,   1) | 0.461662401 0.461662401 0.461662401 0.000000000 
Par# 20630#  S(  4,  7)(  6,  4)(  3,   1) | 0.441483704 0.441483704 0.441483704 0.000000000 
Par# 20631#  S(  5,  7)(  6,  4)(  3,   1) | 0.436252330 0.436252330 0.436252330 0.000000000 
Par# 20632#  S(  6,  7)(  6,  4)(  3,   1) | 0.502544911 0.502544911 0.502544911 0.000000000 
Par# 20633#  S(  7,  7)(  6,  4)(  3,   1) | 1.000000000 1.000000000 1.000000000 0.000000000 
Par# 20634#  S(  1,  1)(  7,  4)(  3,   1) | 0.248741389 0.248741389 0.248741389 0.000000000 
Par# 20635#  S(  2,  2)(  7,  4)(  3,   1) | 0.447661029 0.447661029 0.447661029 0.000000000 
Par# 20636#  S(  3,  3)(  7,  4)(  3,   1) | 0.538337599 0.538337599 0.538337599 0.000000000 
Par# 20637#  S(  4,  4)(  7,  4)(  3,   1) | 0.558516296 0.558516296 0.558516296 0.000000000 
Par# 20638#  S(  5,  5)(  7,  4)(  3,   1) | 0.563747670 0.563747670 0.563747670 0.000000000 
Par# 20639#  S(  6,  6)(  7,  4)(  3,   1) | 0.497455089 0.497455089 0.497455089 0.000000000 
Par# 20640#  S(  1,  7)(  7,  4)(  3,   1) | 0.751258611 0.751258611 0.751258611 0.000000000 
Par# 20641#  S(  2,  7)(  7,  4)(  3,   1) | 0.552338971 0.552338971 0.552338971 0.000000000 
Par# 20642#  S(  3,  7)(  7,  4)(  3,   1) | 0.461662401 0.461662401 0.461662401 0.000000000 
Par# 20643#  S(  4,  7)(  7,  4)(  3,   1) | 0.441483704 0.441483704 0.441483704 0.000000000 
Par# 20644#  S(  5,  7)(  7,  4)(  3,   1) | 0.436252330 0.436252330 0.436252330 0.000000000 
Par# 20645#  S(  6,  7)(  7,  4)(  3,   1) | 0.502544911 0.502544911 0.502544911 0.000000000 
Par# 20646#  S(  7,  7)(  7,  4)(  3,   1) | 1.000000000 1.000000000 1.000000000 0.000000000 
Par# 20647#  S(  1,  1)(  8,  4)(  3,   1) | 0.248741389 0.248741389 0.248741389 0.000000000 
Par# 20648#  S(  2,  2)(  8,  4)(  3,   1) | 0.447661029 0.447661029 0.447661029 0.000000000 
Par# 20649#  S(  3,  3)(  8,  4)(  3,   1) | 0.538337599 0.538337599 0.538337599 0.000000000 
Par# 20650#  S(  4,  4)(  8,  4)(  3,   1) | 0.558516296 0.558516296 0.558516296 0.000000000 
Par# 20651#  S(  5,  5)(  8,  4)(  3,   1) | 0.563747670 0.563747670 0.563747670 0.000000000 
Par# 20652#  S(  6,  6)(  8,  4)(  3,   1) | 0.497455089 0.497455089 0.497455089 0.000000000 
Par# 20653#  S(  1,  7)(  8,  4)(  3,   1) | 0.751258611 0.751258611 0.751258611 0.000000000 
Par# 20654#  S(  2,  7)(  8,  4)(  3,   1) | 0.552338971 0.552338971 0.552338971 0.000000000 
Par# 20655#  S(  3,  7)(  8,  4)(  3,   1) | 0.461662401 0.461662401 0.461662401 0.000000000 
Par# 20656#  S(  4,  7)(  8,  4)(  3,   1) | 0.441483704 0.441483704 0.441483704 0.000000000 
Par# 20657#  S(  5,  7)(  8,  4)(  3,   1) | 0.436252330 0.436252330 0.436252330 0.000000000 
Par# 20658#  S(  6,  7)(  8,  4)(  3,   1) | 0.502544911 0.502544911 0.502544911 0.000000000 
Par# 20659#  S(  7,  7)(  8,  4)(  3,   1) | 1.000000000 1.000000000 1.000000000 0.000000000 
Par# 20660#  S(  1,  1)(  9,  4)(  3,   1) | 0.248741389 0.248741389 0.248741389 0.000000000 
Par# 20661#  S(  2,  2)(  9,  4)(  3,   1) | 0.447661029 0.447661029 0.447661029 0.000000000 
Par# 20662#  S(  3,  3)(  9,  4)(  3,   1) | 0.538337599 0.538337599 0.538337599 0.000000000 
Par# 20663#  S(  4,  4)(  9,  4)(  3,   1) | 0.558516296 0.558516296 0.558516296 0.000000000 
Par# 20664#  S(  5,  5)(  9,  4)(  3,   1) | 0.563747670 0.563747670 0.563747670 0.000000000 
Par# 20665#  S(  6,  6)(  9,  4)(  3,   1) | 0.497455089 0.497455089 0.497455089 0.000000000 
Par# 20666#  S(  1,  7)(  9,  4)(  3,   1) | 0.751258611 0.751258611 0.751258611 0.000000000 
Par# 20667#  S(  2,  7)(  9,  4)(  3,   1) | 0.552338971 0.552338971 0.552338971 0.000000000 
Par# 20668#  S(  3,  7)(  9,  4)(  3,   1) | 0.461662401 0.461662401 0.461662401 0.000000000 
Par# 20669#  S(  4,  7)(  9,  4)(  3,   1) | 0.441483704 0.441483704 0.441483704 0.000000000 
Par# 20670#  S(  5,  7)(  9,  4)(  3,   1) | 0.436252330 0.436252330 0.436252330 0.000000000 
Par# 20671#  S(  6,  7)(  9,  4)(  3,   1) | 0.502544911 0.502544911 0.502544911 0.000000000 
Par# 20672#  S(  7,  7)(  9,  4)(  3,   1) | 1.000000000 1.000000000 1.000000000 0.000000000 
Par# 20673#  S(  1,  1)( 10,  4)(  3,   1) | 0.248741389 0.248741389 0.248741389 0.000000000 
Par# 20674#  S(  2,  2)( 10,  4)(  3,   1) | 0.447661029 0.447661029 0.447661029 0.000000000 
Par# 20675#  S(  3,  3)( 10,  4)(  3,   1) | 0.538337599 0.538337599 0.538337599 0.000000000 
Par# 20676#  S(  4,  4)( 10,  4)(  3,   1) | 0.558516296 0.558516296 0.558516296 0.000000000 
Par# 20677#  S(  5,  5)( 10,  4)(  3,   1) | 0.563747670 0.563747670 0.563747670 0.000000000 
Par# 20678#  S(  6,  6)( 10,  4)(  3,   1) | 0.497455089 0.497455089 0.497455089 0.000000000 
Par# 20679#  S(  1,  7)( 10,  4)(  3,   1) | 0.751258611 0.751258611 0.751258611 0.000000000 
Par# 20680#  S(  2,  7)( 10,  4)(  3,   1) | 0.552338971 0.552338971 0.552338971 0.000000000 
Par# 20681#  S(  3,  7)( 10,  4)(  3,   1) | 0.461662401 0.461662401 0.461662401 0.000000000 
Par# 20682#  S(  4,  7)( 10,  4)(  3,   1) | 0.441483704 0.441483704 0.441483704 0.000000000 
Par# 20683#  S(  5,  7)( 10,  4)(  3,   1) | 0.436252330 0.436252330 0.436252330 0.000000000 
Par# 20684#  S(  6,  7)( 10,  4)(  3,   1) | 0.502544911 0.502544911 0.502544911 0.000000000 
Par# 20685#  S(  7,  7)( 10,  4)(  3,   1) | 1.000000000 1.000000000 1.000000000 0.000000000 
Par# 20686#  S(  1,  1)( 11,  4)(  3,   1) | 0.248741389 0.248741389 0.248741389 0.000000000 
Par# 20687#  S(  2,  2)( 11,  4)(  3,   1) | 0.447661029 0.447661029 0.447661029 0.000000000 
Par# 20688#  S(  3,  3)( 11,  4)(  3,   1) | 0.538337599 0.538337599 0.538337599 0.000000000 
Par# 20689#  S(  4,  4)( 11,  4)(  3,   1) | 0.558516296 0.558516296 0.558516296 0.000000000 
Par# 20690#  S(  5,  5)( 11,  4)(  3,   1) | 0.563747670 0.563747670 0.563747670 0.000000000 
Par# 20691#  S(  6,  6)( 11,  4)(  3,   1) | 0.497455089 0.497455089 0.497455089 0.000000000 
Par# 20692#  S(  1,  7)( 11,  4)(  3,   1) | 0.751258611 0.751258611 0.751258611 0.000000000 
Par# 20693#  S(  2,  7)( 11,  4)(  3,   1) | 0.552338971 0.552338971 0.552338971 0.000000000 
Par# 20694#  S(  3,  7)( 11,  4)(  3,   1) | 0.461662401 0.461662401 0.461662401 0.000000000 
Par# 20695#  S(  4,  7)( 11,  4)(  3,   1) | 0.441483704 0.441483704 0.441483704 0.000000000 
Par# 20696#  S(  5,  7)( 11,  4)(  3,   1) | 0.436252330 0.436252330 0.436252330 0.000000000 
Par# 20697#  S(  6,  7)( 11,  4)(  3,   1) | 0.502544911 0.502544911 0.502544911 0.000000000 
Par# 20698#  S(  7,  7)( 11,  4)(  3,   1) | 1.000000000 1.000000000 1.000000000 0.000000000 
Par# 20699#  S(  1,  1)( 12,  4)(  3,   1) | 0.248741389 0.248741389 0.248741389 0.000000000 
Par# 20700#  S(  2,  2)( 12,  4)(  3,   1) | 0.447661029 0.447661029 0.447661029 0.000000000 
Par# 20701#  S(  3,  3)( 12,  4)(  3,   1) | 0.538337599 0.538337599 0.538337599 0.000000000 
Par# 20702#  S(  4,  4)( 12,  4)(  3,   1) | 0.558516296 0.558516296 0.558516296 0.000000000 
Par# 20703#  S(  5,  5)( 12,  4)(  3,   1) | 0.563747670 0.563747670 0.563747670 0.000000000 
Par# 20704#  S(  6,  6)( 12,  4)(  3,   1) | 0.497455089 0.497455089 0.497455089 0.000000000 
Par# 20705#  S(  1,  7)( 12,  4)(  3,   1) | 0.751258611 0.751258611 0.751258611 0.000000000 
Par# 20706#  S(  2,  7)( 12,  4)(  3,   1) | 0.552338971 0.552338971 0.552338971 0.000000000 
Par# 20707#  S(  3,  7)( 12,  4)(  3,   1) | 0.461662401 0.461662401 0.461662401 0.000000000 
Par# 20708#  S(  4,  7)( 12,  4)(  3,   1) | 0.441483704 0.441483704 0.441483704 0.000000000 
Par# 20709#  S(  5,  7)( 12,  4)(  3,   1) | 0.436252330 0.436252330 0.436252330 0.000000000 
Par# 20710#  S(  6,  7)( 12,  4)(  3,   1) | 0.502544911 0.502544911 0.502544911 0.000000000 
Par# 20711#  S(  7,  7)( 12,  4)(  3,   1) | 1.000000000 1.000000000 1.000000000 0.000000000 
Par# 20712#  S(  1,  1)( 13,  4)(  3,   1) | 0.248741389 0.248741389 0.248741389 0.000000000 
Par# 20713#  S(  2,  2)( 13,  4)(  3,   1) | 0.447661029 0.447661029 0.447661029 0.000000000 
Par# 20714#  S(  3,  3)( 13,  4)(  3,   1) | 0.538337599 0.538337599 0.538337599 0.000000000 
Par# 20715#  S(  4,  4)( 13,  4)(  3,   1) | 0.558516296 0.558516296 0.558516296 0.000000000 
Par# 20716#  S(  5,  5)( 13,  4)(  3,   1) | 0.563747670 0.563747670 0.563747670 0.000000000 
Par# 20717#  S(  6,  6)( 13,  4)(  3,   1) | 0.497455089 0.497455089 0.497455089 0.000000000 
Par# 20718#  S(  1,  7)( 13,  4)(  3,   1) | 0.751258611 0.751258611 0.751258611 0.000000000 
Par# 20719#  S(  2,  7)( 13,  4)(  3,   1) | 0.552338971 0.552338971 0.552338971 0.000000000 
Par# 20720#  S(  3,  7)( 13,  4)(  3,   1) | 0.461662401 0.461662401 0.461662401 0.000000000 
Par# 20721#  S(  4,  7)( 13,  4)(  3,   1) | 0.441483704 0.441483704 0.441483704 0.000000000 
Par# 20722#  S(  5,  7)( 13,  4)(  3,   1) | 0.436252330 0.436252330 0.436252330 0.000000000 
Par# 20723#  S(  6,  7)( 13,  4)(  3,   1) | 0.502544911 0.502544911 0.502544911 0.000000000 
Par# 20724#  S(  7,  7)( 13,  4)(  3,   1) | 1.000000000 1.000000000 1.000000000 0.000000000 
Par# 20725#  S(  1,  1)( 14,  4)(  3,   1) | 0.248741389 0.248741389 0.248741389 0.000000000 
Par# 20726#  S(  2,  2)( 14,  4)(  3,   1) | 0.447661029 0.447661029 0.447661029 0.000000000 
Par# 20727#  S(  3,  3)( 14,  4)(  3,   1) | 0.538337599 0.538337599 0.538337599 0.000000000 
Par# 20728#  S(  4,  4)( 14,  4)(  3,   1) | 0.558516296 0.558516296 0.558516296 0.000000000 
Par# 20729#  S(  5,  5)( 14,  4)(  3,   1) | 0.563747670 0.563747670 0.563747670 0.000000000 
Par# 20730#  S(  6,  6)( 14,  4)(  3,   1) | 0.497455089 0.497455089 0.497455089 0.000000000 
Par# 20731#  S(  1,  7)( 14,  4)(  3,   1) | 0.751258611 0.751258611 0.751258611 0.000000000 
Par# 20732#  S(  2,  7)( 14,  4)(  3,   1) | 0.552338971 0.552338971 0.552338971 0.000000000 
Par# 20733#  S(  3,  7)( 14,  4)(  3,   1) | 0.461662401 0.461662401 0.461662401 0.000000000 
Par# 20734#  S(  4,  7)( 14,  4)(  3,   1) | 0.441483704 0.441483704 0.441483704 0.000000000 
Par# 20735#  S(  5,  7)( 14,  4)(  3,   1) | 0.436252330 0.436252330 0.436252330 0.000000000 
Par# 20736#  S(  6,  7)( 14,  4)(  3,   1) | 0.502544911 0.502544911 0.502544911 0.000000000 
Par# 20737#  S(  7,  7)( 14,  4)(  3,   1) | 1.000000000 1.000000000 1.000000000 0.000000000 
Par# 20738#  S(  1,  1)( 15,  4)(  3,   1) | 0.248741389 0.248741389 0.248741389 0.000000000 
Par# 20739#  S(  2,  2)( 15,  4)(  3,   1) | 0.447661029 0.447661029 0.447661029 0.000000000 
Par# 20740#  S(  3,  3)( 15,  4)(  3,   1) | 0.538337599 0.538337599 0.538337599 0.000000000 
Par# 20741#  S(  4,  4)( 15,  4)(  3,   1) | 0.558516296 0.558516296 0.558516296 0.000000000 
Par# 20742#  S(  5,  5)( 15,  4)(  3,   1) | 0.563747670 0.563747670 0.563747670 0.000000000 
Par# 20743#  S(  6,  6)( 15,  4)(  3,   1) | 0.497455089 0.497455089 0.497455089 0.000000000 
Par# 20744#  S(  1,  7)( 15,  4)(  3,   1) | 0.751258611 0.751258611 0.751258611 0.000000000 
Par# 20745#  S(  2,  7)( 15,  4)(  3,   1) | 0.552338971 0.552338971 0.552338971 0.000000000 
Par# 20746#  S(  3,  7)( 15,  4)(  3,   1) | 0.461662401 0.461662401 0.461662401 0.000000000 
Par# 20747#  S(  4,  7)( 15,  4)(  3,   1) | 0.441483704 0.441483704 0.441483704 0.000000000 
Par# 20748#  S(  5,  7)( 15,  4)(  3,   1) | 0.436252330 0.436252330 0.436252330 0.000000000 
Par# 20749#  S(  6,  7)( 15,  4)(  3,   1) | 0.502544911 0.502544911 0.502544911 0.000000000 
Par# 20750#  S(  7,  7)( 15,  4)(  3,   1) | 1.000000000 1.000000000 1.000000000 0.000000000 
Par# 20751#  S(  1,  1)( 16,  4)(  3,   1) | 0.248741389 0.248741389 0.248741389 0.000000000 
Par# 20752#  S(  2,  2)( 16,  4)(  3,   1) | 0.447661029 0.447661029 0.447661029 0.000000000 
Par# 20753#  S(  3,  3)( 16,  4)(  3,   1) | 0.538337599 0.538337599 0.538337599 0.000000000 
Par# 20754#  S(  4,  4)( 16,  4)(  3,   1) | 0.558516296 0.558516296 0.558516296 0.000000000 
Par# 20755#  S(  5,  5)( 16,  4)(  3,   1) | 0.563747670 0.563747670 0.563747670 0.000000000 
Par# 20756#  S(  6,  6)( 16,  4)(  3,   1) | 0.497455089 0.497455089 0.497455089 0.000000000 
Par# 20757#  S(  1,  7)( 16,  4)(  3,   1) | 0.751258611 0.751258611 0.751258611 0.000000000 
Par# 20758#  S(  2,  7)( 16,  4)(  3,   1) | 0.552338971 0.552338971 0.552338971 0.000000000 
Par# 20759#  S(  3,  7)( 16,  4)(  3,   1) | 0.461662401 0.461662401 0.461662401 0.000000000 
Par# 20760#  S(  4,  7)( 16,  4)(  3,   1) | 0.441483704 0.441483704 0.441483704 0.000000000 
Par# 20761#  S(  5,  7)( 16,  4)(  3,   1) | 0.436252330 0.436252330 0.436252330 0.000000000 
Par# 20762#  S(  6,  7)( 16,  4)(  3,   1) | 0.502544911 0.502544911 0.502544911 0.000000000 
Par# 20763#  S(  7,  7)( 16,  4)(  3,   1) | 1.000000000 1.000000000 1.000000000 0.000000000 
Par# 20764#  S(  1,  1)( 17,  4)(  3,   1) | 0.248741389 0.248741389 0.248741389 0.000000000 
Par# 20765#  S(  2,  2)( 17,  4)(  3,   1) | 0.447661029 0.447661029 0.447661029 0.000000000 
Par# 20766#  S(  3,  3)( 17,  4)(  3,   1) | 0.538337599 0.538337599 0.538337599 0.000000000 
Par# 20767#  S(  4,  4)( 17,  4)(  3,   1) | 0.558516296 0.558516296 0.558516296 0.000000000 
Par# 20768#  S(  5,  5)( 17,  4)(  3,   1) | 0.563747670 0.563747670 0.563747670 0.000000000 
Par# 20769#  S(  6,  6)( 17,  4)(  3,   1) | 0.497455089 0.497455089 0.497455089 0.000000000 
Par# 20770#  S(  1,  7)( 17,  4)(  3,   1) | 0.751258611 0.751258611 0.751258611 0.000000000 
Par# 20771#  S(  2,  7)( 17,  4)(  3,   1) | 0.552338971 0.552338971 0.552338971 0.000000000 
Par# 20772#  S(  3,  7)( 17,  4)(  3,   1) | 0.461662401 0.461662401 0.461662401 0.000000000 
Par# 20773#  S(  4,  7)( 17,  4)(  3,   1) | 0.441483704 0.441483704 0.441483704 0.000000000 
Par# 20774#  S(  5,  7)( 17,  4)(  3,   1) | 0.436252330 0.436252330 0.436252330 0.000000000 
Par# 20775#  S(  6,  7)( 17,  4)(  3,   1) | 0.502544911 0.502544911 0.502544911 0.000000000 
Par# 20776#  S(  7,  7)( 17,  4)(  3,   1) | 1.000000000 1.000000000 1.000000000 0.000000000 
Par# 20777#  S(  1,  1)( 18,  4)(  3,   1) | 0.248741389 0.248741389 0.248741389 0.000000000 
Par# 20778#  S(  2,  2)( 18,  4)(  3,   1) | 0.447661029 0.447661029 0.447661029 0.000000000 
Par# 20779#  S(  3,  3)( 18,  4)(  3,   1) | 0.538337599 0.538337599 0.538337599 0.000000000 
Par# 20780#  S(  4,  4)( 18,  4)(  3,   1) | 0.558516296 0.558516296 0.558516296 0.000000000 
Par# 20781#  S(  5,  5)( 18,  4)(  3,   1) | 0.563747670 0.563747670 0.563747670 0.000000000 
Par# 20782#  S(  6,  6)( 18,  4)(  3,   1) | 0.497455089 0.497455089 0.497455089 0.000000000 
Par# 20783#  S(  1,  7)( 18,  4)(  3,   1) | 0.751258611 0.751258611 0.751258611 0.000000000 
Par# 20784#  S(  2,  7)( 18,  4)(  3,   1) | 0.552338971 0.552338971 0.552338971 0.000000000 
Par# 20785#  S(  3,  7)( 18,  4)(  3,   1) | 0.461662401 0.461662401 0.461662401 0.000000000 
Par# 20786#  S(  4,  7)( 18,  4)(  3,   1) | 0.441483704 0.441483704 0.441483704 0.000000000 
Par# 20787#  S(  5,  7)( 18,  4)(  3,   1) | 0.436252330 0.436252330 0.436252330 0.000000000 
Par# 20788#  S(  6,  7)( 18,  4)(  3,   1) | 0.502544911 0.502544911 0.502544911 0.000000000 
Par# 20789#  S(  7,  7)( 18,  4)(  3,   1) | 1.000000000 1.000000000 1.000000000 0.000000000 
Par# 20790#  S(  1,  1)( 19,  4)(  3,   1) | 0.248741389 0.248741389 0.248741389 0.000000000 
Par# 20791#  S(  2,  2)( 19,  4)(  3,   1) | 0.447661029 0.447661029 0.447661029 0.000000000 
Par# 20792#  S(  3,  3)( 19,  4)(  3,   1) | 0.538337599 0.538337599 0.538337599 0.000000000 
Par# 20793#  S(  4,  4)( 19,  4)(  3,   1) | 0.558516296 0.558516296 0.558516296 0.000000000 
Par# 20794#  S(  5,  5)( 19,  4)(  3,   1) | 0.563747670 0.563747670 0.563747670 0.000000000 
Par# 20795#  S(  6,  6)( 19,  4)(  3,   1) | 0.497455089 0.497455089 0.497455089 0.000000000 
Par# 20796#  S(  1,  7)( 19,  4)(  3,   1) | 0.751258611 0.751258611 0.751258611 0.000000000 
Par# 20797#  S(  2,  7)( 19,  4)(  3,   1) | 0.552338971 0.552338971 0.552338971 0.000000000 
Par# 20798#  S(  3,  7)( 19,  4)(  3,   1) | 0.461662401 0.461662401 0.461662401 0.000000000 
Par# 20799#  S(  4,  7)( 19,  4)(  3,   1) | 0.441483704 0.441483704 0.441483704 0.000000000 
Par# 20800#  S(  5,  7)( 19,  4)(  3,   1) | 0.436252330 0.436252330 0.436252330 0.000000000 
Par# 20801#  S(  6,  7)( 19,  4)(  3,   1) | 0.502544911 0.502544911 0.502544911 0.000000000 
Par# 20802#  S(  7,  7)( 19,  4)(  3,   1) | 1.000000000 1.000000000 1.000000000 0.000000000 
Par# 20803#  S(  1,  1)( 20,  4)(  3,   1) | 0.248741389 0.248741389 0.248741389 0.000000000 
Par# 20804#  S(  2,  2)( 20,  4)(  3,   1) | 0.447661029 0.447661029 0.447661029 0.000000000 
Par# 20805#  S(  3,  3)( 20,  4)(  3,   1) | 0.538337599 0.538337599 0.538337599 0.000000000 
Par# 20806#  S(  4,  4)( 20,  4)(  3,   1) | 0.558516296 0.558516296 0.558516296 0.000000000 
Par# 20807#  S(  5,  5)( 20,  4)(  3,   1) | 0.563747670 0.563747670 0.563747670 0.000000000 
Par# 20808#  S(  6,  6)( 20,  4)(  3,   1) | 0.497455089 0.497455089 0.497455089 0.000000000 
Par# 20809#  S(  1,  7)( 20,  4)(  3,   1) | 0.751258611 0.751258611 0.751258611 0.000000000 
Par# 20810#  S(  2,  7)( 20,  4)(  3,   1) | 0.552338971 0.552338971 0.552338971 0.000000000 
Par# 20811#  S(  3,  7)( 20,  4)(  3,   1) | 0.461662401 0.461662401 0.461662401 0.000000000 
Par# 20812#  S(  4,  7)( 20,  4)(  3,   1) | 0.441483704 0.441483704 0.441483704 0.000000000 
Par# 20813#  S(  5,  7)( 20,  4)(  3,   1) | 0.436252330 0.436252330 0.436252330 0.000000000 
Par# 20814#  S(  6,  7)( 20,  4)(  3,   1) | 0.502544911 0.502544911 0.502544911 0.000000000 
Par# 20815#  S(  7,  7)( 20,  4)(  3,   1) | 1.000000000 1.000000000 1.000000000 0.000000000 
Par# 20816#  S(  1,  1)( 21,  4)(  3,   1) | 0.248741389 0.248741389 0.248741389 0.000000000 
Par# 20817#  S(  2,  2)( 21,  4)(  3,   1) | 0.447661029 0.447661029 0.447661029 0.000000000 
Par# 20818#  S(  3,  3)( 21,  4)(  3,   1) | 0.538337599 0.538337599 0.538337599 0.000000000 
Par# 20819#  S(  4,  4)( 21,  4)(  3,   1) | 0.558516296 0.558516296 0.558516296 0.000000000 
Par# 20820#  S(  5,  5)( 21,  4)(  3,   1) | 0.563747670 0.563747670 0.563747670 0.000000000 
Par# 20821#  S(  6,  6)( 21,  4)(  3,   1) | 0.497455089 0.497455089 0.497455089 0.000000000 
Par# 20822#  S(  1,  7)( 21,  4)(  3,   1) | 0.751258611 0.751258611 0.751258611 0.000000000 
Par# 20823#  S(  2,  7)( 21,  4)(  3,   1) | 0.552338971 0.552338971 0.552338971 0.000000000 
Par# 20824#  S(  3,  7)( 21,  4)(  3,   1) | 0.461662401 0.461662401 0.461662401 0.000000000 
Par# 20825#  S(  4,  7)( 21,  4)(  3,   1) | 0.441483704 0.441483704 0.441483704 0.000000000 
Par# 20826#  S(  5,  7)( 21,  4)(  3,   1) | 0.436252330 0.436252330 0.436252330 0.000000000 
Par# 20827#  S(  6,  7)( 21,  4)(  3,   1) | 0.502544911 0.502544911 0.502544911 0.000000000 
Par# 20828#  S(  7,  7)( 21,  4)(  3,   1) | 1.000000000 1.000000000 1.000000000 0.000000000 
Par# 20829#  S(  1,  1)( 22,  4)(  3,   1) | 0.248741389 0.248741389 0.248741389 0.000000000 
Par# 20830#  S(  2,  2)( 22,  4)(  3,   1) | 0.447661029 0.447661029 0.447661029 0.000000000 
Par# 20831#  S(  3,  3)( 22,  4)(  3,   1) | 0.538337599 0.538337599 0.538337599 0.000000000 
Par# 20832#  S(  4,  4)( 22,  4)(  3,   1) | 0.558516296 0.558516296 0.558516296 0.000000000 
Par# 20833#  S(  5,  5)( 22,  4)(  3,   1) | 0.563747670 0.563747670 0.563747670 0.000000000 
Par# 20834#  S(  6,  6)( 22,  4)(  3,   1) | 0.497455089 0.497455089 0.497455089 0.000000000 
Par# 20835#  S(  1,  7)( 22,  4)(  3,   1) | 0.751258611 0.751258611 0.751258611 0.000000000 
Par# 20836#  S(  2,  7)( 22,  4)(  3,   1) | 0.552338971 0.552338971 0.552338971 0.000000000 
Par# 20837#  S(  3,  7)( 22,  4)(  3,   1) | 0.461662401 0.461662401 0.461662401 0.000000000 
Par# 20838#  S(  4,  7)( 22,  4)(  3,   1) | 0.441483704 0.441483704 0.441483704 0.000000000 
Par# 20839#  S(  5,  7)( 22,  4)(  3,   1) | 0.436252330 0.436252330 0.436252330 0.000000000 
Par# 20840#  S(  6,  7)( 22,  4)(  3,   1) | 0.502544911 0.502544911 0.502544911 0.000000000 
Par# 20841#  S(  7,  7)( 22,  4)(  3,   1) | 1.000000000 1.000000000 1.000000000 0.000000000 
Par# 20842#  S(  1,  1)( 23,  4)(  3,   1) | 0.248741389 0.248741389 0.248741389 0.000000000 
Par# 20843#  S(  2,  2)( 23,  4)(  3,   1) | 0.447661029 0.447661029 0.447661029 0.000000000 
Par# 20844#  S(  3,  3)( 23,  4)(  3,   1) | 0.538337599 0.538337599 0.538337599 0.000000000 
Par# 20845#  S(  4,  4)( 23,  4)(  3,   1) | 0.558516296 0.558516296 0.558516296 0.000000000 
Par# 20846#  S(  5,  5)( 23,  4)(  3,   1) | 0.563747670 0.563747670 0.563747670 0.000000000 
Par# 20847#  S(  6,  6)( 23,  4)(  3,   1) | 0.497455089 0.497455089 0.497455089 0.000000000 
Par# 20848#  S(  1,  7)( 23,  4)(  3,   1) | 0.751258611 0.751258611 0.751258611 0.000000000 
Par# 20849#  S(  2,  7)( 23,  4)(  3,   1) | 0.552338971 0.552338971 0.552338971 0.000000000 
Par# 20850#  S(  3,  7)( 23,  4)(  3,   1) | 0.461662401 0.461662401 0.461662401 0.000000000 
Par# 20851#  S(  4,  7)( 23,  4)(  3,   1) | 0.441483704 0.441483704 0.441483704 0.000000000 
Par# 20852#  S(  5,  7)( 23,  4)(  3,   1) | 0.436252330 0.436252330 0.436252330 0.000000000 
Par# 20853#  S(  6,  7)( 23,  4)(  3,   1) | 0.502544911 0.502544911 0.502544911 0.000000000 
Par# 20854#  S(  7,  7)( 23,  4)(  3,   1) | 1.000000000 1.000000000 1.000000000 0.000000000 
Par# 20855#  S(  1,  1)( 24,  4)(  3,   1) | 0.248741389 0.248741389 0.248741389 0.000000000 
Par# 20856#  S(  2,  2)( 24,  4)(  3,   1) | 0.447661029 0.447661029 0.447661029 0.000000000 
Par# 20857#  S(  3,  3)( 24,  4)(  3,   1) | 0.538337599 0.538337599 0.538337599 0.000000000 
Par# 20858#  S(  4,  4)( 24,  4)(  3,   1) | 0.558516296 0.558516296 0.558516296 0.000000000 
Par# 20859#  S(  5,  5)( 24,  4)(  3,   1) | 0.563747670 0.563747670 0.563747670 0.000000000 
Par# 20860#  S(  6,  6)( 24,  4)(  3,   1) | 0.497455089 0.497455089 0.497455089 0.000000000 
Par# 20861#  S(  1,  7)( 24,  4)(  3,   1) | 0.751258611 0.751258611 0.751258611 0.000000000 
Par# 20862#  S(  2,  7)( 24,  4)(  3,   1) | 0.552338971 0.552338971 0.552338971 0.000000000 
Par# 20863#  S(  3,  7)( 24,  4)(  3,   1) | 0.461662401 0.461662401 0.461662401 0.000000000 
Par# 20864#  S(  4,  7)( 24,  4)(  3,   1) | 0.441483704 0.441483704 0.441483704 0.000000000 
Par# 20865#  S(  5,  7)( 24,  4)(  3,   1) | 0.436252330 0.436252330 0.436252330 0.000000000 
Par# 20866#  S(  6,  7)( 24,  4)(  3,   1) | 0.502544911 0.502544911 0.502544911 0.000000000 
Par# 20867#  S(  7,  7)( 24,  4)(  3,   1) | 1.000000000 1.000000000 1.000000000 0.000000000 
Par# 20868#  S(  1,  1)( 25,  4)(  3,   1) | 0.248741389 0.248741389 0.248741389 0.000000000 
Par# 20869#  S(  2,  2)( 25,  4)(  3,   1) | 0.447661029 0.447661029 0.447661029 0.000000000 
Par# 20870#  S(  3,  3)( 25,  4)(  3,   1) | 0.538337599 0.538337599 0.538337599 0.000000000 
Par# 20871#  S(  4,  4)( 25,  4)(  3,   1) | 0.558516296 0.558516296 0.558516296 0.000000000 
Par# 20872#  S(  5,  5)( 25,  4)(  3,   1) | 0.563747670 0.563747670 0.563747670 0.000000000 
Par# 20873#  S(  6,  6)( 25,  4)(  3,   1) | 0.497455089 0.497455089 0.497455089 0.000000000 
Par# 20874#  S(  1,  7)( 25,  4)(  3,   1) | 0.751258611 0.751258611 0.751258611 0.000000000 
Par# 20875#  S(  2,  7)( 25,  4)(  3,   1) | 0.552338971 0.552338971 0.552338971 0.000000000 
Par# 20876#  S(  3,  7)( 25,  4)(  3,   1) | 0.461662401 0.461662401 0.461662401 0.000000000 
Par# 20877#  S(  4,  7)( 25,  4)(  3,   1) | 0.441483704 0.441483704 0.441483704 0.000000000 
Par# 20878#  S(  5,  7)( 25,  4)(  3,   1) | 0.436252330 0.436252330 0.436252330 0.000000000 
Par# 20879#  S(  6,  7)( 25,  4)(  3,   1) | 0.502544911 0.502544911 0.502544911 0.000000000 
Par# 20880#  S(  7,  7)( 25,  4)(  3,   1) | 1.000000000 1.000000000 1.000000000 0.000000000 
Par# 20881#  S(  1,  1)( 26,  4)(  3,   1) | 0.248741389 0.248741389 0.248741389 0.000000000 
Par# 20882#  S(  2,  2)( 26,  4)(  3,   1) | 0.447661029 0.447661029 0.447661029 0.000000000 
Par# 20883#  S(  3,  3)( 26,  4)(  3,   1) | 0.538337599 0.538337599 0.538337599 0.000000000 
Par# 20884#  S(  4,  4)( 26,  4)(  3,   1) | 0.558516296 0.558516296 0.558516296 0.000000000 
Par# 20885#  S(  5,  5)( 26,  4)(  3,   1) | 0.563747670 0.563747670 0.563747670 0.000000000 
Par# 20886#  S(  6,  6)( 26,  4)(  3,   1) | 0.497455089 0.497455089 0.497455089 0.000000000 
Par# 20887#  S(  1,  7)( 26,  4)(  3,   1) | 0.751258611 0.751258611 0.751258611 0.000000000 
Par# 20888#  S(  2,  7)( 26,  4)(  3,   1) | 0.552338971 0.552338971 0.552338971 0.000000000 
Par# 20889#  S(  3,  7)( 26,  4)(  3,   1) | 0.461662401 0.461662401 0.461662401 0.000000000 
Par# 20890#  S(  4,  7)( 26,  4)(  3,   1) | 0.441483704 0.441483704 0.441483704 0.000000000 
Par# 20891#  S(  5,  7)( 26,  4)(  3,   1) | 0.436252330 0.436252330 0.436252330 0.000000000 
Par# 20892#  S(  6,  7)( 26,  4)(  3,   1) | 0.502544911 0.502544911 0.502544911 0.000000000 
Par# 20893#  S(  7,  7)( 26,  4)(  3,   1) | 1.000000000 1.000000000 1.000000000 0.000000000 
Par# 20894#  S(  1,  1)( 27,  4)(  3,   1) | 0.248741389 0.248741389 0.248741389 0.000000000 
Par# 20895#  S(  2,  2)( 27,  4)(  3,   1) | 0.447661029 0.447661029 0.447661029 0.000000000 
Par# 20896#  S(  3,  3)( 27,  4)(  3,   1) | 0.538337599 0.538337599 0.538337599 0.000000000 
Par# 20897#  S(  4,  4)( 27,  4)(  3,   1) | 0.558516296 0.558516296 0.558516296 0.000000000 
Par# 20898#  S(  5,  5)( 27,  4)(  3,   1) | 0.563747670 0.563747670 0.563747670 0.000000000 
Par# 20899#  S(  6,  6)( 27,  4)(  3,   1) | 0.497455089 0.497455089 0.497455089 0.000000000 
Par# 20900#  S(  1,  7)( 27,  4)(  3,   1) | 0.751258611 0.751258611 0.751258611 0.000000000 
Par# 20901#  S(  2,  7)( 27,  4)(  3,   1) | 0.552338971 0.552338971 0.552338971 0.000000000 
Par# 20902#  S(  3,  7)( 27,  4)(  3,   1) | 0.461662401 0.461662401 0.461662401 0.000000000 
Par# 20903#  S(  4,  7)( 27,  4)(  3,   1) | 0.441483704 0.441483704 0.441483704 0.000000000 
Par# 20904#  S(  5,  7)( 27,  4)(  3,   1) | 0.436252330 0.436252330 0.436252330 0.000000000 
Par# 20905#  S(  6,  7)( 27,  4)(  3,   1) | 0.502544911 0.502544911 0.502544911 0.000000000 
Par# 20906#  S(  7,  7)( 27,  4)(  3,   1) | 1.000000000 1.000000000 1.000000000 0.000000000 
Par# 20907#  S(  1,  1)( 28,  4)(  3,   1) | 0.248741389 0.248741389 0.248741389 0.000000000 
Par# 20908#  S(  2,  2)( 28,  4)(  3,   1) | 0.447661029 0.447661029 0.447661029 0.000000000 
Par# 20909#  S(  3,  3)( 28,  4)(  3,   1) | 0.538337599 0.538337599 0.538337599 0.000000000 
Par# 20910#  S(  4,  4)( 28,  4)(  3,   1) | 0.558516296 0.558516296 0.558516296 0.000000000 
Par# 20911#  S(  5,  5)( 28,  4)(  3,   1) | 0.563747670 0.563747670 0.563747670 0.000000000 
Par# 20912#  S(  6,  6)( 28,  4)(  3,   1) | 0.497455089 0.497455089 0.497455089 0.000000000 
Par# 20913#  S(  1,  7)( 28,  4)(  3,   1) | 0.751258611 0.751258611 0.751258611 0.000000000 
Par# 20914#  S(  2,  7)( 28,  4)(  3,   1) | 0.552338971 0.552338971 0.552338971 0.000000000 
Par# 20915#  S(  3,  7)( 28,  4)(  3,   1) | 0.461662401 0.461662401 0.461662401 0.000000000 
Par# 20916#  S(  4,  7)( 28,  4)(  3,   1) | 0.441483704 0.441483704 0.441483704 0.000000000 
Par# 20917#  S(  5,  7)( 28,  4)(  3,   1) | 0.436252330 0.436252330 0.436252330 0.000000000 
Par# 20918#  S(  6,  7)( 28,  4)(  3,   1) | 0.502544911 0.502544911 0.502544911 0.000000000 
Par# 20919#  S(  7,  7)( 28,  4)(  3,   1) | 1.000000000 1.000000000 1.000000000 0.000000000 
Par# 20920#  S(  1,  1)( 29,  4)(  3,   1) | 0.248741389 0.248741389 0.248741389 0.000000000 
Par# 20921#  S(  2,  2)( 29,  4)(  3,   1) | 0.447661029 0.447661029 0.447661029 0.000000000 
Par# 20922#  S(  3,  3)( 29,  4)(  3,   1) | 0.538337599 0.538337599 0.538337599 0.000000000 
Par# 20923#  S(  4,  4)( 29,  4)(  3,   1) | 0.558516296 0.558516296 0.558516296 0.000000000 
Par# 20924#  S(  5,  5)( 29,  4)(  3,   1) | 0.563747670 0.563747670 0.563747670 0.000000000 
Par# 20925#  S(  6,  6)( 29,  4)(  3,   1) | 0.497455089 0.497455089 0.497455089 0.000000000 
Par# 20926#  S(  1,  7)( 29,  4)(  3,   1) | 0.751258611 0.751258611 0.751258611 0.000000000 
Par# 20927#  S(  2,  7)( 29,  4)(  3,   1) | 0.552338971 0.552338971 0.552338971 0.000000000 
Par# 20928#  S(  3,  7)( 29,  4)(  3,   1) | 0.461662401 0.461662401 0.461662401 0.000000000 
Par# 20929#  S(  4,  7)( 29,  4)(  3,   1) | 0.441483704 0.441483704 0.441483704 0.000000000 
Par# 20930#  S(  5,  7)( 29,  4)(  3,   1) | 0.436252330 0.436252330 0.436252330 0.000000000 
Par# 20931#  S(  6,  7)( 29,  4)(  3,   1) | 0.502544911 0.502544911 0.502544911 0.000000000 
Par# 20932#  S(  7,  7)( 29,  4)(  3,   1) | 1.000000000 1.000000000 1.000000000 0.000000000 
Par# 20933#  S(  1,  1)( 30,  4)(  3,   1) | 0.248741389 0.248741389 0.248741389 0.000000000 
Par# 20934#  S(  2,  2)( 30,  4)(  3,   1) | 0.447661029 0.447661029 0.447661029 0.000000000 
Par# 20935#  S(  3,  3)( 30,  4)(  3,   1) | 0.538337599 0.538337599 0.538337599 0.000000000 
Par# 20936#  S(  4,  4)( 30,  4)(  3,   1) | 0.558516296 0.558516296 0.558516296 0.000000000 
Par# 20937#  S(  5,  5)( 30,  4)(  3,   1) | 0.563747670 0.563747670 0.563747670 0.000000000 
Par# 20938#  S(  6,  6)( 30,  4)(  3,   1) | 0.497455089 0.497455089 0.497455089 0.000000000 
Par# 20939#  S(  1,  7)( 30,  4)(  3,   1) | 0.751258611 0.751258611 0.751258611 0.000000000 
Par# 20940#  S(  2,  7)( 30,  4)(  3,   1) | 0.552338971 0.552338971 0.552338971 0.000000000 
Par# 20941#  S(  3,  7)( 30,  4)(  3,   1) | 0.461662401 0.461662401 0.461662401 0.000000000 
Par# 20942#  S(  4,  7)( 30,  4)(  3,   1) | 0.441483704 0.441483704 0.441483704 0.000000000 
Par# 20943#  S(  5,  7)( 30,  4)(  3,   1) | 0.436252330 0.436252330 0.436252330 0.000000000 
Par# 20944#  S(  6,  7)( 30,  4)(  3,   1) | 0.502544911 0.502544911 0.502544911 0.000000000 
Par# 20945#  S(  7,  7)( 30,  4)(  3,   1) | 1.000000000 1.000000000 1.000000000 0.000000000 
Par# 20946#  S(  1,  1)( 31,  4)(  3,   1) | 0.248741389 0.248741389 0.248741389 0.000000000 
Par# 20947#  S(  2,  2)( 31,  4)(  3,   1) | 0.447661029 0.447661029 0.447661029 0.000000000 
Par# 20948#  S(  3,  3)( 31,  4)(  3,   1) | 0.538337599 0.538337599 0.538337599 0.000000000 
Par# 20949#  S(  4,  4)( 31,  4)(  3,   1) | 0.558516296 0.558516296 0.558516296 0.000000000 
Par# 20950#  S(  5,  5)( 31,  4)(  3,   1) | 0.563747670 0.563747670 0.563747670 0.000000000 
Par# 20951#  S(  6,  6)( 31,  4)(  3,   1) | 0.497455089 0.497455089 0.497455089 0.000000000 
Par# 20952#  S(  1,  7)( 31,  4)(  3,   1) | 0.751258611 0.751258611 0.751258611 0.000000000 
Par# 20953#  S(  2,  7)( 31,  4)(  3,   1) | 0.552338971 0.552338971 0.552338971 0.000000000 
Par# 20954#  S(  3,  7)( 31,  4)(  3,   1) | 0.461662401 0.461662401 0.461662401 0.000000000 
Par# 20955#  S(  4,  7)( 31,  4)(  3,   1) | 0.441483704 0.441483704 0.441483704 0.000000000 
Par# 20956#  S(  5,  7)( 31,  4)(  3,   1) | 0.436252330 0.436252330 0.436252330 0.000000000 
Par# 20957#  S(  6,  7)( 31,  4)(  3,   1) | 0.502544911 0.502544911 0.502544911 0.000000000 
Par# 20958#  S(  7,  7)( 31,  4)(  3,   1) | 1.000000000 1.000000000 1.000000000 0.000000000 
Par# 20959#  S(  1,  1)( 32,  4)(  3,   1) | 0.248741389 0.248741389 0.248741389 0.000000000 
Par# 20960#  S(  2,  2)( 32,  4)(  3,   1) | 0.447661029 0.447661029 0.447661029 0.000000000 
Par# 20961#  S(  3,  3)( 32,  4)(  3,   1) | 0.538337599 0.538337599 0.538337599 0.000000000 
Par# 20962#  S(  4,  4)( 32,  4)(  3,   1) | 0.558516296 0.558516296 0.558516296 0.000000000 
Par# 20963#  S(  5,  5)( 32,  4)(  3,   1) | 0.563747670 0.563747670 0.563747670 0.000000000 
Par# 20964#  S(  6,  6)( 32,  4)(  3,   1) | 0.497455089 0.497455089 0.497455089 0.000000000 
Par# 20965#  S(  1,  7)( 32,  4)(  3,   1) | 0.751258611 0.751258611 0.751258611 0.000000000 
Par# 20966#  S(  2,  7)( 32,  4)(  3,   1) | 0.552338971 0.552338971 0.552338971 0.000000000 
Par# 20967#  S(  3,  7)( 32,  4)(  3,   1) | 0.461662401 0.461662401 0.461662401 0.000000000 
Par# 20968#  S(  4,  7)( 32,  4)(  3,   1) | 0.441483704 0.441483704 0.441483704 0.000000000 
Par# 20969#  S(  5,  7)( 32,  4)(  3,   1) | 0.436252330 0.436252330 0.436252330 0.000000000 
Par# 20970#  S(  6,  7)( 32,  4)(  3,   1) | 0.502544911 0.502544911 0.502544911 0.000000000 
Par# 20971#  S(  7,  7)( 32,  4)(  3,   1) | 1.000000000 1.000000000 1.000000000 0.000000000 
Par# 20972#  S(  1,  1)( 33,  4)(  3,   1) | 0.248741389 0.248741389 0.248741389 0.000000000 
Par# 20973#  S(  2,  2)( 33,  4)(  3,   1) | 0.447661029 0.447661029 0.447661029 0.000000000 
Par# 20974#  S(  3,  3)( 33,  4)(  3,   1) | 0.538337599 0.538337599 0.538337599 0.000000000 
Par# 20975#  S(  4,  4)( 33,  4)(  3,   1) | 0.558516296 0.558516296 0.558516296 0.000000000 
Par# 20976#  S(  5,  5)( 33,  4)(  3,   1) | 0.563747670 0.563747670 0.563747670 0.000000000 
Par# 20977#  S(  6,  6)( 33,  4)(  3,   1) | 0.497455089 0.497455089 0.497455089 0.000000000 
Par# 20978#  S(  1,  7)( 33,  4)(  3,   1) | 0.751258611 0.751258611 0.751258611 0.000000000 
Par# 20979#  S(  2,  7)( 33,  4)(  3,   1) | 0.552338971 0.552338971 0.552338971 0.000000000 
Par# 20980#  S(  3,  7)( 33,  4)(  3,   1) | 0.461662401 0.461662401 0.461662401 0.000000000 
Par# 20981#  S(  4,  7)( 33,  4)(  3,   1) | 0.441483704 0.441483704 0.441483704 0.000000000 
Par# 20982#  S(  5,  7)( 33,  4)(  3,   1) | 0.436252330 0.436252330 0.436252330 0.000000000 
Par# 20983#  S(  6,  7)( 33,  4)(  3,   1) | 0.502544911 0.502544911 0.502544911 0.000000000 
Par# 20984#  S(  7,  7)( 33,  4)(  3,   1) | 1.000000000 1.000000000 1.000000000 0.000000000 
Par# 20985#  S(  1,  1)( 34,  4)(  3,   1) | 0.248741389 0.248741389 0.248741389 0.000000000 
Par# 20986#  S(  2,  2)( 34,  4)(  3,   1) | 0.447661029 0.447661029 0.447661029 0.000000000 
Par# 20987#  S(  3,  3)( 34,  4)(  3,   1) | 0.538337599 0.538337599 0.538337599 0.000000000 
Par# 20988#  S(  4,  4)( 34,  4)(  3,   1) | 0.558516296 0.558516296 0.558516296 0.000000000 
Par# 20989#  S(  5,  5)( 34,  4)(  3,   1) | 0.563747670 0.563747670 0.563747670 0.000000000 
Par# 20990#  S(  6,  6)( 34,  4)(  3,   1) | 0.497455089 0.497455089 0.497455089 0.000000000 
Par# 20991#  S(  1,  7)( 34,  4)(  3,   1) | 0.751258611 0.751258611 0.751258611 0.000000000 
Par# 20992#  S(  2,  7)( 34,  4)(  3,   1) | 0.552338971 0.552338971 0.552338971 0.000000000 
Par# 20993#  S(  3,  7)( 34,  4)(  3,   1) | 0.461662401 0.461662401 0.461662401 0.000000000 
Par# 20994#  S(  4,  7)( 34,  4)(  3,   1) | 0.441483704 0.441483704 0.441483704 0.000000000 
Par# 20995#  S(  5,  7)( 34,  4)(  3,   1) | 0.436252330 0.436252330 0.436252330 0.000000000 
Par# 20996#  S(  6,  7)( 34,  4)(  3,   1) | 0.502544911 0.502544911 0.502544911 0.000000000 
Par# 20997#  S(  7,  7)( 34,  4)(  3,   1) | 1.000000000 1.000000000 1.000000000 0.000000000 
Par# 20998#  S(  1,  1)( 35,  4)(  3,   1) | 0.248741389 0.248741389 0.248741389 0.000000000 
Par# 20999#  S(  2,  2)( 35,  4)(  3,   1) | 0.447661029 0.447661029 0.447661029 0.000000000 
Par# 21000#  S(  3,  3)( 35,  4)(  3,   1) | 0.538337599 0.538337599 0.538337599 0.000000000 
Par# 21001#  S(  4,  4)( 35,  4)(  3,   1) | 0.558516296 0.558516296 0.558516296 0.000000000 
Par# 21002#  S(  5,  5)( 35,  4)(  3,   1) | 0.563747670 0.563747670 0.563747670 0.000000000 
Par# 21003#  S(  6,  6)( 35,  4)(  3,   1) | 0.497455089 0.497455089 0.497455089 0.000000000 
Par# 21004#  S(  1,  7)( 35,  4)(  3,   1) | 0.751258611 0.751258611 0.751258611 0.000000000 
Par# 21005#  S(  2,  7)( 35,  4)(  3,   1) | 0.552338971 0.552338971 0.552338971 0.000000000 
Par# 21006#  S(  3,  7)( 35,  4)(  3,   1) | 0.461662401 0.461662401 0.461662401 0.000000000 
Par# 21007#  S(  4,  7)( 35,  4)(  3,   1) | 0.441483704 0.441483704 0.441483704 0.000000000 
Par# 21008#  S(  5,  7)( 35,  4)(  3,   1) | 0.436252330 0.436252330 0.436252330 0.000000000 
Par# 21009#  S(  6,  7)( 35,  4)(  3,   1) | 0.502544911 0.502544911 0.502544911 0.000000000 
Par# 21010#  S(  7,  7)( 35,  4)(  3,   1) | 1.000000000 1.000000000 1.000000000 0.000000000 
Par# 21011#  S(  1,  1)( 36,  4)(  3,   1) | 0.248741389 0.248741389 0.248741389 0.000000000 
Par# 21012#  S(  2,  2)( 36,  4)(  3,   1) | 0.447661029 0.447661029 0.447661029 0.000000000 
Par# 21013#  S(  3,  3)( 36,  4)(  3,   1) | 0.538337599 0.538337599 0.538337599 0.000000000 
Par# 21014#  S(  4,  4)( 36,  4)(  3,   1) | 0.558516296 0.558516296 0.558516296 0.000000000 
Par# 21015#  S(  5,  5)( 36,  4)(  3,   1) | 0.563747670 0.563747670 0.563747670 0.000000000 
Par# 21016#  S(  6,  6)( 36,  4)(  3,   1) | 0.497455089 0.497455089 0.497455089 0.000000000 
Par# 21017#  S(  1,  7)( 36,  4)(  3,   1) | 0.751258611 0.751258611 0.751258611 0.000000000 
Par# 21018#  S(  2,  7)( 36,  4)(  3,   1) | 0.552338971 0.552338971 0.552338971 0.000000000 
Par# 21019#  S(  3,  7)( 36,  4)(  3,   1) | 0.461662401 0.461662401 0.461662401 0.000000000 
Par# 21020#  S(  4,  7)( 36,  4)(  3,   1) | 0.441483704 0.441483704 0.441483704 0.000000000 
Par# 21021#  S(  5,  7)( 36,  4)(  3,   1) | 0.436252330 0.436252330 0.436252330 0.000000000 
Par# 21022#  S(  6,  7)( 36,  4)(  3,   1) | 0.502544911 0.502544911 0.502544911 0.000000000 
Par# 21023#  S(  7,  7)( 36,  4)(  3,   1) | 1.000000000 1.000000000 1.000000000 0.000000000 
Par# 21024#  S(  1,  1)( 37,  4)(  3,   1) | 0.248741389 0.248741389 0.248741389 0.000000000 
Par# 21025#  S(  2,  2)( 37,  4)(  3,   1) | 0.447661029 0.447661029 0.447661029 0.000000000 
Par# 21026#  S(  3,  3)( 37,  4)(  3,   1) | 0.538337599 0.538337599 0.538337599 0.000000000 
Par# 21027#  S(  4,  4)( 37,  4)(  3,   1) | 0.558516296 0.558516296 0.558516296 0.000000000 
Par# 21028#  S(  5,  5)( 37,  4)(  3,   1) | 0.563747670 0.563747670 0.563747670 0.000000000 
Par# 21029#  S(  6,  6)( 37,  4)(  3,   1) | 0.497455089 0.497455089 0.497455089 0.000000000 
Par# 21030#  S(  1,  7)( 37,  4)(  3,   1) | 0.751258611 0.751258611 0.751258611 0.000000000 
Par# 21031#  S(  2,  7)( 37,  4)(  3,   1) | 0.552338971 0.552338971 0.552338971 0.000000000 
Par# 21032#  S(  3,  7)( 37,  4)(  3,   1) | 0.461662401 0.461662401 0.461662401 0.000000000 
Par# 21033#  S(  4,  7)( 37,  4)(  3,   1) | 0.441483704 0.441483704 0.441483704 0.000000000 
Par# 21034#  S(  5,  7)( 37,  4)(  3,   1) | 0.436252330 0.436252330 0.436252330 0.000000000 
Par# 21035#  S(  6,  7)( 37,  4)(  3,   1) | 0.502544911 0.502544911 0.502544911 0.000000000 
Par# 21036#  S(  7,  7)( 37,  4)(  3,   1) | 1.000000000 1.000000000 1.000000000 0.000000000 
Par# 21037#  S(  1,  1)(  5,  5)(  3,   1) | 0.248741389 0.248741389 0.248741389 0.000000000 
Par# 21038#  S(  2,  2)(  5,  5)(  3,   1) | 0.447661029 0.447661029 0.447661029 0.000000000 
Par# 21039#  S(  3,  3)(  5,  5)(  3,   1) | 0.538337599 0.538337599 0.538337599 0.000000000 
Par# 21040#  S(  4,  4)(  5,  5)(  3,   1) | 0.558516296 0.558516296 0.558516296 0.000000000 
Par# 21041#  S(  5,  5)(  5,  5)(  3,   1) | 0.563747670 0.563747670 0.563747670 0.000000000 
Par# 21042#  S(  6,  6)(  5,  5)(  3,   1) | 0.497455089 0.497455089 0.497455089 0.000000000 
Par# 21043#  S(  1,  7)(  5,  5)(  3,   1) | 0.751258611 0.751258611 0.751258611 0.000000000 
Par# 21044#  S(  2,  7)(  5,  5)(  3,   1) | 0.552338971 0.552338971 0.552338971 0.000000000 
Par# 21045#  S(  3,  7)(  5,  5)(  3,   1) | 0.461662401 0.461662401 0.461662401 0.000000000 
Par# 21046#  S(  4,  7)(  5,  5)(  3,   1) | 0.441483704 0.441483704 0.441483704 0.000000000 
Par# 21047#  S(  5,  7)(  5,  5)(  3,   1) | 0.436252330 0.436252330 0.436252330 0.000000000 
Par# 21048#  S(  6,  7)(  5,  5)(  3,   1) | 0.502544911 0.502544911 0.502544911 0.000000000 
Par# 21049#  S(  7,  7)(  5,  5)(  3,   1) | 1.000000000 1.000000000 1.000000000 0.000000000 
Par# 21050#  S(  1,  1)(  6,  5)(  3,   1) | 0.248741389 0.248741389 0.248741389 0.000000000 
Par# 21051#  S(  2,  2)(  6,  5)(  3,   1) | 0.447661029 0.447661029 0.447661029 0.000000000 
Par# 21052#  S(  3,  3)(  6,  5)(  3,   1) | 0.538337599 0.538337599 0.538337599 0.000000000 
Par# 21053#  S(  4,  4)(  6,  5)(  3,   1) | 0.558516296 0.558516296 0.558516296 0.000000000 
Par# 21054#  S(  5,  5)(  6,  5)(  3,   1) | 0.563747670 0.563747670 0.563747670 0.000000000 
Par# 21055#  S(  6,  6)(  6,  5)(  3,   1) | 0.497455089 0.497455089 0.497455089 0.000000000 
Par# 21056#  S(  1,  7)(  6,  5)(  3,   1) | 0.751258611 0.751258611 0.751258611 0.000000000 
Par# 21057#  S(  2,  7)(  6,  5)(  3,   1) | 0.552338971 0.552338971 0.552338971 0.000000000 
Par# 21058#  S(  3,  7)(  6,  5)(  3,   1) | 0.461662401 0.461662401 0.461662401 0.000000000 
Par# 21059#  S(  4,  7)(  6,  5)(  3,   1) | 0.441483704 0.441483704 0.441483704 0.000000000 
Par# 21060#  S(  5,  7)(  6,  5)(  3,   1) | 0.436252330 0.436252330 0.436252330 0.000000000 
Par# 21061#  S(  6,  7)(  6,  5)(  3,   1) | 0.502544911 0.502544911 0.502544911 0.000000000 
Par# 21062#  S(  7,  7)(  6,  5)(  3,   1) | 1.000000000 1.000000000 1.000000000 0.000000000 
Par# 21063#  S(  1,  1)(  7,  5)(  3,   1) | 0.248741389 0.248741389 0.248741389 0.000000000 
Par# 21064#  S(  2,  2)(  7,  5)(  3,   1) | 0.447661029 0.447661029 0.447661029 0.000000000 
Par# 21065#  S(  3,  3)(  7,  5)(  3,   1) | 0.538337599 0.538337599 0.538337599 0.000000000 
Par# 21066#  S(  4,  4)(  7,  5)(  3,   1) | 0.558516296 0.558516296 0.558516296 0.000000000 
Par# 21067#  S(  5,  5)(  7,  5)(  3,   1) | 0.563747670 0.563747670 0.563747670 0.000000000 
Par# 21068#  S(  6,  6)(  7,  5)(  3,   1) | 0.497455089 0.497455089 0.497455089 0.000000000 
Par# 21069#  S(  1,  7)(  7,  5)(  3,   1) | 0.751258611 0.751258611 0.751258611 0.000000000 
Par# 21070#  S(  2,  7)(  7,  5)(  3,   1) | 0.552338971 0.552338971 0.552338971 0.000000000 
Par# 21071#  S(  3,  7)(  7,  5)(  3,   1) | 0.461662401 0.461662401 0.461662401 0.000000000 
Par# 21072#  S(  4,  7)(  7,  5)(  3,   1) | 0.441483704 0.441483704 0.441483704 0.000000000 
Par# 21073#  S(  5,  7)(  7,  5)(  3,   1) | 0.436252330 0.436252330 0.436252330 0.000000000 
Par# 21074#  S(  6,  7)(  7,  5)(  3,   1) | 0.502544911 0.502544911 0.502544911 0.000000000 
Par# 21075#  S(  7,  7)(  7,  5)(  3,   1) | 1.000000000 1.000000000 1.000000000 0.000000000 
Par# 21076#  S(  1,  1)(  8,  5)(  3,   1) | 0.248741389 0.248741389 0.248741389 0.000000000 
Par# 21077#  S(  2,  2)(  8,  5)(  3,   1) | 0.447661029 0.447661029 0.447661029 0.000000000 
Par# 21078#  S(  3,  3)(  8,  5)(  3,   1) | 0.538337599 0.538337599 0.538337599 0.000000000 
Par# 21079#  S(  4,  4)(  8,  5)(  3,   1) | 0.558516296 0.558516296 0.558516296 0.000000000 
Par# 21080#  S(  5,  5)(  8,  5)(  3,   1) | 0.563747670 0.563747670 0.563747670 0.000000000 
Par# 21081#  S(  6,  6)(  8,  5)(  3,   1) | 0.497455089 0.497455089 0.497455089 0.000000000 
Par# 21082#  S(  1,  7)(  8,  5)(  3,   1) | 0.751258611 0.751258611 0.751258611 0.000000000 
Par# 21083#  S(  2,  7)(  8,  5)(  3,   1) | 0.552338971 0.552338971 0.552338971 0.000000000 
Par# 21084#  S(  3,  7)(  8,  5)(  3,   1) | 0.461662401 0.461662401 0.461662401 0.000000000 
Par# 21085#  S(  4,  7)(  8,  5)(  3,   1) | 0.441483704 0.441483704 0.441483704 0.000000000 
Par# 21086#  S(  5,  7)(  8,  5)(  3,   1) | 0.436252330 0.436252330 0.436252330 0.000000000 
Par# 21087#  S(  6,  7)(  8,  5)(  3,   1) | 0.502544911 0.502544911 0.502544911 0.000000000 
Par# 21088#  S(  7,  7)(  8,  5)(  3,   1) | 1.000000000 1.000000000 1.000000000 0.000000000 
Par# 21089#  S(  1,  1)(  9,  5)(  3,   1) | 0.248741389 0.248741389 0.248741389 0.000000000 
Par# 21090#  S(  2,  2)(  9,  5)(  3,   1) | 0.447661029 0.447661029 0.447661029 0.000000000 
Par# 21091#  S(  3,  3)(  9,  5)(  3,   1) | 0.538337599 0.538337599 0.538337599 0.000000000 
Par# 21092#  S(  4,  4)(  9,  5)(  3,   1) | 0.558516296 0.558516296 0.558516296 0.000000000 
Par# 21093#  S(  5,  5)(  9,  5)(  3,   1) | 0.563747670 0.563747670 0.563747670 0.000000000 
Par# 21094#  S(  6,  6)(  9,  5)(  3,   1) | 0.497455089 0.497455089 0.497455089 0.000000000 
Par# 21095#  S(  1,  7)(  9,  5)(  3,   1) | 0.751258611 0.751258611 0.751258611 0.000000000 
Par# 21096#  S(  2,  7)(  9,  5)(  3,   1) | 0.552338971 0.552338971 0.552338971 0.000000000 
Par# 21097#  S(  3,  7)(  9,  5)(  3,   1) | 0.461662401 0.461662401 0.461662401 0.000000000 
Par# 21098#  S(  4,  7)(  9,  5)(  3,   1) | 0.441483704 0.441483704 0.441483704 0.000000000 
Par# 21099#  S(  5,  7)(  9,  5)(  3,   1) | 0.436252330 0.436252330 0.436252330 0.000000000 
Par# 21100#  S(  6,  7)(  9,  5)(  3,   1) | 0.502544911 0.502544911 0.502544911 0.000000000 
Par# 21101#  S(  7,  7)(  9,  5)(  3,   1) | 1.000000000 1.000000000 1.000000000 0.000000000 
Par# 21102#  S(  1,  1)( 10,  5)(  3,   1) | 0.248741389 0.248741389 0.248741389 0.000000000 
Par# 21103#  S(  2,  2)( 10,  5)(  3,   1) | 0.447661029 0.447661029 0.447661029 0.000000000 
Par# 21104#  S(  3,  3)( 10,  5)(  3,   1) | 0.538337599 0.538337599 0.538337599 0.000000000 
Par# 21105#  S(  4,  4)( 10,  5)(  3,   1) | 0.558516296 0.558516296 0.558516296 0.000000000 
Par# 21106#  S(  5,  5)( 10,  5)(  3,   1) | 0.563747670 0.563747670 0.563747670 0.000000000 
```
