## Supplementary material for "Is earlier reproduction associated with higher or lower survival? Antagonistic results between individual and population scales in the blue tit": model files: t(f.to.a) i(to.c) fulls p(s).out (part 1 of 17)

```
E-SURGE V 2.1.2,12-Mar-2019 

OUTPUT FILE : C:\Users\oli12\Desktop\Th�se\Phase right censoring (12.2017)\SUCCES multistate fev 2019\mod�les succesrepLD multist\t(f.to.a) i(to.c) fulls p(s).out 
Data File :C:\Users\oli12\Desktop\Th�se\Phase right censoring (12.2017)\SUCCES multistate fev 2019\histRCpop2age3VREPLD.txt   
Number of occasions :  38
Number of states :   7
Number of events :   7
Number of groups :   4
Number of age classes :  37
~~~~~~~~~~~~~~~~~~~~~~~~~~~~~~~~~~~~~~~~~~~~~~~~~~~~~~~~~~~~~~~~~~~~~~
Model Name : Model21 
Model formula (or file) : 
 For Initial State: IS - Step 1 - (10): to.captage 
 For Transition: S - Step 1 - (24): from.[juv+adu].sex 
 For Transition: T - Step 2 - (60): from.to.[juv+adu] 
 For Event: E - Step 1 - (3): firste+nexte.[sex] 
Init(values) 0.408727,0.851968,0.120722,0.434870,0.754647,0.435657,0.229433,0.531155,0.399215,0.670930,0.140152,0.198110,0.741735,0.986727,0.910035,0.629795,0.376251,0.130721,0.640435,0.005908,0.326713,0.373320,0.720712,0.437075,0.555280,0.239118,0.333484,0.405615,0.743113,0.092560,0.305703,0.127319,0.612758,0.168462,0.114825,0.009644,0.944763,0.745599,0.207601,0.831282,0.971867,0.818174,0.712608,0.634551,0.932020,0.443783,0.113660,0.949758,0.156874,0.141025,0.902034,0.129859,0.564780,0.097490,0.258418,0.039163,0.560499,0.932158,0.653800,0.571044,0.817132,0.230050,0.920508,0.844720,0.567881,0.643578,0.531125,0.203951,0.094932,0.104496,0.244771,0.528989,0.535723,0.104074,0.259862,0.316518,0.478610,0.009365,0.353520,0.836563,0.931741,0.642685,0.097015,0.491360,0.663206,0.225455,0.663132,0.597790,0.349591,0.249411,0.885933,0.695318,0.116322,0.625613,0.888427,0.240047, 
Init(indices) 1,  2,  3,  4,  5,  6,  7,  8,  9, 10, 11, 12, 13, 14, 15, 16, 17, 18, 19, 20, 21, 22, 23, 24, 25, 26, 27, 28, 29, 30, 31, 32, 33, 34, 35, 36, 37, 38, 39, 40, 41, 42, 43, 44, 45, 46, 47, 48, 49, 50, 51, 52, 53, 54, 55, 56, 57, 58, 59, 60, 61, 62, 63, 64, 65, 66, 67, 68, 69, 70, 71, 72, 73, 74, 75, 76, 77, 78, 79, 80, 81, 82, 83, 84, 85, 86, 87, 88, 89, 90, 91, 92, 93, 94, 96, 97, 
Fix(values) 1.000000, 
Fix(indices) 95, 
~~~~~~~~~~~~~~~~~~~~~~~~~~~~~~~~~~~~~~~~~~~~~~~~~~~~~~~~~~~~~~~~~~~~~~
<B>Full Model Details</B>
--------------------
# of step for initial state :1 
Phrase for step 1 : to.captage 
Number of shortcuts : 1
captage -> g(1 2,3 4)
Pattern matrix :
		p 	p 	p 	p 	p 	* 	
Name file for covariates : defaultfile 
 
# of step for transition : 2 
 Phrase for step 1 : from.[juv+adu].sex 
 Number of shortcuts : 4
sex -> g(1 3,2 4)
captage -> g(1 2,3 4)
juv -> [a(1).captage(1)]
adu -> [[a(2:37).captage(1)]&[captage(2)]]
Pattern matrix :
	y	-	-	-	-	-	*	
	-	y	-	-	-	-	*	
	-	-	y	-	-	-	*	
	-	-	-	y	-	-	*	
	-	-	-	-	y	-	*	
	-	-	-	-	-	y	*	
	-	-	-	-	-	-	*	
Phrase for step 2 : from.to.[juv+adu] 
 Number of shortcuts : 3
captage -> g(1 2,3 4)
juv -> [a(1).captage(1)]
adu -> [[a(2:37).captage(1)]&[captage(2)]]
Pattern matrix :
	*	t	t	t	t	t	-	
	t	*	t	t	t	t	-	
	t	t	*	t	t	t	-	
	t	t	t	*	t	t	-	
	t	t	t	t	*	t	-	
	t	t	t	t	t	*	-	
	-	-	-	-	-	-	*	
Name file for covariates :  defaultfile 
 
# of step for encounter : 1 
Phrase for step 1 : firste+nexte.[sex] 
Number of shortcuts : 1
sex -> g(1 3,2 4)
Pattern matrix :
	* 	b 	- 	- 	- 	- 	- 	
	* 	- 	b 	- 	- 	- 	- 	
	* 	- 	- 	b 	- 	- 	- 	
	* 	- 	- 	- 	b 	- 	- 	
	* 	- 	- 	- 	- 	b 	- 	
	* 	- 	- 	- 	- 	- 	b 	
	* 	- 	- 	- 	- 	- 	- 	
Name file for covariates :  defaultfile 
~~~~~~~~~~~~~~~~~~~~~~~~~~~~~~~~~~~~~~~~~~~~~~~~~~~~~~~~~~~~~~~~~~~~~~
Link function : logitgen 
Explicit gradient : off
TOLF : 0.000001 
TOLX : 0.000010 
Order for the Gauss-Hermite interpolation : 15.000000 
~~~~~~~~~~~~~~~~~~~~~~~~~~~~~~~~~~~~~~~~~~~~~~~~~~~~~~~~~~~~~~~~~~~~~~

dev(PI)+dev(PHI,B) = 9465.558 
QAIC = 9657.558 

Number of mathematical parameters : 96.000000  
Estimated model rank applicable to the data : 96.000000 
Estimated number of boundary parameters : 15.000000 

WARNING : there might be 0 further non identifiable parameters 

c hat used for the QAIC                : 1.000000 
Model type = 0(Markovian), >0(Unavailable) : 0.000000 
Conditionality = 0(1st capture), 1(1st occasion), 2(Closed) : 0.000000 
~~~~~~~~~~~~~~~~~~~~~~~~~~~~~~~~~~~~~~~~~~~~~~~~~~~~~~~~~~~~~~~~~~~~~~
Method for the Gauss-Hermite interpolation : unknown 
~~~~~~~~~~~~~~~~~~~~~~~~~~~~~~~~~~~~~~~~~~~~~~~~~~~~~~~~~~~~~~~~~~~~~~
Time for optimisation : 7.436896e+03 seconds 
Time for Hessian : 0 seconds 
Time for Hessian : . seconds 
Time for Hessian : s seconds 

Number of iterations for optimisation : 201  
The maximum number of functions evaluations or iterations was exceeded
~~~~~~~~~~~~~~~~~~~~~~~~~~~~~~~~~~~~~~~~~~~~~~~~~~~~~~~~~~~~~~~~~~~~~~
Informations about parameter identifiability : 


---------------------------------------------------------
96 singular values bigger than :1.1459e-05
May be0 more parameters are non-estimables
---------------------------------------------------------

---------------------------------------------------------
96 singular values bigger than :1.1459e-05
May be0 more parameters are non-estimables
---------------------------------------------------------

---------------------------------------------------------
96 singular values bigger than :1.1459e-05
May be0 more parameters are non-estimables
---------------------------------------------------------

---------------------------------------------------------
96 singular values bigger than :1.1459e-05
May be0 more parameters are non-estimables
---------------------------------------------------------

---------------------------------------------------------
89 singular values bigger than :1.1459e-05
May be3 more parameters are non-estimables
---------------------------------------------------------
---------------------------------------------------------
9 quantities solutions of7 partial derivatives equations, made of redundant parameters (indices below) are estimables
  11  35  38  40  45  46  50  55  60  64  65  70  75  80  85  90
  35  38  40  45  46  50  55  60  64  65  70  75  80  85  90
  35  38  40  45  46  50  55  60  64  65  70  75  80  85  90
  35  38  40  45  46  50  55  60  64  65  70  75  80  85  90
  35  38  40  45  46  50  55  60  64  65  70  75  80  85  90
  35  38  40  45  46  50  55  60  64  65  70  75  80  85  90
  35  38  40  45  46  50  55  60  64  65  70  75  80  85  90

Maximum Likelihood Estimates 

~~~~~~~~~~~~~~~~~~~~~~~~~~~~~~~~~~~~~~~~~~~~~~~~~~~~~~~~~~~~~~~~~~~~~~
Reduced set of parameters 
~~~~~~~~~~~~~~~~~~~~~~~~~~~~~~~~~~~~~~~~~~~~~~~~~~~~~~~~~~~~~~~~~~~~~~
    Index                            Estimates | Lower & Upper 95 percent CI | S.E. 
                  F   To   T   A   G   S 
~~~~~~~~~~~~~~~~~~~~~~~~~~~~~~~~~~~~~~~~~~~~~~~~~~~~~~~~~~~~~~~~~~~~~~
Par#     1#  IS(  1,  1)(  1,  1)(  1   1) | 0.024635824 0.024635824 0.024635824 0.000000000 
Par#     2#  IS(  1,  2)(  1,  1)(  1   1) | 0.135497847 0.135497847 0.135497847 0.000000000 
Par#     3#  IS(  1,  3)(  1,  1)(  1   1) | 0.106382943 0.106382943 0.106382943 0.000000000 
Par#     4#  IS(  1,  4)(  1,  1)(  1   1) | 0.464726423 0.464726423 0.464726423 0.000000000 
Par#     5#  IS(  1,  5)(  1,  1)(  1   1) | 0.071668482 0.071668482 0.071668482 0.000000000 
Par#   457#  IS(  1,  1)(  1,  1)(  3   1) | 0.043347929 0.043347929 0.043347929 0.000000000 
Par#   458#  IS(  1,  2)(  1,  1)(  3   1) | 0.109117361 0.109117361 0.109117361 0.000000000 
Par#   459#  IS(  1,  3)(  1,  1)(  3   1) | 0.189834202 0.189834202 0.189834202 0.000000000 
Par#   460#  IS(  1,  4)(  1,  1)(  3   1) | 0.381167033 0.381167033 0.381167033 0.000000000 
Par#   461#  IS(  1,  5)(  1,  1)(  3   1) | 0.124066313 0.124066313 0.124066313 0.000000000 
Par#   913#  S(  1,  1)(  1,  1)(  1   1) | 0.918456578 0.918456578 0.918456578 0.000000000 
Par#   914#  S(  2,  2)(  1,  1)(  1   1) | 0.495919259 0.495919259 0.495919259 0.000000000 
Par#   915#  S(  3,  3)(  1,  1)(  1   1) | 0.711540859 0.711540859 0.711540859 0.000000000 
Par#   916#  S(  4,  4)(  1,  1)(  1   1) | 0.621867316 0.621867316 0.621867316 0.000000000 
Par#   917#  S(  5,  5)(  1,  1)(  1   1) | 0.452249884 0.452249884 0.452249884 0.000000000 
Par#   918#  S(  6,  6)(  1,  1)(  1   1) | 0.609869744 0.609869744 0.609869744 0.000000000 
Par#  1394#  S(  1,  1)(  2,  2)(  1   1) | 0.242919260 0.242919260 0.242919260 0.000000000 
Par#  1395#  S(  2,  2)(  2,  2)(  1   1) | 0.451303115 0.451303115 0.451303115 0.000000000 
Par#  1396#  S(  3,  3)(  2,  2)(  1   1) | 0.540983092 0.540983092 0.540983092 0.000000000 
Par#  1397#  S(  4,  4)(  2,  2)(  1   1) | 0.558064132 0.558064132 0.558064132 0.000000000 
Par#  1398#  S(  5,  5)(  2,  2)(  1   1) | 0.563865449 0.563865449 0.563865449 0.000000000 
Par#  1399#  S(  6,  6)(  2,  2)(  1   1) | 0.491983466 0.491983466 0.491983466 0.000000000 
Par# 10052#  S(  1,  1)(  1,  1)(  2   1) | 0.402931839 0.402931839 0.402931839 0.000000000 
Par# 10053#  S(  2,  2)(  1,  1)(  2   1) | 0.421130323 0.421130323 0.421130323 0.000000000 
Par# 10054#  S(  3,  3)(  1,  1)(  2   1) | 0.645166848 0.645166848 0.645166848 0.000000000 
Par# 10055#  S(  4,  4)(  1,  1)(  2   1) | 0.607875837 0.607875837 0.607875837 0.000000000 
Par# 10056#  S(  5,  5)(  1,  1)(  2   1) | 0.589904229 0.589904229 0.589904229 0.000000000 
Par# 10057#  S(  6,  6)(  1,  1)(  2   1) | 0.644484964 0.644484964 0.644484964 0.000000000 
Par# 10533#  S(  1,  1)(  2,  2)(  2   1) | 0.397772931 0.397772931 0.397772931 0.000000000 
Par# 10534#  S(  2,  2)(  2,  2)(  2   1) | 0.451140437 0.451140437 0.451140437 0.000000000 
Par# 10535#  S(  3,  3)(  2,  2)(  2   1) | 0.615986189 0.615986189 0.615986189 0.000000000 
Par# 10536#  S(  4,  4)(  2,  2)(  2   1) | 0.496629741 0.496629741 0.496629741 0.000000000 
Par# 10537#  S(  5,  5)(  2,  2)(  2   1) | 0.549102775 0.549102775 0.549102775 0.000000000 
Par# 10538#  S(  6,  6)(  2,  2)(  2   1) | 0.504699638 0.504699638 0.504699638 0.000000000 
Par# 37470#  T(  2,  1)(  1,  1)(  1   2) | 0.000000000 0.000000000 0.000000000 0.000000000 
Par# 37471#  T(  3,  1)(  1,  1)(  1   2) | 0.073718143 0.073718143 0.073718143 0.000000000 
Par# 37472#  T(  4,  1)(  1,  1)(  1   2) | 0.038376903 0.038376903 0.038376903 0.000000000 
Par# 37473#  T(  5,  1)(  1,  1)(  1   2) | 0.000000000 0.000000000 0.000000000 0.000000000 
Par# 37474#  T(  6,  1)(  1,  1)(  1   2) | 0.015010868 0.015010868 0.015010868 0.000000000 
Par# 37475#  T(  1,  2)(  1,  1)(  1   2) | 0.000000000 0.000000000 0.000000000 0.000000000 
Par# 37477#  T(  3,  2)(  1,  1)(  1   2) | 0.037851355 0.037851355 0.037851355 0.000000000 
Par# 37478#  T(  4,  2)(  1,  1)(  1   2) | 0.109055231 0.109055231 0.109055231 0.000000000 
Par# 37479#  T(  5,  2)(  1,  1)(  1   2) | 0.059772879 0.059772879 0.059772879 0.000000000 
Par# 37480#  T(  6,  2)(  1,  1)(  1   2) | 0.073509321 0.073509321 0.073509321 0.000000000 
Par# 37481#  T(  1,  3)(  1,  1)(  1   2) | 0.202644840 0.202644840 0.202644840 0.000000000 
Par# 37482#  T(  2,  3)(  1,  1)(  1   2) | 0.000000000 0.000000000 0.000000000 0.000000000 
Par# 37484#  T(  4,  3)(  1,  1)(  1   2) | 0.146769800 0.146769800 0.146769800 0.000000000 
Par# 37485#  T(  5,  3)(  1,  1)(  1   2) | 0.290876564 0.290876564 0.290876564 0.000000000 
Par# 37486#  T(  6,  3)(  1,  1)(  1   2) | 0.173950207 0.173950207 0.173950207 0.000000000 
Par# 37487#  T(  1,  4)(  1,  1)(  1   2) | 0.402488213 0.402488213 0.402488213 0.000000000 
Par# 37488#  T(  2,  4)(  1,  1)(  1   2) | 0.139663945 0.139663945 0.139663945 0.000000000 
Par# 37489#  T(  3,  4)(  1,  1)(  1   2) | 0.219803654 0.219803654 0.219803654 0.000000000 
Par# 37491#  T(  5,  4)(  1,  1)(  1   2) | 0.125516912 0.125516912 0.125516912 0.000000000 
Par# 37492#  T(  6,  4)(  1,  1)(  1   2) | 0.229520987 0.229520987 0.229520987 0.000000000 
Par# 37493#  T(  1,  5)(  1,  1)(  1   2) | 0.394866887 0.394866887 0.394866887 0.000000000 
Par# 37494#  T(  2,  5)(  1,  1)(  1   2) | 0.340829539 0.340829539 0.340829539 0.000000000 
Par# 37495#  T(  3,  5)(  1,  1)(  1   2) | 0.157995830 0.157995830 0.157995830 0.000000000 
Par# 37496#  T(  4,  5)(  1,  1)(  1   2) | 0.139545975 0.139545975 0.139545975 0.000000000 
Par# 37498#  T(  6,  5)(  1,  1)(  1   2) | 0.291788290 0.291788290 0.291788290 0.000000000 
Par# 37499#  T(  1,  6)(  1,  1)(  1   2) | 0.000000000 0.000000000 0.000000000 0.000000000 
Par# 37500#  T(  2,  6)(  1,  1)(  1   2) | 0.423487588 0.423487588 0.423487588 0.000000000 
Par# 37501#  T(  3,  6)(  1,  1)(  1   2) | 0.152862263 0.152862263 0.152862263 0.000000000 
Par# 37502#  T(  4,  6)(  1,  1)(  1   2) | 0.211474109 0.211474109 0.211474109 0.000000000 
Par# 37503#  T(  5,  6)(  1,  1)(  1   2) | 0.000000000 0.000000000 0.000000000 0.000000000 
Par# 38839#  T(  2,  1)(  2,  2)(  1   2) | 0.000000000 0.000000000 0.000000000 0.000000000 
Par# 38840#  T(  3,  1)(  2,  2)(  1   2) | 0.079206565 0.079206565 0.079206565 0.000000000 
Par# 38841#  T(  4,  1)(  2,  2)(  1   2) | 0.007968177 0.007968177 0.007968177 0.000000000 
Par# 38842#  T(  5,  1)(  2,  2)(  1   2) | 0.051348306 0.051348306 0.051348306 0.000000000 
Par# 38843#  T(  6,  1)(  2,  2)(  1   2) | 0.028677394 0.028677394 0.028677394 0.000000000 
Par# 38844#  T(  1,  2)(  2,  2)(  1   2) | 0.159392010 0.159392010 0.159392010 0.000000000 
Par# 38846#  T(  3,  2)(  2,  2)(  1   2) | 0.075126175 0.075126175 0.075126175 0.000000000 
Par# 38847#  T(  4,  2)(  2,  2)(  1   2) | 0.136042918 0.136042918 0.136042918 0.000000000 
Par# 38848#  T(  5,  2)(  2,  2)(  1   2) | 0.028500763 0.028500763 0.028500763 0.000000000 
Par# 38849#  T(  6,  2)(  2,  2)(  1   2) | 0.115348340 0.115348340 0.115348340 0.000000000 
Par# 38850#  T(  1,  3)(  2,  2)(  1   2) | 0.335934990 0.335934990 0.335934990 0.000000000 
Par# 38851#  T(  2,  3)(  2,  2)(  1   2) | 0.226956654 0.226956654 0.226956654 0.000000000 
Par# 38853#  T(  4,  3)(  2,  2)(  1   2) | 0.139811398 0.139811398 0.139811398 0.000000000 
Par# 38854#  T(  5,  3)(  2,  2)(  1   2) | 0.231187283 0.231187283 0.231187283 0.000000000 
Par# 38855#  T(  6,  3)(  2,  2)(  1   2) | 0.110559748 0.110559748 0.110559748 0.000000000 
Par# 38856#  T(  1,  4)(  2,  2)(  1   2) | 0.331042738 0.331042738 0.331042738 0.000000000 
Par# 38857#  T(  2,  4)(  2,  2)(  1   2) | 0.224908694 0.224908694 0.224908694 0.000000000 
Par# 38858#  T(  3,  4)(  2,  2)(  1   2) | 0.186217591 0.186217591 0.186217591 0.000000000 
Par# 38860#  T(  5,  4)(  2,  2)(  1   2) | 0.171826829 0.171826829 0.171826829 0.000000000 
Par# 38861#  T(  6,  4)(  2,  2)(  1   2) | 0.344895435 0.344895435 0.344895435 0.000000000 
Par# 38862#  T(  1,  5)(  2,  2)(  1   2) | 0.173630260 0.173630260 0.173630260 0.000000000 
Par# 38863#  T(  2,  5)(  2,  2)(  1   2) | 0.254157121 0.254157121 0.254157121 0.000000000 
Par# 38864#  T(  3,  5)(  2,  2)(  1   2) | 0.249907177 0.249907177 0.249907177 0.000000000 
Par# 38865#  T(  4,  5)(  2,  2)(  1   2) | 0.145183784 0.145183784 0.145183784 0.000000000 
Par# 38867#  T(  6,  5)(  2,  2)(  1   2) | 0.169966005 0.169966005 0.169966005 0.000000000 
Par# 38868#  T(  1,  6)(  2,  2)(  1   2) | 0.000000002 0.000000002 0.000000002 0.000000000 
Par# 38869#  T(  2,  6)(  2,  2)(  1   2) | 0.128628455 0.128628455 0.128628455 0.000000000 
Par# 38870#  T(  3,  6)(  2,  2)(  1   2) | 0.106539701 0.106539701 0.106539701 0.000000000 
Par# 38871#  T(  4,  6)(  2,  2)(  1   2) | 0.160357035 0.160357035 0.160357035 0.000000000 
Par# 38872#  T(  5,  6)(  2,  2)(  1   2) | 0.132301861 0.132301861 0.132301861 0.000000000 
Par#141520#  E(  1,  2)(  1,  1)(  1   1) | 1.000000000 1.000000000 1.000000000 0.000000000 
Par#142014#  E(  1,  2)(  2,  2)(  1   1) | 0.666598353 0.666598353 0.666598353 0.000000000 
Par#151647#  E(  1,  2)(  2,  2)(  2   1) | 0.860019253 0.860019253 0.860019253 0.000000000 

~~~~~~~~~~~~~~~~~~~~~~~~~~~~~~~~~~~~~~~~~~~~~~~~~~~~~~~~~~~~~~~~~~~~~~
Parameters 
~~~~~~~~~~~~~~~~~~~~~~~~~~~~~~~~~~~~~~~~~~~~~~~~~~~~~~~~~~~~~~~~~~~~~~
    Index                            Estimates | Lower & Upper 95 percent CI | S.E. 
                  F   To   T   A   G   S 
~~~~~~~~~~~~~~~~~~~~~~~~~~~~~~~~~~~~~~~~~~~~~~~~~~~~~~~~~~~~~~~~~~~~~~
Par#     1#  IS(  1,  1)(  1,  1)(  1,   1) | 0.024635824 0.024635824 0.024635824 0.000000000 
Par#     2#  IS(  1,  2)(  1,  1)(  1,   1) | 0.135497847 0.135497847 0.135497847 0.000000000 
Par#     3#  IS(  1,  3)(  1,  1)(  1,   1) | 0.106382943 0.106382943 0.106382943 0.000000000 
Par#     4#  IS(  1,  4)(  1,  1)(  1,   1) | 0.464726423 0.464726423 0.464726423 0.000000000 
Par#     5#  IS(  1,  5)(  1,  1)(  1,   1) | 0.071668482 0.071668482 0.071668482 0.000000000 
Par#     6#  IS(  1,  6)(  1,  1)(  1,   1) | 0.197088482 0.197088482 0.197088482 0.000000000 
Par#     7#  IS(  1,  1)(  2,  1)(  1,   1) | 0.024635824 0.024635824 0.024635824 0.000000000 
Par#     8#  IS(  1,  2)(  2,  1)(  1,   1) | 0.135497847 0.135497847 0.135497847 0.000000000 
Par#     9#  IS(  1,  3)(  2,  1)(  1,   1) | 0.106382943 0.106382943 0.106382943 0.000000000 
Par#    10#  IS(  1,  4)(  2,  1)(  1,   1) | 0.464726423 0.464726423 0.464726423 0.000000000 
Par#    11#  IS(  1,  5)(  2,  1)(  1,   1) | 0.071668482 0.071668482 0.071668482 0.000000000 
Par#    12#  IS(  1,  6)(  2,  1)(  1,   1) | 0.197088482 0.197088482 0.197088482 0.000000000 
Par#    13#  IS(  1,  1)(  3,  1)(  1,   1) | 0.024635824 0.024635824 0.024635824 0.000000000 
Par#    14#  IS(  1,  2)(  3,  1)(  1,   1) | 0.135497847 0.135497847 0.135497847 0.000000000 
Par#    15#  IS(  1,  3)(  3,  1)(  1,   1) | 0.106382943 0.106382943 0.106382943 0.000000000 
Par#    16#  IS(  1,  4)(  3,  1)(  1,   1) | 0.464726423 0.464726423 0.464726423 0.000000000 
Par#    17#  IS(  1,  5)(  3,  1)(  1,   1) | 0.071668482 0.071668482 0.071668482 0.000000000 
Par#    18#  IS(  1,  6)(  3,  1)(  1,   1) | 0.197088482 0.197088482 0.197088482 0.000000000 
Par#    19#  IS(  1,  1)(  4,  1)(  1,   1) | 0.024635824 0.024635824 0.024635824 0.000000000 
Par#    20#  IS(  1,  2)(  4,  1)(  1,   1) | 0.135497847 0.135497847 0.135497847 0.000000000 
Par#    21#  IS(  1,  3)(  4,  1)(  1,   1) | 0.106382943 0.106382943 0.106382943 0.000000000 
Par#    22#  IS(  1,  4)(  4,  1)(  1,   1) | 0.464726423 0.464726423 0.464726423 0.000000000 
Par#    23#  IS(  1,  5)(  4,  1)(  1,   1) | 0.071668482 0.071668482 0.071668482 0.000000000 
Par#    24#  IS(  1,  6)(  4,  1)(  1,   1) | 0.197088482 0.197088482 0.197088482 0.000000000 
Par#    25#  IS(  1,  1)(  5,  1)(  1,   1) | 0.024635824 0.024635824 0.024635824 0.000000000 
Par#    26#  IS(  1,  2)(  5,  1)(  1,   1) | 0.135497847 0.135497847 0.135497847 0.000000000 
Par#    27#  IS(  1,  3)(  5,  1)(  1,   1) | 0.106382943 0.106382943 0.106382943 0.000000000 
Par#    28#  IS(  1,  4)(  5,  1)(  1,   1) | 0.464726423 0.464726423 0.464726423 0.000000000 
Par#    29#  IS(  1,  5)(  5,  1)(  1,   1) | 0.071668482 0.071668482 0.071668482 0.000000000 
Par#    30#  IS(  1,  6)(  5,  1)(  1,   1) | 0.197088482 0.197088482 0.197088482 0.000000000 
Par#    31#  IS(  1,  1)(  6,  1)(  1,   1) | 0.024635824 0.024635824 0.024635824 0.000000000 
Par#    32#  IS(  1,  2)(  6,  1)(  1,   1) | 0.135497847 0.135497847 0.135497847 0.000000000 
Par#    33#  IS(  1,  3)(  6,  1)(  1,   1) | 0.106382943 0.106382943 0.106382943 0.000000000 
Par#    34#  IS(  1,  4)(  6,  1)(  1,   1) | 0.464726423 0.464726423 0.464726423 0.000000000 
Par#    35#  IS(  1,  5)(  6,  1)(  1,   1) | 0.071668482 0.071668482 0.071668482 0.000000000 
Par#    36#  IS(  1,  6)(  6,  1)(  1,   1) | 0.197088482 0.197088482 0.197088482 0.000000000 
Par#    37#  IS(  1,  1)(  7,  1)(  1,   1) | 0.024635824 0.024635824 0.024635824 0.000000000 
Par#    38#  IS(  1,  2)(  7,  1)(  1,   1) | 0.135497847 0.135497847 0.135497847 0.000000000 
Par#    39#  IS(  1,  3)(  7,  1)(  1,   1) | 0.106382943 0.106382943 0.106382943 0.000000000 
Par#    40#  IS(  1,  4)(  7,  1)(  1,   1) | 0.464726423 0.464726423 0.464726423 0.000000000 
Par#    41#  IS(  1,  5)(  7,  1)(  1,   1) | 0.071668482 0.071668482 0.071668482 0.000000000 
Par#    42#  IS(  1,  6)(  7,  1)(  1,   1) | 0.197088482 0.197088482 0.197088482 0.000000000 
Par#    43#  IS(  1,  1)(  8,  1)(  1,   1) | 0.024635824 0.024635824 0.024635824 0.000000000 
Par#    44#  IS(  1,  2)(  8,  1)(  1,   1) | 0.135497847 0.135497847 0.135497847 0.000000000 
Par#    45#  IS(  1,  3)(  8,  1)(  1,   1) | 0.106382943 0.106382943 0.106382943 0.000000000 
Par#    46#  IS(  1,  4)(  8,  1)(  1,   1) | 0.464726423 0.464726423 0.464726423 0.000000000 
Par#    47#  IS(  1,  5)(  8,  1)(  1,   1) | 0.071668482 0.071668482 0.071668482 0.000000000 
Par#    48#  IS(  1,  6)(  8,  1)(  1,   1) | 0.197088482 0.197088482 0.197088482 0.000000000 
Par#    49#  IS(  1,  1)(  9,  1)(  1,   1) | 0.024635824 0.024635824 0.024635824 0.000000000 
Par#    50#  IS(  1,  2)(  9,  1)(  1,   1) | 0.135497847 0.135497847 0.135497847 0.000000000 
Par#    51#  IS(  1,  3)(  9,  1)(  1,   1) | 0.106382943 0.106382943 0.106382943 0.000000000 
Par#    52#  IS(  1,  4)(  9,  1)(  1,   1) | 0.464726423 0.464726423 0.464726423 0.000000000 
Par#    53#  IS(  1,  5)(  9,  1)(  1,   1) | 0.071668482 0.071668482 0.071668482 0.000000000 
Par#    54#  IS(  1,  6)(  9,  1)(  1,   1) | 0.197088482 0.197088482 0.197088482 0.000000000 
Par#    55#  IS(  1,  1)( 10,  1)(  1,   1) | 0.024635824 0.024635824 0.024635824 0.000000000 
Par#    56#  IS(  1,  2)( 10,  1)(  1,   1) | 0.135497847 0.135497847 0.135497847 0.000000000 
Par#    57#  IS(  1,  3)( 10,  1)(  1,   1) | 0.106382943 0.106382943 0.106382943 0.000000000 
Par#    58#  IS(  1,  4)( 10,  1)(  1,   1) | 0.464726423 0.464726423 0.464726423 0.000000000 
Par#    59#  IS(  1,  5)( 10,  1)(  1,   1) | 0.071668482 0.071668482 0.071668482 0.000000000 
Par#    60#  IS(  1,  6)( 10,  1)(  1,   1) | 0.197088482 0.197088482 0.197088482 0.000000000 
Par#    61#  IS(  1,  1)( 11,  1)(  1,   1) | 0.024635824 0.024635824 0.024635824 0.000000000 
Par#    62#  IS(  1,  2)( 11,  1)(  1,   1) | 0.135497847 0.135497847 0.135497847 0.000000000 
Par#    63#  IS(  1,  3)( 11,  1)(  1,   1) | 0.106382943 0.106382943 0.106382943 0.000000000 
Par#    64#  IS(  1,  4)( 11,  1)(  1,   1) | 0.464726423 0.464726423 0.464726423 0.000000000 
Par#    65#  IS(  1,  5)( 11,  1)(  1,   1) | 0.071668482 0.071668482 0.071668482 0.000000000 
Par#    66#  IS(  1,  6)( 11,  1)(  1,   1) | 0.197088482 0.197088482 0.197088482 0.000000000 
Par#    67#  IS(  1,  1)( 12,  1)(  1,   1) | 0.024635824 0.024635824 0.024635824 0.000000000 
Par#    68#  IS(  1,  2)( 12,  1)(  1,   1) | 0.135497847 0.135497847 0.135497847 0.000000000 
Par#    69#  IS(  1,  3)( 12,  1)(  1,   1) | 0.106382943 0.106382943 0.106382943 0.000000000 
Par#    70#  IS(  1,  4)( 12,  1)(  1,   1) | 0.464726423 0.464726423 0.464726423 0.000000000 
Par#    71#  IS(  1,  5)( 12,  1)(  1,   1) | 0.071668482 0.071668482 0.071668482 0.000000000 
Par#    72#  IS(  1,  6)( 12,  1)(  1,   1) | 0.197088482 0.197088482 0.197088482 0.000000000 
Par#    73#  IS(  1,  1)( 13,  1)(  1,   1) | 0.024635824 0.024635824 0.024635824 0.000000000 
Par#    74#  IS(  1,  2)( 13,  1)(  1,   1) | 0.135497847 0.135497847 0.135497847 0.000000000 
Par#    75#  IS(  1,  3)( 13,  1)(  1,   1) | 0.106382943 0.106382943 0.106382943 0.000000000 
Par#    76#  IS(  1,  4)( 13,  1)(  1,   1) | 0.464726423 0.464726423 0.464726423 0.000000000 
Par#    77#  IS(  1,  5)( 13,  1)(  1,   1) | 0.071668482 0.071668482 0.071668482 0.000000000 
Par#    78#  IS(  1,  6)( 13,  1)(  1,   1) | 0.197088482 0.197088482 0.197088482 0.000000000 
Par#    79#  IS(  1,  1)( 14,  1)(  1,   1) | 0.024635824 0.024635824 0.024635824 0.000000000 
Par#    80#  IS(  1,  2)( 14,  1)(  1,   1) | 0.135497847 0.135497847 0.135497847 0.000000000 
Par#    81#  IS(  1,  3)( 14,  1)(  1,   1) | 0.106382943 0.106382943 0.106382943 0.000000000 
Par#    82#  IS(  1,  4)( 14,  1)(  1,   1) | 0.464726423 0.464726423 0.464726423 0.000000000 
Par#    83#  IS(  1,  5)( 14,  1)(  1,   1) | 0.071668482 0.071668482 0.071668482 0.000000000 
Par#    84#  IS(  1,  6)( 14,  1)(  1,   1) | 0.197088482 0.197088482 0.197088482 0.000000000 
Par#    85#  IS(  1,  1)( 15,  1)(  1,   1) | 0.024635824 0.024635824 0.024635824 0.000000000 
Par#    86#  IS(  1,  2)( 15,  1)(  1,   1) | 0.135497847 0.135497847 0.135497847 0.000000000 
Par#    87#  IS(  1,  3)( 15,  1)(  1,   1) | 0.106382943 0.106382943 0.106382943 0.000000000 
Par#    88#  IS(  1,  4)( 15,  1)(  1,   1) | 0.464726423 0.464726423 0.464726423 0.000000000 
Par#    89#  IS(  1,  5)( 15,  1)(  1,   1) | 0.071668482 0.071668482 0.071668482 0.000000000 
Par#    90#  IS(  1,  6)( 15,  1)(  1,   1) | 0.197088482 0.197088482 0.197088482 0.000000000 
Par#    91#  IS(  1,  1)( 16,  1)(  1,   1) | 0.024635824 0.024635824 0.024635824 0.000000000 
Par#    92#  IS(  1,  2)( 16,  1)(  1,   1) | 0.135497847 0.135497847 0.135497847 0.000000000 
Par#    93#  IS(  1,  3)( 16,  1)(  1,   1) | 0.106382943 0.106382943 0.106382943 0.000000000 
Par#    94#  IS(  1,  4)( 16,  1)(  1,   1) | 0.464726423 0.464726423 0.464726423 0.000000000 
Par#    95#  IS(  1,  5)( 16,  1)(  1,   1) | 0.071668482 0.071668482 0.071668482 0.000000000 
Par#    96#  IS(  1,  6)( 16,  1)(  1,   1) | 0.197088482 0.197088482 0.197088482 0.000000000 
Par#    97#  IS(  1,  1)( 17,  1)(  1,   1) | 0.024635824 0.024635824 0.024635824 0.000000000 
Par#    98#  IS(  1,  2)( 17,  1)(  1,   1) | 0.135497847 0.135497847 0.135497847 0.000000000 
Par#    99#  IS(  1,  3)( 17,  1)(  1,   1) | 0.106382943 0.106382943 0.106382943 0.000000000 
Par#   100#  IS(  1,  4)( 17,  1)(  1,   1) | 0.464726423 0.464726423 0.464726423 0.000000000 
Par#   101#  IS(  1,  5)( 17,  1)(  1,   1) | 0.071668482 0.071668482 0.071668482 0.000000000 
Par#   102#  IS(  1,  6)( 17,  1)(  1,   1) | 0.197088482 0.197088482 0.197088482 0.000000000 
Par#   103#  IS(  1,  1)( 18,  1)(  1,   1) | 0.024635824 0.024635824 0.024635824 0.000000000 
Par#   104#  IS(  1,  2)( 18,  1)(  1,   1) | 0.135497847 0.135497847 0.135497847 0.000000000 
Par#   105#  IS(  1,  3)( 18,  1)(  1,   1) | 0.106382943 0.106382943 0.106382943 0.000000000 
Par#   106#  IS(  1,  4)( 18,  1)(  1,   1) | 0.464726423 0.464726423 0.464726423 0.000000000 
Par#   107#  IS(  1,  5)( 18,  1)(  1,   1) | 0.071668482 0.071668482 0.071668482 0.000000000 
Par#   108#  IS(  1,  6)( 18,  1)(  1,   1) | 0.197088482 0.197088482 0.197088482 0.000000000 
Par#   109#  IS(  1,  1)( 19,  1)(  1,   1) | 0.024635824 0.024635824 0.024635824 0.000000000 
Par#   110#  IS(  1,  2)( 19,  1)(  1,   1) | 0.135497847 0.135497847 0.135497847 0.000000000 
Par#   111#  IS(  1,  3)( 19,  1)(  1,   1) | 0.106382943 0.106382943 0.106382943 0.000000000 
Par#   112#  IS(  1,  4)( 19,  1)(  1,   1) | 0.464726423 0.464726423 0.464726423 0.000000000 
Par#   113#  IS(  1,  5)( 19,  1)(  1,   1) | 0.071668482 0.071668482 0.071668482 0.000000000 
Par#   114#  IS(  1,  6)( 19,  1)(  1,   1) | 0.197088482 0.197088482 0.197088482 0.000000000 
Par#   115#  IS(  1,  1)( 20,  1)(  1,   1) | 0.024635824 0.024635824 0.024635824 0.000000000 
Par#   116#  IS(  1,  2)( 20,  1)(  1,   1) | 0.135497847 0.135497847 0.135497847 0.000000000 
Par#   117#  IS(  1,  3)( 20,  1)(  1,   1) | 0.106382943 0.106382943 0.106382943 0.000000000 
Par#   118#  IS(  1,  4)( 20,  1)(  1,   1) | 0.464726423 0.464726423 0.464726423 0.000000000 
Par#   119#  IS(  1,  5)( 20,  1)(  1,   1) | 0.071668482 0.071668482 0.071668482 0.000000000 
Par#   120#  IS(  1,  6)( 20,  1)(  1,   1) | 0.197088482 0.197088482 0.197088482 0.000000000 
Par#   121#  IS(  1,  1)( 21,  1)(  1,   1) | 0.024635824 0.024635824 0.024635824 0.000000000 
Par#   122#  IS(  1,  2)( 21,  1)(  1,   1) | 0.135497847 0.135497847 0.135497847 0.000000000 
Par#   123#  IS(  1,  3)( 21,  1)(  1,   1) | 0.106382943 0.106382943 0.106382943 0.000000000 
Par#   124#  IS(  1,  4)( 21,  1)(  1,   1) | 0.464726423 0.464726423 0.464726423 0.000000000 
Par#   125#  IS(  1,  5)( 21,  1)(  1,   1) | 0.071668482 0.071668482 0.071668482 0.000000000 
Par#   126#  IS(  1,  6)( 21,  1)(  1,   1) | 0.197088482 0.197088482 0.197088482 0.000000000 
Par#   127#  IS(  1,  1)( 22,  1)(  1,   1) | 0.024635824 0.024635824 0.024635824 0.000000000 
Par#   128#  IS(  1,  2)( 22,  1)(  1,   1) | 0.135497847 0.135497847 0.135497847 0.000000000 
Par#   129#  IS(  1,  3)( 22,  1)(  1,   1) | 0.106382943 0.106382943 0.106382943 0.000000000 
Par#   130#  IS(  1,  4)( 22,  1)(  1,   1) | 0.464726423 0.464726423 0.464726423 0.000000000 
Par#   131#  IS(  1,  5)( 22,  1)(  1,   1) | 0.071668482 0.071668482 0.071668482 0.000000000 
Par#   132#  IS(  1,  6)( 22,  1)(  1,   1) | 0.197088482 0.197088482 0.197088482 0.000000000 
Par#   133#  IS(  1,  1)( 23,  1)(  1,   1) | 0.024635824 0.024635824 0.024635824 0.000000000 
Par#   134#  IS(  1,  2)( 23,  1)(  1,   1) | 0.135497847 0.135497847 0.135497847 0.000000000 
Par#   135#  IS(  1,  3)( 23,  1)(  1,   1) | 0.106382943 0.106382943 0.106382943 0.000000000 
Par#   136#  IS(  1,  4)( 23,  1)(  1,   1) | 0.464726423 0.464726423 0.464726423 0.000000000 
Par#   137#  IS(  1,  5)( 23,  1)(  1,   1) | 0.071668482 0.071668482 0.071668482 0.000000000 
Par#   138#  IS(  1,  6)( 23,  1)(  1,   1) | 0.197088482 0.197088482 0.197088482 0.000000000 
Par#   139#  IS(  1,  1)( 24,  1)(  1,   1) | 0.024635824 0.024635824 0.024635824 0.000000000 
Par#   140#  IS(  1,  2)( 24,  1)(  1,   1) | 0.135497847 0.135497847 0.135497847 0.000000000 
Par#   141#  IS(  1,  3)( 24,  1)(  1,   1) | 0.106382943 0.106382943 0.106382943 0.000000000 
Par#   142#  IS(  1,  4)( 24,  1)(  1,   1) | 0.464726423 0.464726423 0.464726423 0.000000000 
Par#   143#  IS(  1,  5)( 24,  1)(  1,   1) | 0.071668482 0.071668482 0.071668482 0.000000000 
Par#   144#  IS(  1,  6)( 24,  1)(  1,   1) | 0.197088482 0.197088482 0.197088482 0.000000000 
Par#   145#  IS(  1,  1)( 25,  1)(  1,   1) | 0.024635824 0.024635824 0.024635824 0.000000000 
Par#   146#  IS(  1,  2)( 25,  1)(  1,   1) | 0.135497847 0.135497847 0.135497847 0.000000000 
Par#   147#  IS(  1,  3)( 25,  1)(  1,   1) | 0.106382943 0.106382943 0.106382943 0.000000000 
Par#   148#  IS(  1,  4)( 25,  1)(  1,   1) | 0.464726423 0.464726423 0.464726423 0.000000000 
Par#   149#  IS(  1,  5)( 25,  1)(  1,   1) | 0.071668482 0.071668482 0.071668482 0.000000000 
Par#   150#  IS(  1,  6)( 25,  1)(  1,   1) | 0.197088482 0.197088482 0.197088482 0.000000000 
Par#   151#  IS(  1,  1)( 26,  1)(  1,   1) | 0.024635824 0.024635824 0.024635824 0.000000000 
Par#   152#  IS(  1,  2)( 26,  1)(  1,   1) | 0.135497847 0.135497847 0.135497847 0.000000000 
Par#   153#  IS(  1,  3)( 26,  1)(  1,   1) | 0.106382943 0.106382943 0.106382943 0.000000000 
Par#   154#  IS(  1,  4)( 26,  1)(  1,   1) | 0.464726423 0.464726423 0.464726423 0.000000000 
Par#   155#  IS(  1,  5)( 26,  1)(  1,   1) | 0.071668482 0.071668482 0.071668482 0.000000000 
Par#   156#  IS(  1,  6)( 26,  1)(  1,   1) | 0.197088482 0.197088482 0.197088482 0.000000000 
Par#   157#  IS(  1,  1)( 27,  1)(  1,   1) | 0.024635824 0.024635824 0.024635824 0.000000000 
Par#   158#  IS(  1,  2)( 27,  1)(  1,   1) | 0.135497847 0.135497847 0.135497847 0.000000000 
Par#   159#  IS(  1,  3)( 27,  1)(  1,   1) | 0.106382943 0.106382943 0.106382943 0.000000000 
Par#   160#  IS(  1,  4)( 27,  1)(  1,   1) | 0.464726423 0.464726423 0.464726423 0.000000000 
Par#   161#  IS(  1,  5)( 27,  1)(  1,   1) | 0.071668482 0.071668482 0.071668482 0.000000000 
Par#   162#  IS(  1,  6)( 27,  1)(  1,   1) | 0.197088482 0.197088482 0.197088482 0.000000000 
Par#   163#  IS(  1,  1)( 28,  1)(  1,   1) | 0.024635824 0.024635824 0.024635824 0.000000000 
Par#   164#  IS(  1,  2)( 28,  1)(  1,   1) | 0.135497847 0.135497847 0.135497847 0.000000000 
Par#   165#  IS(  1,  3)( 28,  1)(  1,   1) | 0.106382943 0.106382943 0.106382943 0.000000000 
Par#   166#  IS(  1,  4)( 28,  1)(  1,   1) | 0.464726423 0.464726423 0.464726423 0.000000000 
Par#   167#  IS(  1,  5)( 28,  1)(  1,   1) | 0.071668482 0.071668482 0.071668482 0.000000000 
Par#   168#  IS(  1,  6)( 28,  1)(  1,   1) | 0.197088482 0.197088482 0.197088482 0.000000000 
Par#   169#  IS(  1,  1)( 29,  1)(  1,   1) | 0.024635824 0.024635824 0.024635824 0.000000000 
Par#   170#  IS(  1,  2)( 29,  1)(  1,   1) | 0.135497847 0.135497847 0.135497847 0.000000000 
Par#   171#  IS(  1,  3)( 29,  1)(  1,   1) | 0.106382943 0.106382943 0.106382943 0.000000000 
Par#   172#  IS(  1,  4)( 29,  1)(  1,   1) | 0.464726423 0.464726423 0.464726423 0.000000000 
Par#   173#  IS(  1,  5)( 29,  1)(  1,   1) | 0.071668482 0.071668482 0.071668482 0.000000000 
Par#   174#  IS(  1,  6)( 29,  1)(  1,   1) | 0.197088482 0.197088482 0.197088482 0.000000000 
Par#   175#  IS(  1,  1)( 30,  1)(  1,   1) | 0.024635824 0.024635824 0.024635824 0.000000000 
Par#   176#  IS(  1,  2)( 30,  1)(  1,   1) | 0.135497847 0.135497847 0.135497847 0.000000000 
Par#   177#  IS(  1,  3)( 30,  1)(  1,   1) | 0.106382943 0.106382943 0.106382943 0.000000000 
Par#   178#  IS(  1,  4)( 30,  1)(  1,   1) | 0.464726423 0.464726423 0.464726423 0.000000000 
Par#   179#  IS(  1,  5)( 30,  1)(  1,   1) | 0.071668482 0.071668482 0.071668482 0.000000000 
Par#   180#  IS(  1,  6)( 30,  1)(  1,   1) | 0.197088482 0.197088482 0.197088482 0.000000000 
Par#   181#  IS(  1,  1)( 31,  1)(  1,   1) | 0.024635824 0.024635824 0.024635824 0.000000000 
Par#   182#  IS(  1,  2)( 31,  1)(  1,   1) | 0.135497847 0.135497847 0.135497847 0.000000000 
Par#   183#  IS(  1,  3)( 31,  1)(  1,   1) | 0.106382943 0.106382943 0.106382943 0.000000000 
Par#   184#  IS(  1,  4)( 31,  1)(  1,   1) | 0.464726423 0.464726423 0.464726423 0.000000000 
Par#   185#  IS(  1,  5)( 31,  1)(  1,   1) | 0.071668482 0.071668482 0.071668482 0.000000000 
Par#   186#  IS(  1,  6)( 31,  1)(  1,   1) | 0.197088482 0.197088482 0.197088482 0.000000000 
Par#   187#  IS(  1,  1)( 32,  1)(  1,   1) | 0.024635824 0.024635824 0.024635824 0.000000000 
Par#   188#  IS(  1,  2)( 32,  1)(  1,   1) | 0.135497847 0.135497847 0.135497847 0.000000000 
Par#   189#  IS(  1,  3)( 32,  1)(  1,   1) | 0.106382943 0.106382943 0.106382943 0.000000000 
Par#   190#  IS(  1,  4)( 32,  1)(  1,   1) | 0.464726423 0.464726423 0.464726423 0.000000000 
Par#   191#  IS(  1,  5)( 32,  1)(  1,   1) | 0.071668482 0.071668482 0.071668482 0.000000000 
Par#   192#  IS(  1,  6)( 32,  1)(  1,   1) | 0.197088482 0.197088482 0.197088482 0.000000000 
Par#   193#  IS(  1,  1)( 33,  1)(  1,   1) | 0.024635824 0.024635824 0.024635824 0.000000000 
Par#   194#  IS(  1,  2)( 33,  1)(  1,   1) | 0.135497847 0.135497847 0.135497847 0.000000000 
Par#   195#  IS(  1,  3)( 33,  1)(  1,   1) | 0.106382943 0.106382943 0.106382943 0.000000000 
Par#   196#  IS(  1,  4)( 33,  1)(  1,   1) | 0.464726423 0.464726423 0.464726423 0.000000000 
Par#   197#  IS(  1,  5)( 33,  1)(  1,   1) | 0.071668482 0.071668482 0.071668482 0.000000000 
Par#   198#  IS(  1,  6)( 33,  1)(  1,   1) | 0.197088482 0.197088482 0.197088482 0.000000000 
Par#   199#  IS(  1,  1)( 34,  1)(  1,   1) | 0.024635824 0.024635824 0.024635824 0.000000000 
Par#   200#  IS(  1,  2)( 34,  1)(  1,   1) | 0.135497847 0.135497847 0.135497847 0.000000000 
Par#   201#  IS(  1,  3)( 34,  1)(  1,   1) | 0.106382943 0.106382943 0.106382943 0.000000000 
Par#   202#  IS(  1,  4)( 34,  1)(  1,   1) | 0.464726423 0.464726423 0.464726423 0.000000000 
Par#   203#  IS(  1,  5)( 34,  1)(  1,   1) | 0.071668482 0.071668482 0.071668482 0.000000000 
Par#   204#  IS(  1,  6)( 34,  1)(  1,   1) | 0.197088482 0.197088482 0.197088482 0.000000000 
Par#   205#  IS(  1,  1)( 35,  1)(  1,   1) | 0.024635824 0.024635824 0.024635824 0.000000000 
Par#   206#  IS(  1,  2)( 35,  1)(  1,   1) | 0.135497847 0.135497847 0.135497847 0.000000000 
Par#   207#  IS(  1,  3)( 35,  1)(  1,   1) | 0.106382943 0.106382943 0.106382943 0.000000000 
Par#   208#  IS(  1,  4)( 35,  1)(  1,   1) | 0.464726423 0.464726423 0.464726423 0.000000000 
Par#   209#  IS(  1,  5)( 35,  1)(  1,   1) | 0.071668482 0.071668482 0.071668482 0.000000000 
Par#   210#  IS(  1,  6)( 35,  1)(  1,   1) | 0.197088482 0.197088482 0.197088482 0.000000000 
Par#   211#  IS(  1,  1)( 36,  1)(  1,   1) | 0.024635824 0.024635824 0.024635824 0.000000000 
Par#   212#  IS(  1,  2)( 36,  1)(  1,   1) | 0.135497847 0.135497847 0.135497847 0.000000000 
Par#   213#  IS(  1,  3)( 36,  1)(  1,   1) | 0.106382943 0.106382943 0.106382943 0.000000000 
Par#   214#  IS(  1,  4)( 36,  1)(  1,   1) | 0.464726423 0.464726423 0.464726423 0.000000000 
Par#   215#  IS(  1,  5)( 36,  1)(  1,   1) | 0.071668482 0.071668482 0.071668482 0.000000000 
Par#   216#  IS(  1,  6)( 36,  1)(  1,   1) | 0.197088482 0.197088482 0.197088482 0.000000000 
Par#   217#  IS(  1,  1)( 37,  1)(  1,   1) | 0.024635824 0.024635824 0.024635824 0.000000000 
Par#   218#  IS(  1,  2)( 37,  1)(  1,   1) | 0.135497847 0.135497847 0.135497847 0.000000000 
Par#   219#  IS(  1,  3)( 37,  1)(  1,   1) | 0.106382943 0.106382943 0.106382943 0.000000000 
Par#   220#  IS(  1,  4)( 37,  1)(  1,   1) | 0.464726423 0.464726423 0.464726423 0.000000000 
Par#   221#  IS(  1,  5)( 37,  1)(  1,   1) | 0.071668482 0.071668482 0.071668482 0.000000000 
Par#   222#  IS(  1,  6)( 37,  1)(  1,   1) | 0.197088482 0.197088482 0.197088482 0.000000000 
Par#   223#  IS(  1,  1)( 38,  1)(  1,   1) | 0.024635824 0.024635824 0.024635824 0.000000000 
Par#   224#  IS(  1,  2)( 38,  1)(  1,   1) | 0.135497847 0.135497847 0.135497847 0.000000000 
Par#   225#  IS(  1,  3)( 38,  1)(  1,   1) | 0.106382943 0.106382943 0.106382943 0.000000000 
Par#   226#  IS(  1,  4)( 38,  1)(  1,   1) | 0.464726423 0.464726423 0.464726423 0.000000000 
Par#   227#  IS(  1,  5)( 38,  1)(  1,   1) | 0.071668482 0.071668482 0.071668482 0.000000000 
Par#   228#  IS(  1,  6)( 38,  1)(  1,   1) | 0.197088482 0.197088482 0.197088482 0.000000000 
Par#   229#  IS(  1,  1)(  1,  1)(  2,   1) | 0.024635824 0.024635824 0.024635824 0.000000000 
Par#   230#  IS(  1,  2)(  1,  1)(  2,   1) | 0.135497847 0.135497847 0.135497847 0.000000000 
Par#   231#  IS(  1,  3)(  1,  1)(  2,   1) | 0.106382943 0.106382943 0.106382943 0.000000000 
Par#   232#  IS(  1,  4)(  1,  1)(  2,   1) | 0.464726423 0.464726423 0.464726423 0.000000000 
Par#   233#  IS(  1,  5)(  1,  1)(  2,   1) | 0.071668482 0.071668482 0.071668482 0.000000000 
Par#   234#  IS(  1,  6)(  1,  1)(  2,   1) | 0.197088482 0.197088482 0.197088482 0.000000000 
Par#   235#  IS(  1,  1)(  2,  1)(  2,   1) | 0.024635824 0.024635824 0.024635824 0.000000000 
Par#   236#  IS(  1,  2)(  2,  1)(  2,   1) | 0.135497847 0.135497847 0.135497847 0.000000000 
Par#   237#  IS(  1,  3)(  2,  1)(  2,   1) | 0.106382943 0.106382943 0.106382943 0.000000000 
Par#   238#  IS(  1,  4)(  2,  1)(  2,   1) | 0.464726423 0.464726423 0.464726423 0.000000000 
Par#   239#  IS(  1,  5)(  2,  1)(  2,   1) | 0.071668482 0.071668482 0.071668482 0.000000000 
Par#   240#  IS(  1,  6)(  2,  1)(  2,   1) | 0.197088482 0.197088482 0.197088482 0.000000000 
Par#   241#  IS(  1,  1)(  3,  1)(  2,   1) | 0.024635824 0.024635824 0.024635824 0.000000000 
Par#   242#  IS(  1,  2)(  3,  1)(  2,   1) | 0.135497847 0.135497847 0.135497847 0.000000000 
Par#   243#  IS(  1,  3)(  3,  1)(  2,   1) | 0.106382943 0.106382943 0.106382943 0.000000000 
Par#   244#  IS(  1,  4)(  3,  1)(  2,   1) | 0.464726423 0.464726423 0.464726423 0.000000000 
Par#   245#  IS(  1,  5)(  3,  1)(  2,   1) | 0.071668482 0.071668482 0.071668482 0.000000000 
Par#   246#  IS(  1,  6)(  3,  1)(  2,   1) | 0.197088482 0.197088482 0.197088482 0.000000000 
Par#   247#  IS(  1,  1)(  4,  1)(  2,   1) | 0.024635824 0.024635824 0.024635824 0.000000000 
Par#   248#  IS(  1,  2)(  4,  1)(  2,   1) | 0.135497847 0.135497847 0.135497847 0.000000000 
Par#   249#  IS(  1,  3)(  4,  1)(  2,   1) | 0.106382943 0.106382943 0.106382943 0.000000000 
Par#   250#  IS(  1,  4)(  4,  1)(  2,   1) | 0.464726423 0.464726423 0.464726423 0.000000000 
Par#   251#  IS(  1,  5)(  4,  1)(  2,   1) | 0.071668482 0.071668482 0.071668482 0.000000000 
Par#   252#  IS(  1,  6)(  4,  1)(  2,   1) | 0.197088482 0.197088482 0.197088482 0.000000000 
Par#   253#  IS(  1,  1)(  5,  1)(  2,   1) | 0.024635824 0.024635824 0.024635824 0.000000000 
Par#   254#  IS(  1,  2)(  5,  1)(  2,   1) | 0.135497847 0.135497847 0.135497847 0.000000000 
Par#   255#  IS(  1,  3)(  5,  1)(  2,   1) | 0.106382943 0.106382943 0.106382943 0.000000000 
Par#   256#  IS(  1,  4)(  5,  1)(  2,   1) | 0.464726423 0.464726423 0.464726423 0.000000000 
Par#   257#  IS(  1,  5)(  5,  1)(  2,   1) | 0.071668482 0.071668482 0.071668482 0.000000000 
Par#   258#  IS(  1,  6)(  5,  1)(  2,   1) | 0.197088482 0.197088482 0.197088482 0.000000000 
Par#   259#  IS(  1,  1)(  6,  1)(  2,   1) | 0.024635824 0.024635824 0.024635824 0.000000000 
Par#   260#  IS(  1,  2)(  6,  1)(  2,   1) | 0.135497847 0.135497847 0.135497847 0.000000000 
Par#   261#  IS(  1,  3)(  6,  1)(  2,   1) | 0.106382943 0.106382943 0.106382943 0.000000000 
Par#   262#  IS(  1,  4)(  6,  1)(  2,   1) | 0.464726423 0.464726423 0.464726423 0.000000000 
Par#   263#  IS(  1,  5)(  6,  1)(  2,   1) | 0.071668482 0.071668482 0.071668482 0.000000000 
Par#   264#  IS(  1,  6)(  6,  1)(  2,   1) | 0.197088482 0.197088482 0.197088482 0.000000000 
Par#   265#  IS(  1,  1)(  7,  1)(  2,   1) | 0.024635824 0.024635824 0.024635824 0.000000000 
Par#   266#  IS(  1,  2)(  7,  1)(  2,   1) | 0.135497847 0.135497847 0.135497847 0.000000000 
Par#   267#  IS(  1,  3)(  7,  1)(  2,   1) | 0.106382943 0.106382943 0.106382943 0.000000000 
Par#   268#  IS(  1,  4)(  7,  1)(  2,   1) | 0.464726423 0.464726423 0.464726423 0.000000000 
Par#   269#  IS(  1,  5)(  7,  1)(  2,   1) | 0.071668482 0.071668482 0.071668482 0.000000000 
Par#   270#  IS(  1,  6)(  7,  1)(  2,   1) | 0.197088482 0.197088482 0.197088482 0.000000000 
Par#   271#  IS(  1,  1)(  8,  1)(  2,   1) | 0.024635824 0.024635824 0.024635824 0.000000000 
Par#   272#  IS(  1,  2)(  8,  1)(  2,   1) | 0.135497847 0.135497847 0.135497847 0.000000000 
Par#   273#  IS(  1,  3)(  8,  1)(  2,   1) | 0.106382943 0.106382943 0.106382943 0.000000000 
Par#   274#  IS(  1,  4)(  8,  1)(  2,   1) | 0.464726423 0.464726423 0.464726423 0.000000000 
Par#   275#  IS(  1,  5)(  8,  1)(  2,   1) | 0.071668482 0.071668482 0.071668482 0.000000000 
Par#   276#  IS(  1,  6)(  8,  1)(  2,   1) | 0.197088482 0.197088482 0.197088482 0.000000000 
Par#   277#  IS(  1,  1)(  9,  1)(  2,   1) | 0.024635824 0.024635824 0.024635824 0.000000000 
Par#   278#  IS(  1,  2)(  9,  1)(  2,   1) | 0.135497847 0.135497847 0.135497847 0.000000000 
Par#   279#  IS(  1,  3)(  9,  1)(  2,   1) | 0.106382943 0.106382943 0.106382943 0.000000000 
Par#   280#  IS(  1,  4)(  9,  1)(  2,   1) | 0.464726423 0.464726423 0.464726423 0.000000000 
Par#   281#  IS(  1,  5)(  9,  1)(  2,   1) | 0.071668482 0.071668482 0.071668482 0.000000000 
Par#   282#  IS(  1,  6)(  9,  1)(  2,   1) | 0.197088482 0.197088482 0.197088482 0.000000000 
Par#   283#  IS(  1,  1)( 10,  1)(  2,   1) | 0.024635824 0.024635824 0.024635824 0.000000000 
Par#   284#  IS(  1,  2)( 10,  1)(  2,   1) | 0.135497847 0.135497847 0.135497847 0.000000000 
Par#   285#  IS(  1,  3)( 10,  1)(  2,   1) | 0.106382943 0.106382943 0.106382943 0.000000000 
Par#   286#  IS(  1,  4)( 10,  1)(  2,   1) | 0.464726423 0.464726423 0.464726423 0.000000000 
Par#   287#  IS(  1,  5)( 10,  1)(  2,   1) | 0.071668482 0.071668482 0.071668482 0.000000000 
Par#   288#  IS(  1,  6)( 10,  1)(  2,   1) | 0.197088482 0.197088482 0.197088482 0.000000000 
Par#   289#  IS(  1,  1)( 11,  1)(  2,   1) | 0.024635824 0.024635824 0.024635824 0.000000000 
Par#   290#  IS(  1,  2)( 11,  1)(  2,   1) | 0.135497847 0.135497847 0.135497847 0.000000000 
Par#   291#  IS(  1,  3)( 11,  1)(  2,   1) | 0.106382943 0.106382943 0.106382943 0.000000000 
Par#   292#  IS(  1,  4)( 11,  1)(  2,   1) | 0.464726423 0.464726423 0.464726423 0.000000000 
Par#   293#  IS(  1,  5)( 11,  1)(  2,   1) | 0.071668482 0.071668482 0.071668482 0.000000000 
Par#   294#  IS(  1,  6)( 11,  1)(  2,   1) | 0.197088482 0.197088482 0.197088482 0.000000000 
Par#   295#  IS(  1,  1)( 12,  1)(  2,   1) | 0.024635824 0.024635824 0.024635824 0.000000000 
Par#   296#  IS(  1,  2)( 12,  1)(  2,   1) | 0.135497847 0.135497847 0.135497847 0.000000000 
Par#   297#  IS(  1,  3)( 12,  1)(  2,   1) | 0.106382943 0.106382943 0.106382943 0.000000000 
Par#   298#  IS(  1,  4)( 12,  1)(  2,   1) | 0.464726423 0.464726423 0.464726423 0.000000000 
Par#   299#  IS(  1,  5)( 12,  1)(  2,   1) | 0.071668482 0.071668482 0.071668482 0.000000000 
Par#   300#  IS(  1,  6)( 12,  1)(  2,   1) | 0.197088482 0.197088482 0.197088482 0.000000000 
Par#   301#  IS(  1,  1)( 13,  1)(  2,   1) | 0.024635824 0.024635824 0.024635824 0.000000000 
Par#   302#  IS(  1,  2)( 13,  1)(  2,   1) | 0.135497847 0.135497847 0.135497847 0.000000000 
Par#   303#  IS(  1,  3)( 13,  1)(  2,   1) | 0.106382943 0.106382943 0.106382943 0.000000000 
Par#   304#  IS(  1,  4)( 13,  1)(  2,   1) | 0.464726423 0.464726423 0.464726423 0.000000000 
Par#   305#  IS(  1,  5)( 13,  1)(  2,   1) | 0.071668482 0.071668482 0.071668482 0.000000000 
Par#   306#  IS(  1,  6)( 13,  1)(  2,   1) | 0.197088482 0.197088482 0.197088482 0.000000000 
Par#   307#  IS(  1,  1)( 14,  1)(  2,   1) | 0.024635824 0.024635824 0.024635824 0.000000000 
Par#   308#  IS(  1,  2)( 14,  1)(  2,   1) | 0.135497847 0.135497847 0.135497847 0.000000000 
Par#   309#  IS(  1,  3)( 14,  1)(  2,   1) | 0.106382943 0.106382943 0.106382943 0.000000000 
Par#   310#  IS(  1,  4)( 14,  1)(  2,   1) | 0.464726423 0.464726423 0.464726423 0.000000000 
Par#   311#  IS(  1,  5)( 14,  1)(  2,   1) | 0.071668482 0.071668482 0.071668482 0.000000000 
Par#   312#  IS(  1,  6)( 14,  1)(  2,   1) | 0.197088482 0.197088482 0.197088482 0.000000000 
Par#   313#  IS(  1,  1)( 15,  1)(  2,   1) | 0.024635824 0.024635824 0.024635824 0.000000000 
Par#   314#  IS(  1,  2)( 15,  1)(  2,   1) | 0.135497847 0.135497847 0.135497847 0.000000000 
Par#   315#  IS(  1,  3)( 15,  1)(  2,   1) | 0.106382943 0.106382943 0.106382943 0.000000000 
Par#   316#  IS(  1,  4)( 15,  1)(  2,   1) | 0.464726423 0.464726423 0.464726423 0.000000000 
Par#   317#  IS(  1,  5)( 15,  1)(  2,   1) | 0.071668482 0.071668482 0.071668482 0.000000000 
Par#   318#  IS(  1,  6)( 15,  1)(  2,   1) | 0.197088482 0.197088482 0.197088482 0.000000000 
Par#   319#  IS(  1,  1)( 16,  1)(  2,   1) | 0.024635824 0.024635824 0.024635824 0.000000000 
Par#   320#  IS(  1,  2)( 16,  1)(  2,   1) | 0.135497847 0.135497847 0.135497847 0.000000000 
Par#   321#  IS(  1,  3)( 16,  1)(  2,   1) | 0.106382943 0.106382943 0.106382943 0.000000000 
Par#   322#  IS(  1,  4)( 16,  1)(  2,   1) | 0.464726423 0.464726423 0.464726423 0.000000000 
Par#   323#  IS(  1,  5)( 16,  1)(  2,   1) | 0.071668482 0.071668482 0.071668482 0.000000000 
Par#   324#  IS(  1,  6)( 16,  1)(  2,   1) | 0.197088482 0.197088482 0.197088482 0.000000000 
Par#   325#  IS(  1,  1)( 17,  1)(  2,   1) | 0.024635824 0.024635824 0.024635824 0.000000000 
Par#   326#  IS(  1,  2)( 17,  1)(  2,   1) | 0.135497847 0.135497847 0.135497847 0.000000000 
Par#   327#  IS(  1,  3)( 17,  1)(  2,   1) | 0.106382943 0.106382943 0.106382943 0.000000000 
Par#   328#  IS(  1,  4)( 17,  1)(  2,   1) | 0.464726423 0.464726423 0.464726423 0.000000000 
Par#   329#  IS(  1,  5)( 17,  1)(  2,   1) | 0.071668482 0.071668482 0.071668482 0.000000000 
Par#   330#  IS(  1,  6)( 17,  1)(  2,   1) | 0.197088482 0.197088482 0.197088482 0.000000000 
Par#   331#  IS(  1,  1)( 18,  1)(  2,   1) | 0.024635824 0.024635824 0.024635824 0.000000000 
Par#   332#  IS(  1,  2)( 18,  1)(  2,   1) | 0.135497847 0.135497847 0.135497847 0.000000000 
Par#   333#  IS(  1,  3)( 18,  1)(  2,   1) | 0.106382943 0.106382943 0.106382943 0.000000000 
Par#   334#  IS(  1,  4)( 18,  1)(  2,   1) | 0.464726423 0.464726423 0.464726423 0.000000000 
Par#   335#  IS(  1,  5)( 18,  1)(  2,   1) | 0.071668482 0.071668482 0.071668482 0.000000000 
Par#   336#  IS(  1,  6)( 18,  1)(  2,   1) | 0.197088482 0.197088482 0.197088482 0.000000000 
Par#   337#  IS(  1,  1)( 19,  1)(  2,   1) | 0.024635824 0.024635824 0.024635824 0.000000000 
Par#   338#  IS(  1,  2)( 19,  1)(  2,   1) | 0.135497847 0.135497847 0.135497847 0.000000000 
Par#   339#  IS(  1,  3)( 19,  1)(  2,   1) | 0.106382943 0.106382943 0.106382943 0.000000000 
Par#   340#  IS(  1,  4)( 19,  1)(  2,   1) | 0.464726423 0.464726423 0.464726423 0.000000000 
Par#   341#  IS(  1,  5)( 19,  1)(  2,   1) | 0.071668482 0.071668482 0.071668482 0.000000000 
Par#   342#  IS(  1,  6)( 19,  1)(  2,   1) | 0.197088482 0.197088482 0.197088482 0.000000000 
Par#   343#  IS(  1,  1)( 20,  1)(  2,   1) | 0.024635824 0.024635824 0.024635824 0.000000000 
Par#   344#  IS(  1,  2)( 20,  1)(  2,   1) | 0.135497847 0.135497847 0.135497847 0.000000000 
Par#   345#  IS(  1,  3)( 20,  1)(  2,   1) | 0.106382943 0.106382943 0.106382943 0.000000000 
Par#   346#  IS(  1,  4)( 20,  1)(  2,   1) | 0.464726423 0.464726423 0.464726423 0.000000000 
Par#   347#  IS(  1,  5)( 20,  1)(  2,   1) | 0.071668482 0.071668482 0.071668482 0.000000000 
Par#   348#  IS(  1,  6)( 20,  1)(  2,   1) | 0.197088482 0.197088482 0.197088482 0.000000000 
Par#   349#  IS(  1,  1)( 21,  1)(  2,   1) | 0.024635824 0.024635824 0.024635824 0.000000000 
Par#   350#  IS(  1,  2)( 21,  1)(  2,   1) | 0.135497847 0.135497847 0.135497847 0.000000000 
Par#   351#  IS(  1,  3)( 21,  1)(  2,   1) | 0.106382943 0.106382943 0.106382943 0.000000000 
Par#   352#  IS(  1,  4)( 21,  1)(  2,   1) | 0.464726423 0.464726423 0.464726423 0.000000000 
Par#   353#  IS(  1,  5)( 21,  1)(  2,   1) | 0.071668482 0.071668482 0.071668482 0.000000000 
Par#   354#  IS(  1,  6)( 21,  1)(  2,   1) | 0.197088482 0.197088482 0.197088482 0.000000000 
Par#   355#  IS(  1,  1)( 22,  1)(  2,   1) | 0.024635824 0.024635824 0.024635824 0.000000000 
Par#   356#  IS(  1,  2)( 22,  1)(  2,   1) | 0.135497847 0.135497847 0.135497847 0.000000000 
Par#   357#  IS(  1,  3)( 22,  1)(  2,   1) | 0.106382943 0.106382943 0.106382943 0.000000000 
Par#   358#  IS(  1,  4)( 22,  1)(  2,   1) | 0.464726423 0.464726423 0.464726423 0.000000000 
Par#   359#  IS(  1,  5)( 22,  1)(  2,   1) | 0.071668482 0.071668482 0.071668482 0.000000000 
Par#   360#  IS(  1,  6)( 22,  1)(  2,   1) | 0.197088482 0.197088482 0.197088482 0.000000000 
Par#   361#  IS(  1,  1)( 23,  1)(  2,   1) | 0.024635824 0.024635824 0.024635824 0.000000000 
Par#   362#  IS(  1,  2)( 23,  1)(  2,   1) | 0.135497847 0.135497847 0.135497847 0.000000000 
Par#   363#  IS(  1,  3)( 23,  1)(  2,   1) | 0.106382943 0.106382943 0.106382943 0.000000000 
Par#   364#  IS(  1,  4)( 23,  1)(  2,   1) | 0.464726423 0.464726423 0.464726423 0.000000000 
Par#   365#  IS(  1,  5)( 23,  1)(  2,   1) | 0.071668482 0.071668482 0.071668482 0.000000000 
Par#   366#  IS(  1,  6)( 23,  1)(  2,   1) | 0.197088482 0.197088482 0.197088482 0.000000000 
Par#   367#  IS(  1,  1)( 24,  1)(  2,   1) | 0.024635824 0.024635824 0.024635824 0.000000000 
Par#   368#  IS(  1,  2)( 24,  1)(  2,   1) | 0.135497847 0.135497847 0.135497847 0.000000000 
Par#   369#  IS(  1,  3)( 24,  1)(  2,   1) | 0.106382943 0.106382943 0.106382943 0.000000000 
Par#   370#  IS(  1,  4)( 24,  1)(  2,   1) | 0.464726423 0.464726423 0.464726423 0.000000000 
Par#   371#  IS(  1,  5)( 24,  1)(  2,   1) | 0.071668482 0.071668482 0.071668482 0.000000000 
Par#   372#  IS(  1,  6)( 24,  1)(  2,   1) | 0.197088482 0.197088482 0.197088482 0.000000000 
Par#   373#  IS(  1,  1)( 25,  1)(  2,   1) | 0.024635824 0.024635824 0.024635824 0.000000000 
Par#   374#  IS(  1,  2)( 25,  1)(  2,   1) | 0.135497847 0.135497847 0.135497847 0.000000000 
Par#   375#  IS(  1,  3)( 25,  1)(  2,   1) | 0.106382943 0.106382943 0.106382943 0.000000000 
Par#   376#  IS(  1,  4)( 25,  1)(  2,   1) | 0.464726423 0.464726423 0.464726423 0.000000000 
Par#   377#  IS(  1,  5)( 25,  1)(  2,   1) | 0.071668482 0.071668482 0.071668482 0.000000000 
Par#   378#  IS(  1,  6)( 25,  1)(  2,   1) | 0.197088482 0.197088482 0.197088482 0.000000000 
Par#   379#  IS(  1,  1)( 26,  1)(  2,   1) | 0.024635824 0.024635824 0.024635824 0.000000000 
Par#   380#  IS(  1,  2)( 26,  1)(  2,   1) | 0.135497847 0.135497847 0.135497847 0.000000000 
Par#   381#  IS(  1,  3)( 26,  1)(  2,   1) | 0.106382943 0.106382943 0.106382943 0.000000000 
Par#   382#  IS(  1,  4)( 26,  1)(  2,   1) | 0.464726423 0.464726423 0.464726423 0.000000000 
Par#   383#  IS(  1,  5)( 26,  1)(  2,   1) | 0.071668482 0.071668482 0.071668482 0.000000000 
Par#   384#  IS(  1,  6)( 26,  1)(  2,   1) | 0.197088482 0.197088482 0.197088482 0.000000000 
Par#   385#  IS(  1,  1)( 27,  1)(  2,   1) | 0.024635824 0.024635824 0.024635824 0.000000000 
Par#   386#  IS(  1,  2)( 27,  1)(  2,   1) | 0.135497847 0.135497847 0.135497847 0.000000000 
Par#   387#  IS(  1,  3)( 27,  1)(  2,   1) | 0.106382943 0.106382943 0.106382943 0.000000000 
Par#   388#  IS(  1,  4)( 27,  1)(  2,   1) | 0.464726423 0.464726423 0.464726423 0.000000000 
Par#   389#  IS(  1,  5)( 27,  1)(  2,   1) | 0.071668482 0.071668482 0.071668482 0.000000000 
Par#   390#  IS(  1,  6)( 27,  1)(  2,   1) | 0.197088482 0.197088482 0.197088482 0.000000000 
Par#   391#  IS(  1,  1)( 28,  1)(  2,   1) | 0.024635824 0.024635824 0.024635824 0.000000000 
Par#   392#  IS(  1,  2)( 28,  1)(  2,   1) | 0.135497847 0.135497847 0.135497847 0.000000000 
Par#   393#  IS(  1,  3)( 28,  1)(  2,   1) | 0.106382943 0.106382943 0.106382943 0.000000000 
Par#   394#  IS(  1,  4)( 28,  1)(  2,   1) | 0.464726423 0.464726423 0.464726423 0.000000000 
Par#   395#  IS(  1,  5)( 28,  1)(  2,   1) | 0.071668482 0.071668482 0.071668482 0.000000000 
Par#   396#  IS(  1,  6)( 28,  1)(  2,   1) | 0.197088482 0.197088482 0.197088482 0.000000000 
Par#   397#  IS(  1,  1)( 29,  1)(  2,   1) | 0.024635824 0.024635824 0.024635824 0.000000000 
Par#   398#  IS(  1,  2)( 29,  1)(  2,   1) | 0.135497847 0.135497847 0.135497847 0.000000000 
Par#   399#  IS(  1,  3)( 29,  1)(  2,   1) | 0.106382943 0.106382943 0.106382943 0.000000000 
Par#   400#  IS(  1,  4)( 29,  1)(  2,   1) | 0.464726423 0.464726423 0.464726423 0.000000000 
Par#   401#  IS(  1,  5)( 29,  1)(  2,   1) | 0.071668482 0.071668482 0.071668482 0.000000000 
Par#   402#  IS(  1,  6)( 29,  1)(  2,   1) | 0.197088482 0.197088482 0.197088482 0.000000000 
Par#   403#  IS(  1,  1)( 30,  1)(  2,   1) | 0.024635824 0.024635824 0.024635824 0.000000000 
Par#   404#  IS(  1,  2)( 30,  1)(  2,   1) | 0.135497847 0.135497847 0.135497847 0.000000000 
Par#   405#  IS(  1,  3)( 30,  1)(  2,   1) | 0.106382943 0.106382943 0.106382943 0.000000000 
Par#   406#  IS(  1,  4)( 30,  1)(  2,   1) | 0.464726423 0.464726423 0.464726423 0.000000000 
Par#   407#  IS(  1,  5)( 30,  1)(  2,   1) | 0.071668482 0.071668482 0.071668482 0.000000000 
Par#   408#  IS(  1,  6)( 30,  1)(  2,   1) | 0.197088482 0.197088482 0.197088482 0.000000000 
Par#   409#  IS(  1,  1)( 31,  1)(  2,   1) | 0.024635824 0.024635824 0.024635824 0.000000000 
Par#   410#  IS(  1,  2)( 31,  1)(  2,   1) | 0.135497847 0.135497847 0.135497847 0.000000000 
Par#   411#  IS(  1,  3)( 31,  1)(  2,   1) | 0.106382943 0.106382943 0.106382943 0.000000000 
Par#   412#  IS(  1,  4)( 31,  1)(  2,   1) | 0.464726423 0.464726423 0.464726423 0.000000000 
Par#   413#  IS(  1,  5)( 31,  1)(  2,   1) | 0.071668482 0.071668482 0.071668482 0.000000000 
Par#   414#  IS(  1,  6)( 31,  1)(  2,   1) | 0.197088482 0.197088482 0.197088482 0.000000000 
Par#   415#  IS(  1,  1)( 32,  1)(  2,   1) | 0.024635824 0.024635824 0.024635824 0.000000000 
Par#   416#  IS(  1,  2)( 32,  1)(  2,   1) | 0.135497847 0.135497847 0.135497847 0.000000000 
Par#   417#  IS(  1,  3)( 32,  1)(  2,   1) | 0.106382943 0.106382943 0.106382943 0.000000000 
Par#   418#  IS(  1,  4)( 32,  1)(  2,   1) | 0.464726423 0.464726423 0.464726423 0.000000000 
Par#   419#  IS(  1,  5)( 32,  1)(  2,   1) | 0.071668482 0.071668482 0.071668482 0.000000000 
Par#   420#  IS(  1,  6)( 32,  1)(  2,   1) | 0.197088482 0.197088482 0.197088482 0.000000000 
Par#   421#  IS(  1,  1)( 33,  1)(  2,   1) | 0.024635824 0.024635824 0.024635824 0.000000000 
Par#   422#  IS(  1,  2)( 33,  1)(  2,   1) | 0.135497847 0.135497847 0.135497847 0.000000000 
Par#   423#  IS(  1,  3)( 33,  1)(  2,   1) | 0.106382943 0.106382943 0.106382943 0.000000000 
Par#   424#  IS(  1,  4)( 33,  1)(  2,   1) | 0.464726423 0.464726423 0.464726423 0.000000000 
Par#   425#  IS(  1,  5)( 33,  1)(  2,   1) | 0.071668482 0.071668482 0.071668482 0.000000000 
Par#   426#  IS(  1,  6)( 33,  1)(  2,   1) | 0.197088482 0.197088482 0.197088482 0.000000000 
Par#   427#  IS(  1,  1)( 34,  1)(  2,   1) | 0.024635824 0.024635824 0.024635824 0.000000000 
Par#   428#  IS(  1,  2)( 34,  1)(  2,   1) | 0.135497847 0.135497847 0.135497847 0.000000000 
Par#   429#  IS(  1,  3)( 34,  1)(  2,   1) | 0.106382943 0.106382943 0.106382943 0.000000000 
Par#   430#  IS(  1,  4)( 34,  1)(  2,   1) | 0.464726423 0.464726423 0.464726423 0.000000000 
Par#   431#  IS(  1,  5)( 34,  1)(  2,   1) | 0.071668482 0.071668482 0.071668482 0.000000000 
Par#   432#  IS(  1,  6)( 34,  1)(  2,   1) | 0.197088482 0.197088482 0.197088482 0.000000000 
Par#   433#  IS(  1,  1)( 35,  1)(  2,   1) | 0.024635824 0.024635824 0.024635824 0.000000000 
Par#   434#  IS(  1,  2)( 35,  1)(  2,   1) | 0.135497847 0.135497847 0.135497847 0.000000000 
Par#   435#  IS(  1,  3)( 35,  1)(  2,   1) | 0.106382943 0.106382943 0.106382943 0.000000000 
Par#   436#  IS(  1,  4)( 35,  1)(  2,   1) | 0.464726423 0.464726423 0.464726423 0.000000000 
Par#   437#  IS(  1,  5)( 35,  1)(  2,   1) | 0.071668482 0.071668482 0.071668482 0.000000000 
Par#   438#  IS(  1,  6)( 35,  1)(  2,   1) | 0.197088482 0.197088482 0.197088482 0.000000000 
Par#   439#  IS(  1,  1)( 36,  1)(  2,   1) | 0.024635824 0.024635824 0.024635824 0.000000000 
Par#   440#  IS(  1,  2)( 36,  1)(  2,   1) | 0.135497847 0.135497847 0.135497847 0.000000000 
Par#   441#  IS(  1,  3)( 36,  1)(  2,   1) | 0.106382943 0.106382943 0.106382943 0.000000000 
Par#   442#  IS(  1,  4)( 36,  1)(  2,   1) | 0.464726423 0.464726423 0.464726423 0.000000000 
Par#   443#  IS(  1,  5)( 36,  1)(  2,   1) | 0.071668482 0.071668482 0.071668482 0.000000000 
Par#   444#  IS(  1,  6)( 36,  1)(  2,   1) | 0.197088482 0.197088482 0.197088482 0.000000000 
Par#   445#  IS(  1,  1)( 37,  1)(  2,   1) | 0.024635824 0.024635824 0.024635824 0.000000000 
Par#   446#  IS(  1,  2)( 37,  1)(  2,   1) | 0.135497847 0.135497847 0.135497847 0.000000000 
Par#   447#  IS(  1,  3)( 37,  1)(  2,   1) | 0.106382943 0.106382943 0.106382943 0.000000000 
Par#   448#  IS(  1,  4)( 37,  1)(  2,   1) | 0.464726423 0.464726423 0.464726423 0.000000000 
Par#   449#  IS(  1,  5)( 37,  1)(  2,   1) | 0.071668482 0.071668482 0.071668482 0.000000000 
Par#   450#  IS(  1,  6)( 37,  1)(  2,   1) | 0.197088482 0.197088482 0.197088482 0.000000000 
Par#   451#  IS(  1,  1)( 38,  1)(  2,   1) | 0.024635824 0.024635824 0.024635824 0.000000000 
Par#   452#  IS(  1,  2)( 38,  1)(  2,   1) | 0.135497847 0.135497847 0.135497847 0.000000000 
Par#   453#  IS(  1,  3)( 38,  1)(  2,   1) | 0.106382943 0.106382943 0.106382943 0.000000000 
Par#   454#  IS(  1,  4)( 38,  1)(  2,   1) | 0.464726423 0.464726423 0.464726423 0.000000000 
Par#   455#  IS(  1,  5)( 38,  1)(  2,   1) | 0.071668482 0.071668482 0.071668482 0.000000000 
Par#   456#  IS(  1,  6)( 38,  1)(  2,   1) | 0.197088482 0.197088482 0.197088482 0.000000000 
Par#   457#  IS(  1,  1)(  1,  1)(  3,   1) | 0.043347929 0.043347929 0.043347929 0.000000000 
Par#   458#  IS(  1,  2)(  1,  1)(  3,   1) | 0.109117361 0.109117361 0.109117361 0.000000000 
Par#   459#  IS(  1,  3)(  1,  1)(  3,   1) | 0.189834202 0.189834202 0.189834202 0.000000000 
Par#   460#  IS(  1,  4)(  1,  1)(  3,   1) | 0.381167033 0.381167033 0.381167033 0.000000000 
Par#   461#  IS(  1,  5)(  1,  1)(  3,   1) | 0.124066313 0.124066313 0.124066313 0.000000000 
Par#   462#  IS(  1,  6)(  1,  1)(  3,   1) | 0.152467162 0.152467162 0.152467162 0.000000000 
Par#   463#  IS(  1,  1)(  2,  1)(  3,   1) | 0.043347929 0.043347929 0.043347929 0.000000000 
Par#   464#  IS(  1,  2)(  2,  1)(  3,   1) | 0.109117361 0.109117361 0.109117361 0.000000000 
Par#   465#  IS(  1,  3)(  2,  1)(  3,   1) | 0.189834202 0.189834202 0.189834202 0.000000000 
Par#   466#  IS(  1,  4)(  2,  1)(  3,   1) | 0.381167033 0.381167033 0.381167033 0.000000000 
Par#   467#  IS(  1,  5)(  2,  1)(  3,   1) | 0.124066313 0.124066313 0.124066313 0.000000000 
Par#   468#  IS(  1,  6)(  2,  1)(  3,   1) | 0.152467162 0.152467162 0.152467162 0.000000000 
Par#   469#  IS(  1,  1)(  3,  1)(  3,   1) | 0.043347929 0.043347929 0.043347929 0.000000000 
Par#   470#  IS(  1,  2)(  3,  1)(  3,   1) | 0.109117361 0.109117361 0.109117361 0.000000000 
Par#   471#  IS(  1,  3)(  3,  1)(  3,   1) | 0.189834202 0.189834202 0.189834202 0.000000000 
Par#   472#  IS(  1,  4)(  3,  1)(  3,   1) | 0.381167033 0.381167033 0.381167033 0.000000000 
Par#   473#  IS(  1,  5)(  3,  1)(  3,   1) | 0.124066313 0.124066313 0.124066313 0.000000000 
Par#   474#  IS(  1,  6)(  3,  1)(  3,   1) | 0.152467162 0.152467162 0.152467162 0.000000000 
Par#   475#  IS(  1,  1)(  4,  1)(  3,   1) | 0.043347929 0.043347929 0.043347929 0.000000000 
Par#   476#  IS(  1,  2)(  4,  1)(  3,   1) | 0.109117361 0.109117361 0.109117361 0.000000000 
Par#   477#  IS(  1,  3)(  4,  1)(  3,   1) | 0.189834202 0.189834202 0.189834202 0.000000000 
Par#   478#  IS(  1,  4)(  4,  1)(  3,   1) | 0.381167033 0.381167033 0.381167033 0.000000000 
Par#   479#  IS(  1,  5)(  4,  1)(  3,   1) | 0.124066313 0.124066313 0.124066313 0.000000000 
Par#   480#  IS(  1,  6)(  4,  1)(  3,   1) | 0.152467162 0.152467162 0.152467162 0.000000000 
Par#   481#  IS(  1,  1)(  5,  1)(  3,   1) | 0.043347929 0.043347929 0.043347929 0.000000000 
Par#   482#  IS(  1,  2)(  5,  1)(  3,   1) | 0.109117361 0.109117361 0.109117361 0.000000000 
Par#   483#  IS(  1,  3)(  5,  1)(  3,   1) | 0.189834202 0.189834202 0.189834202 0.000000000 
Par#   484#  IS(  1,  4)(  5,  1)(  3,   1) | 0.381167033 0.381167033 0.381167033 0.000000000 
Par#   485#  IS(  1,  5)(  5,  1)(  3,   1) | 0.124066313 0.124066313 0.124066313 0.000000000 
Par#   486#  IS(  1,  6)(  5,  1)(  3,   1) | 0.152467162 0.152467162 0.152467162 0.000000000 
Par#   487#  IS(  1,  1)(  6,  1)(  3,   1) | 0.043347929 0.043347929 0.043347929 0.000000000 
Par#   488#  IS(  1,  2)(  6,  1)(  3,   1) | 0.109117361 0.109117361 0.109117361 0.000000000 
Par#   489#  IS(  1,  3)(  6,  1)(  3,   1) | 0.189834202 0.189834202 0.189834202 0.000000000 
Par#   490#  IS(  1,  4)(  6,  1)(  3,   1) | 0.381167033 0.381167033 0.381167033 0.000000000 
Par#   491#  IS(  1,  5)(  6,  1)(  3,   1) | 0.124066313 0.124066313 0.124066313 0.000000000 
Par#   492#  IS(  1,  6)(  6,  1)(  3,   1) | 0.152467162 0.152467162 0.152467162 0.000000000 
Par#   493#  IS(  1,  1)(  7,  1)(  3,   1) | 0.043347929 0.043347929 0.043347929 0.000000000 
Par#   494#  IS(  1,  2)(  7,  1)(  3,   1) | 0.109117361 0.109117361 0.109117361 0.000000000 
Par#   495#  IS(  1,  3)(  7,  1)(  3,   1) | 0.189834202 0.189834202 0.189834202 0.000000000 
Par#   496#  IS(  1,  4)(  7,  1)(  3,   1) | 0.381167033 0.381167033 0.381167033 0.000000000 
Par#   497#  IS(  1,  5)(  7,  1)(  3,   1) | 0.124066313 0.124066313 0.124066313 0.000000000 
Par#   498#  IS(  1,  6)(  7,  1)(  3,   1) | 0.152467162 0.152467162 0.152467162 0.000000000 
Par#   499#  IS(  1,  1)(  8,  1)(  3,   1) | 0.043347929 0.043347929 0.043347929 0.000000000 
Par#   500#  IS(  1,  2)(  8,  1)(  3,   1) | 0.109117361 0.109117361 0.109117361 0.000000000 
Par#   501#  IS(  1,  3)(  8,  1)(  3,   1) | 0.189834202 0.189834202 0.189834202 0.000000000 
Par#   502#  IS(  1,  4)(  8,  1)(  3,   1) | 0.381167033 0.381167033 0.381167033 0.000000000 
Par#   503#  IS(  1,  5)(  8,  1)(  3,   1) | 0.124066313 0.124066313 0.124066313 0.000000000 
Par#   504#  IS(  1,  6)(  8,  1)(  3,   1) | 0.152467162 0.152467162 0.152467162 0.000000000 
Par#   505#  IS(  1,  1)(  9,  1)(  3,   1) | 0.043347929 0.043347929 0.043347929 0.000000000 
Par#   506#  IS(  1,  2)(  9,  1)(  3,   1) | 0.109117361 0.109117361 0.109117361 0.000000000 
Par#   507#  IS(  1,  3)(  9,  1)(  3,   1) | 0.189834202 0.189834202 0.189834202 0.000000000 
Par#   508#  IS(  1,  4)(  9,  1)(  3,   1) | 0.381167033 0.381167033 0.381167033 0.000000000 
Par#   509#  IS(  1,  5)(  9,  1)(  3,   1) | 0.124066313 0.124066313 0.124066313 0.000000000 
Par#   510#  IS(  1,  6)(  9,  1)(  3,   1) | 0.152467162 0.152467162 0.152467162 0.000000000 
Par#   511#  IS(  1,  1)( 10,  1)(  3,   1) | 0.043347929 0.043347929 0.043347929 0.000000000 
Par#   512#  IS(  1,  2)( 10,  1)(  3,   1) | 0.109117361 0.109117361 0.109117361 0.000000000 
Par#   513#  IS(  1,  3)( 10,  1)(  3,   1) | 0.189834202 0.189834202 0.189834202 0.000000000 
Par#   514#  IS(  1,  4)( 10,  1)(  3,   1) | 0.381167033 0.381167033 0.381167033 0.000000000 
Par#   515#  IS(  1,  5)( 10,  1)(  3,   1) | 0.124066313 0.124066313 0.124066313 0.000000000 
Par#   516#  IS(  1,  6)( 10,  1)(  3,   1) | 0.152467162 0.152467162 0.152467162 0.000000000 
Par#   517#  IS(  1,  1)( 11,  1)(  3,   1) | 0.043347929 0.043347929 0.043347929 0.000000000 
Par#   518#  IS(  1,  2)( 11,  1)(  3,   1) | 0.109117361 0.109117361 0.109117361 0.000000000 
Par#   519#  IS(  1,  3)( 11,  1)(  3,   1) | 0.189834202 0.189834202 0.189834202 0.000000000 
Par#   520#  IS(  1,  4)( 11,  1)(  3,   1) | 0.381167033 0.381167033 0.381167033 0.000000000 
Par#   521#  IS(  1,  5)( 11,  1)(  3,   1) | 0.124066313 0.124066313 0.124066313 0.000000000 
Par#   522#  IS(  1,  6)( 11,  1)(  3,   1) | 0.152467162 0.152467162 0.152467162 0.000000000 
Par#   523#  IS(  1,  1)( 12,  1)(  3,   1) | 0.043347929 0.043347929 0.043347929 0.000000000 
Par#   524#  IS(  1,  2)( 12,  1)(  3,   1) | 0.109117361 0.109117361 0.109117361 0.000000000 
Par#   525#  IS(  1,  3)( 12,  1)(  3,   1) | 0.189834202 0.189834202 0.189834202 0.000000000 
Par#   526#  IS(  1,  4)( 12,  1)(  3,   1) | 0.381167033 0.381167033 0.381167033 0.000000000 
Par#   527#  IS(  1,  5)( 12,  1)(  3,   1) | 0.124066313 0.124066313 0.124066313 0.000000000 
Par#   528#  IS(  1,  6)( 12,  1)(  3,   1) | 0.152467162 0.152467162 0.152467162 0.000000000 
Par#   529#  IS(  1,  1)( 13,  1)(  3,   1) | 0.043347929 0.043347929 0.043347929 0.000000000 
Par#   530#  IS(  1,  2)( 13,  1)(  3,   1) | 0.109117361 0.109117361 0.109117361 0.000000000 
Par#   531#  IS(  1,  3)( 13,  1)(  3,   1) | 0.189834202 0.189834202 0.189834202 0.000000000 
Par#   532#  IS(  1,  4)( 13,  1)(  3,   1) | 0.381167033 0.381167033 0.381167033 0.000000000 
Par#   533#  IS(  1,  5)( 13,  1)(  3,   1) | 0.124066313 0.124066313 0.124066313 0.000000000 
Par#   534#  IS(  1,  6)( 13,  1)(  3,   1) | 0.152467162 0.152467162 0.152467162 0.000000000 
Par#   535#  IS(  1,  1)( 14,  1)(  3,   1) | 0.043347929 0.043347929 0.043347929 0.000000000 
Par#   536#  IS(  1,  2)( 14,  1)(  3,   1) | 0.109117361 0.109117361 0.109117361 0.000000000 
Par#   537#  IS(  1,  3)( 14,  1)(  3,   1) | 0.189834202 0.189834202 0.189834202 0.000000000 
Par#   538#  IS(  1,  4)( 14,  1)(  3,   1) | 0.381167033 0.381167033 0.381167033 0.000000000 
Par#   539#  IS(  1,  5)( 14,  1)(  3,   1) | 0.124066313 0.124066313 0.124066313 0.000000000 
Par#   540#  IS(  1,  6)( 14,  1)(  3,   1) | 0.152467162 0.152467162 0.152467162 0.000000000 
Par#   541#  IS(  1,  1)( 15,  1)(  3,   1) | 0.043347929 0.043347929 0.043347929 0.000000000 
Par#   542#  IS(  1,  2)( 15,  1)(  3,   1) | 0.109117361 0.109117361 0.109117361 0.000000000 
Par#   543#  IS(  1,  3)( 15,  1)(  3,   1) | 0.189834202 0.189834202 0.189834202 0.000000000 
Par#   544#  IS(  1,  4)( 15,  1)(  3,   1) | 0.381167033 0.381167033 0.381167033 0.000000000 
Par#   545#  IS(  1,  5)( 15,  1)(  3,   1) | 0.124066313 0.124066313 0.124066313 0.000000000 
Par#   546#  IS(  1,  6)( 15,  1)(  3,   1) | 0.152467162 0.152467162 0.152467162 0.000000000 
Par#   547#  IS(  1,  1)( 16,  1)(  3,   1) | 0.043347929 0.043347929 0.043347929 0.000000000 
Par#   548#  IS(  1,  2)( 16,  1)(  3,   1) | 0.109117361 0.109117361 0.109117361 0.000000000 
Par#   549#  IS(  1,  3)( 16,  1)(  3,   1) | 0.189834202 0.189834202 0.189834202 0.000000000 
Par#   550#  IS(  1,  4)( 16,  1)(  3,   1) | 0.381167033 0.381167033 0.381167033 0.000000000 
Par#   551#  IS(  1,  5)( 16,  1)(  3,   1) | 0.124066313 0.124066313 0.124066313 0.000000000 
Par#   552#  IS(  1,  6)( 16,  1)(  3,   1) | 0.152467162 0.152467162 0.152467162 0.000000000 
Par#   553#  IS(  1,  1)( 17,  1)(  3,   1) | 0.043347929 0.043347929 0.043347929 0.000000000 
Par#   554#  IS(  1,  2)( 17,  1)(  3,   1) | 0.109117361 0.109117361 0.109117361 0.000000000 
Par#   555#  IS(  1,  3)( 17,  1)(  3,   1) | 0.189834202 0.189834202 0.189834202 0.000000000 
Par#   556#  IS(  1,  4)( 17,  1)(  3,   1) | 0.381167033 0.381167033 0.381167033 0.000000000 
Par#   557#  IS(  1,  5)( 17,  1)(  3,   1) | 0.124066313 0.124066313 0.124066313 0.000000000 
Par#   558#  IS(  1,  6)( 17,  1)(  3,   1) | 0.152467162 0.152467162 0.152467162 0.000000000 
Par#   559#  IS(  1,  1)( 18,  1)(  3,   1) | 0.043347929 0.043347929 0.043347929 0.000000000 
Par#   560#  IS(  1,  2)( 18,  1)(  3,   1) | 0.109117361 0.109117361 0.109117361 0.000000000 
Par#   561#  IS(  1,  3)( 18,  1)(  3,   1) | 0.189834202 0.189834202 0.189834202 0.000000000 
Par#   562#  IS(  1,  4)( 18,  1)(  3,   1) | 0.381167033 0.381167033 0.381167033 0.000000000 
Par#   563#  IS(  1,  5)( 18,  1)(  3,   1) | 0.124066313 0.124066313 0.124066313 0.000000000 
Par#   564#  IS(  1,  6)( 18,  1)(  3,   1) | 0.152467162 0.152467162 0.152467162 0.000000000 
Par#   565#  IS(  1,  1)( 19,  1)(  3,   1) | 0.043347929 0.043347929 0.043347929 0.000000000 
Par#   566#  IS(  1,  2)( 19,  1)(  3,   1) | 0.109117361 0.109117361 0.109117361 0.000000000 
Par#   567#  IS(  1,  3)( 19,  1)(  3,   1) | 0.189834202 0.189834202 0.189834202 0.000000000 
Par#   568#  IS(  1,  4)( 19,  1)(  3,   1) | 0.381167033 0.381167033 0.381167033 0.000000000 
Par#   569#  IS(  1,  5)( 19,  1)(  3,   1) | 0.124066313 0.124066313 0.124066313 0.000000000 
Par#   570#  IS(  1,  6)( 19,  1)(  3,   1) | 0.152467162 0.152467162 0.152467162 0.000000000 
Par#   571#  IS(  1,  1)( 20,  1)(  3,   1) | 0.043347929 0.043347929 0.043347929 0.000000000 
Par#   572#  IS(  1,  2)( 20,  1)(  3,   1) | 0.109117361 0.109117361 0.109117361 0.000000000 
Par#   573#  IS(  1,  3)( 20,  1)(  3,   1) | 0.189834202 0.189834202 0.189834202 0.000000000 
Par#   574#  IS(  1,  4)( 20,  1)(  3,   1) | 0.381167033 0.381167033 0.381167033 0.000000000 
Par#   575#  IS(  1,  5)( 20,  1)(  3,   1) | 0.124066313 0.124066313 0.124066313 0.000000000 
Par#   576#  IS(  1,  6)( 20,  1)(  3,   1) | 0.152467162 0.152467162 0.152467162 0.000000000 
Par#   577#  IS(  1,  1)( 21,  1)(  3,   1) | 0.043347929 0.043347929 0.043347929 0.000000000 
Par#   578#  IS(  1,  2)( 21,  1)(  3,   1) | 0.109117361 0.109117361 0.109117361 0.000000000 
Par#   579#  IS(  1,  3)( 21,  1)(  3,   1) | 0.189834202 0.189834202 0.189834202 0.000000000 
Par#   580#  IS(  1,  4)( 21,  1)(  3,   1) | 0.381167033 0.381167033 0.381167033 0.000000000 
Par#   581#  IS(  1,  5)( 21,  1)(  3,   1) | 0.124066313 0.124066313 0.124066313 0.000000000 
Par#   582#  IS(  1,  6)( 21,  1)(  3,   1) | 0.152467162 0.152467162 0.152467162 0.000000000 
Par#   583#  IS(  1,  1)( 22,  1)(  3,   1) | 0.043347929 0.043347929 0.043347929 0.000000000 
Par#   584#  IS(  1,  2)( 22,  1)(  3,   1) | 0.109117361 0.109117361 0.109117361 0.000000000 
Par#   585#  IS(  1,  3)( 22,  1)(  3,   1) | 0.189834202 0.189834202 0.189834202 0.000000000 
Par#   586#  IS(  1,  4)( 22,  1)(  3,   1) | 0.381167033 0.381167033 0.381167033 0.000000000 
Par#   587#  IS(  1,  5)( 22,  1)(  3,   1) | 0.124066313 0.124066313 0.124066313 0.000000000 
Par#   588#  IS(  1,  6)( 22,  1)(  3,   1) | 0.152467162 0.152467162 0.152467162 0.000000000 
Par#   589#  IS(  1,  1)( 23,  1)(  3,   1) | 0.043347929 0.043347929 0.043347929 0.000000000 
Par#   590#  IS(  1,  2)( 23,  1)(  3,   1) | 0.109117361 0.109117361 0.109117361 0.000000000 
Par#   591#  IS(  1,  3)( 23,  1)(  3,   1) | 0.189834202 0.189834202 0.189834202 0.000000000 
Par#   592#  IS(  1,  4)( 23,  1)(  3,   1) | 0.381167033 0.381167033 0.381167033 0.000000000 
Par#   593#  IS(  1,  5)( 23,  1)(  3,   1) | 0.124066313 0.124066313 0.124066313 0.000000000 
Par#   594#  IS(  1,  6)( 23,  1)(  3,   1) | 0.152467162 0.152467162 0.152467162 0.000000000 
Par#   595#  IS(  1,  1)( 24,  1)(  3,   1) | 0.043347929 0.043347929 0.043347929 0.000000000 
Par#   596#  IS(  1,  2)( 24,  1)(  3,   1) | 0.109117361 0.109117361 0.109117361 0.000000000 
Par#   597#  IS(  1,  3)( 24,  1)(  3,   1) | 0.189834202 0.189834202 0.189834202 0.000000000 
Par#   598#  IS(  1,  4)( 24,  1)(  3,   1) | 0.381167033 0.381167033 0.381167033 0.000000000 
Par#   599#  IS(  1,  5)( 24,  1)(  3,   1) | 0.124066313 0.124066313 0.124066313 0.000000000 
Par#   600#  IS(  1,  6)( 24,  1)(  3,   1) | 0.152467162 0.152467162 0.152467162 0.000000000 
Par#   601#  IS(  1,  1)( 25,  1)(  3,   1) | 0.043347929 0.043347929 0.043347929 0.000000000 
Par#   602#  IS(  1,  2)( 25,  1)(  3,   1) | 0.109117361 0.109117361 0.109117361 0.000000000 
Par#   603#  IS(  1,  3)( 25,  1)(  3,   1) | 0.189834202 0.189834202 0.189834202 0.000000000 
Par#   604#  IS(  1,  4)( 25,  1)(  3,   1) | 0.381167033 0.381167033 0.381167033 0.000000000 
Par#   605#  IS(  1,  5)( 25,  1)(  3,   1) | 0.124066313 0.124066313 0.124066313 0.000000000 
Par#   606#  IS(  1,  6)( 25,  1)(  3,   1) | 0.152467162 0.152467162 0.152467162 0.000000000 
Par#   607#  IS(  1,  1)( 26,  1)(  3,   1) | 0.043347929 0.043347929 0.043347929 0.000000000 
Par#   608#  IS(  1,  2)( 26,  1)(  3,   1) | 0.109117361 0.109117361 0.109117361 0.000000000 
Par#   609#  IS(  1,  3)( 26,  1)(  3,   1) | 0.189834202 0.189834202 0.189834202 0.000000000 
Par#   610#  IS(  1,  4)( 26,  1)(  3,   1) | 0.381167033 0.381167033 0.381167033 0.000000000 
Par#   611#  IS(  1,  5)( 26,  1)(  3,   1) | 0.124066313 0.124066313 0.124066313 0.000000000 
Par#   612#  IS(  1,  6)( 26,  1)(  3,   1) | 0.152467162 0.152467162 0.152467162 0.000000000 
Par#   613#  IS(  1,  1)( 27,  1)(  3,   1) | 0.043347929 0.043347929 0.043347929 0.000000000 
Par#   614#  IS(  1,  2)( 27,  1)(  3,   1) | 0.109117361 0.109117361 0.109117361 0.000000000 
Par#   615#  IS(  1,  3)( 27,  1)(  3,   1) | 0.189834202 0.189834202 0.189834202 0.000000000 
Par#   616#  IS(  1,  4)( 27,  1)(  3,   1) | 0.381167033 0.381167033 0.381167033 0.000000000 
Par#   617#  IS(  1,  5)( 27,  1)(  3,   1) | 0.124066313 0.124066313 0.124066313 0.000000000 
Par#   618#  IS(  1,  6)( 27,  1)(  3,   1) | 0.152467162 0.152467162 0.152467162 0.000000000 
Par#   619#  IS(  1,  1)( 28,  1)(  3,   1) | 0.043347929 0.043347929 0.043347929 0.000000000 
Par#   620#  IS(  1,  2)( 28,  1)(  3,   1) | 0.109117361 0.109117361 0.109117361 0.000000000 
Par#   621#  IS(  1,  3)( 28,  1)(  3,   1) | 0.189834202 0.189834202 0.189834202 0.000000000 
Par#   622#  IS(  1,  4)( 28,  1)(  3,   1) | 0.381167033 0.381167033 0.381167033 0.000000000 
Par#   623#  IS(  1,  5)( 28,  1)(  3,   1) | 0.124066313 0.124066313 0.124066313 0.000000000 
Par#   624#  IS(  1,  6)( 28,  1)(  3,   1) | 0.152467162 0.152467162 0.152467162 0.000000000 
Par#   625#  IS(  1,  1)( 29,  1)(  3,   1) | 0.043347929 0.043347929 0.043347929 0.000000000 
Par#   626#  IS(  1,  2)( 29,  1)(  3,   1) | 0.109117361 0.109117361 0.109117361 0.000000000 
Par#   627#  IS(  1,  3)( 29,  1)(  3,   1) | 0.189834202 0.189834202 0.189834202 0.000000000 
Par#   628#  IS(  1,  4)( 29,  1)(  3,   1) | 0.381167033 0.381167033 0.381167033 0.000000000 
Par#   629#  IS(  1,  5)( 29,  1)(  3,   1) | 0.124066313 0.124066313 0.124066313 0.000000000 
Par#   630#  IS(  1,  6)( 29,  1)(  3,   1) | 0.152467162 0.152467162 0.152467162 0.000000000 
Par#   631#  IS(  1,  1)( 30,  1)(  3,   1) | 0.043347929 0.043347929 0.043347929 0.000000000 
Par#   632#  IS(  1,  2)( 30,  1)(  3,   1) | 0.109117361 0.109117361 0.109117361 0.000000000 
Par#   633#  IS(  1,  3)( 30,  1)(  3,   1) | 0.189834202 0.189834202 0.189834202 0.000000000 
Par#   634#  IS(  1,  4)( 30,  1)(  3,   1) | 0.381167033 0.381167033 0.381167033 0.000000000 
Par#   635#  IS(  1,  5)( 30,  1)(  3,   1) | 0.124066313 0.124066313 0.124066313 0.000000000 
Par#   636#  IS(  1,  6)( 30,  1)(  3,   1) | 0.152467162 0.152467162 0.152467162 0.000000000 
Par#   637#  IS(  1,  1)( 31,  1)(  3,   1) | 0.043347929 0.043347929 0.043347929 0.000000000 
Par#   638#  IS(  1,  2)( 31,  1)(  3,   1) | 0.109117361 0.109117361 0.109117361 0.000000000 
Par#   639#  IS(  1,  3)( 31,  1)(  3,   1) | 0.189834202 0.189834202 0.189834202 0.000000000 
Par#   640#  IS(  1,  4)( 31,  1)(  3,   1) | 0.381167033 0.381167033 0.381167033 0.000000000 
Par#   641#  IS(  1,  5)( 31,  1)(  3,   1) | 0.124066313 0.124066313 0.124066313 0.000000000 
Par#   642#  IS(  1,  6)( 31,  1)(  3,   1) | 0.152467162 0.152467162 0.152467162 0.000000000 
Par#   643#  IS(  1,  1)( 32,  1)(  3,   1) | 0.043347929 0.043347929 0.043347929 0.000000000 
Par#   644#  IS(  1,  2)( 32,  1)(  3,   1) | 0.109117361 0.109117361 0.109117361 0.000000000 
Par#   645#  IS(  1,  3)( 32,  1)(  3,   1) | 0.189834202 0.189834202 0.189834202 0.000000000 
Par#   646#  IS(  1,  4)( 32,  1)(  3,   1) | 0.381167033 0.381167033 0.381167033 0.000000000 
Par#   647#  IS(  1,  5)( 32,  1)(  3,   1) | 0.124066313 0.124066313 0.124066313 0.000000000 
Par#   648#  IS(  1,  6)( 32,  1)(  3,   1) | 0.152467162 0.152467162 0.152467162 0.000000000 
Par#   649#  IS(  1,  1)( 33,  1)(  3,   1) | 0.043347929 0.043347929 0.043347929 0.000000000 
Par#   650#  IS(  1,  2)( 33,  1)(  3,   1) | 0.109117361 0.109117361 0.109117361 0.000000000 
Par#   651#  IS(  1,  3)( 33,  1)(  3,   1) | 0.189834202 0.189834202 0.189834202 0.000000000 
Par#   652#  IS(  1,  4)( 33,  1)(  3,   1) | 0.381167033 0.381167033 0.381167033 0.000000000 
Par#   653#  IS(  1,  5)( 33,  1)(  3,   1) | 0.124066313 0.124066313 0.124066313 0.000000000 
Par#   654#  IS(  1,  6)( 33,  1)(  3,   1) | 0.152467162 0.152467162 0.152467162 0.000000000 
Par#   655#  IS(  1,  1)( 34,  1)(  3,   1) | 0.043347929 0.043347929 0.043347929 0.000000000 
Par#   656#  IS(  1,  2)( 34,  1)(  3,   1) | 0.109117361 0.109117361 0.109117361 0.000000000 
Par#   657#  IS(  1,  3)( 34,  1)(  3,   1) | 0.189834202 0.189834202 0.189834202 0.000000000 
Par#   658#  IS(  1,  4)( 34,  1)(  3,   1) | 0.381167033 0.381167033 0.381167033 0.000000000 
Par#   659#  IS(  1,  5)( 34,  1)(  3,   1) | 0.124066313 0.124066313 0.124066313 0.000000000 
Par#   660#  IS(  1,  6)( 34,  1)(  3,   1) | 0.152467162 0.152467162 0.152467162 0.000000000 
Par#   661#  IS(  1,  1)( 35,  1)(  3,   1) | 0.043347929 0.043347929 0.043347929 0.000000000 
Par#   662#  IS(  1,  2)( 35,  1)(  3,   1) | 0.109117361 0.109117361 0.109117361 0.000000000 
Par#   663#  IS(  1,  3)( 35,  1)(  3,   1) | 0.189834202 0.189834202 0.189834202 0.000000000 
Par#   664#  IS(  1,  4)( 35,  1)(  3,   1) | 0.381167033 0.381167033 0.381167033 0.000000000 
Par#   665#  IS(  1,  5)( 35,  1)(  3,   1) | 0.124066313 0.124066313 0.124066313 0.000000000 
Par#   666#  IS(  1,  6)( 35,  1)(  3,   1) | 0.152467162 0.152467162 0.152467162 0.000000000 
Par#   667#  IS(  1,  1)( 36,  1)(  3,   1) | 0.043347929 0.043347929 0.043347929 0.000000000 
Par#   668#  IS(  1,  2)( 36,  1)(  3,   1) | 0.109117361 0.109117361 0.109117361 0.000000000 
Par#   669#  IS(  1,  3)( 36,  1)(  3,   1) | 0.189834202 0.189834202 0.189834202 0.000000000 
Par#   670#  IS(  1,  4)( 36,  1)(  3,   1) | 0.381167033 0.381167033 0.381167033 0.000000000 
Par#   671#  IS(  1,  5)( 36,  1)(  3,   1) | 0.124066313 0.124066313 0.124066313 0.000000000 
Par#   672#  IS(  1,  6)( 36,  1)(  3,   1) | 0.152467162 0.152467162 0.152467162 0.000000000 
Par#   673#  IS(  1,  1)( 37,  1)(  3,   1) | 0.043347929 0.043347929 0.043347929 0.000000000 
Par#   674#  IS(  1,  2)( 37,  1)(  3,   1) | 0.109117361 0.109117361 0.109117361 0.000000000 
Par#   675#  IS(  1,  3)( 37,  1)(  3,   1) | 0.189834202 0.189834202 0.189834202 0.000000000 
Par#   676#  IS(  1,  4)( 37,  1)(  3,   1) | 0.381167033 0.381167033 0.381167033 0.000000000 
Par#   677#  IS(  1,  5)( 37,  1)(  3,   1) | 0.124066313 0.124066313 0.124066313 0.000000000 
Par#   678#  IS(  1,  6)( 37,  1)(  3,   1) | 0.152467162 0.152467162 0.152467162 0.000000000 
Par#   679#  IS(  1,  1)( 38,  1)(  3,   1) | 0.043347929 0.043347929 0.043347929 0.000000000 
Par#   680#  IS(  1,  2)( 38,  1)(  3,   1) | 0.109117361 0.109117361 0.109117361 0.000000000 
Par#   681#  IS(  1,  3)( 38,  1)(  3,   1) | 0.189834202 0.189834202 0.189834202 0.000000000 
Par#   682#  IS(  1,  4)( 38,  1)(  3,   1) | 0.381167033 0.381167033 0.381167033 0.000000000 
Par#   683#  IS(  1,  5)( 38,  1)(  3,   1) | 0.124066313 0.124066313 0.124066313 0.000000000 
Par#   684#  IS(  1,  6)( 38,  1)(  3,   1) | 0.152467162 0.152467162 0.152467162 0.000000000 
Par#   685#  IS(  1,  1)(  1,  1)(  4,   1) | 0.043347929 0.043347929 0.043347929 0.000000000 
Par#   686#  IS(  1,  2)(  1,  1)(  4,   1) | 0.109117361 0.109117361 0.109117361 0.000000000 
Par#   687#  IS(  1,  3)(  1,  1)(  4,   1) | 0.189834202 0.189834202 0.189834202 0.000000000 
Par#   688#  IS(  1,  4)(  1,  1)(  4,   1) | 0.381167033 0.381167033 0.381167033 0.000000000 
Par#   689#  IS(  1,  5)(  1,  1)(  4,   1) | 0.124066313 0.124066313 0.124066313 0.000000000 
Par#   690#  IS(  1,  6)(  1,  1)(  4,   1) | 0.152467162 0.152467162 0.152467162 0.000000000 
Par#   691#  IS(  1,  1)(  2,  1)(  4,   1) | 0.043347929 0.043347929 0.043347929 0.000000000 
Par#   692#  IS(  1,  2)(  2,  1)(  4,   1) | 0.109117361 0.109117361 0.109117361 0.000000000 
Par#   693#  IS(  1,  3)(  2,  1)(  4,   1) | 0.189834202 0.189834202 0.189834202 0.000000000 
Par#   694#  IS(  1,  4)(  2,  1)(  4,   1) | 0.381167033 0.381167033 0.381167033 0.000000000 
Par#   695#  IS(  1,  5)(  2,  1)(  4,   1) | 0.124066313 0.124066313 0.124066313 0.000000000 
Par#   696#  IS(  1,  6)(  2,  1)(  4,   1) | 0.152467162 0.152467162 0.152467162 0.000000000 
Par#   697#  IS(  1,  1)(  3,  1)(  4,   1) | 0.043347929 0.043347929 0.043347929 0.000000000 
Par#   698#  IS(  1,  2)(  3,  1)(  4,   1) | 0.109117361 0.109117361 0.109117361 0.000000000 
Par#   699#  IS(  1,  3)(  3,  1)(  4,   1) | 0.189834202 0.189834202 0.189834202 0.000000000 
Par#   700#  IS(  1,  4)(  3,  1)(  4,   1) | 0.381167033 0.381167033 0.381167033 0.000000000 
Par#   701#  IS(  1,  5)(  3,  1)(  4,   1) | 0.124066313 0.124066313 0.124066313 0.000000000 
Par#   702#  IS(  1,  6)(  3,  1)(  4,   1) | 0.152467162 0.152467162 0.152467162 0.000000000 
Par#   703#  IS(  1,  1)(  4,  1)(  4,   1) | 0.043347929 0.043347929 0.043347929 0.000000000 
Par#   704#  IS(  1,  2)(  4,  1)(  4,   1) | 0.109117361 0.109117361 0.109117361 0.000000000 
Par#   705#  IS(  1,  3)(  4,  1)(  4,   1) | 0.189834202 0.189834202 0.189834202 0.000000000 
Par#   706#  IS(  1,  4)(  4,  1)(  4,   1) | 0.381167033 0.381167033 0.381167033 0.000000000 
Par#   707#  IS(  1,  5)(  4,  1)(  4,   1) | 0.124066313 0.124066313 0.124066313 0.000000000 
Par#   708#  IS(  1,  6)(  4,  1)(  4,   1) | 0.152467162 0.152467162 0.152467162 0.000000000 
Par#   709#  IS(  1,  1)(  5,  1)(  4,   1) | 0.043347929 0.043347929 0.043347929 0.000000000 
Par#   710#  IS(  1,  2)(  5,  1)(  4,   1) | 0.109117361 0.109117361 0.109117361 0.000000000 
Par#   711#  IS(  1,  3)(  5,  1)(  4,   1) | 0.189834202 0.189834202 0.189834202 0.000000000 
Par#   712#  IS(  1,  4)(  5,  1)(  4,   1) | 0.381167033 0.381167033 0.381167033 0.000000000 
Par#   713#  IS(  1,  5)(  5,  1)(  4,   1) | 0.124066313 0.124066313 0.124066313 0.000000000 
Par#   714#  IS(  1,  6)(  5,  1)(  4,   1) | 0.152467162 0.152467162 0.152467162 0.000000000 
Par#   715#  IS(  1,  1)(  6,  1)(  4,   1) | 0.043347929 0.043347929 0.043347929 0.000000000 
Par#   716#  IS(  1,  2)(  6,  1)(  4,   1) | 0.109117361 0.109117361 0.109117361 0.000000000 
Par#   717#  IS(  1,  3)(  6,  1)(  4,   1) | 0.189834202 0.189834202 0.189834202 0.000000000 
Par#   718#  IS(  1,  4)(  6,  1)(  4,   1) | 0.381167033 0.381167033 0.381167033 0.000000000 
Par#   719#  IS(  1,  5)(  6,  1)(  4,   1) | 0.124066313 0.124066313 0.124066313 0.000000000 
Par#   720#  IS(  1,  6)(  6,  1)(  4,   1) | 0.152467162 0.152467162 0.152467162 0.000000000 
Par#   721#  IS(  1,  1)(  7,  1)(  4,   1) | 0.043347929 0.043347929 0.043347929 0.000000000 
Par#   722#  IS(  1,  2)(  7,  1)(  4,   1) | 0.109117361 0.109117361 0.109117361 0.000000000 
Par#   723#  IS(  1,  3)(  7,  1)(  4,   1) | 0.189834202 0.189834202 0.189834202 0.000000000 
Par#   724#  IS(  1,  4)(  7,  1)(  4,   1) | 0.381167033 0.381167033 0.381167033 0.000000000 
Par#   725#  IS(  1,  5)(  7,  1)(  4,   1) | 0.124066313 0.124066313 0.124066313 0.000000000 
Par#   726#  IS(  1,  6)(  7,  1)(  4,   1) | 0.152467162 0.152467162 0.152467162 0.000000000 
Par#   727#  IS(  1,  1)(  8,  1)(  4,   1) | 0.043347929 0.043347929 0.043347929 0.000000000 
Par#   728#  IS(  1,  2)(  8,  1)(  4,   1) | 0.109117361 0.109117361 0.109117361 0.000000000 
Par#   729#  IS(  1,  3)(  8,  1)(  4,   1) | 0.189834202 0.189834202 0.189834202 0.000000000 
Par#   730#  IS(  1,  4)(  8,  1)(  4,   1) | 0.381167033 0.381167033 0.381167033 0.000000000 
Par#   731#  IS(  1,  5)(  8,  1)(  4,   1) | 0.124066313 0.124066313 0.124066313 0.000000000 
Par#   732#  IS(  1,  6)(  8,  1)(  4,   1) | 0.152467162 0.152467162 0.152467162 0.000000000 
Par#   733#  IS(  1,  1)(  9,  1)(  4,   1) | 0.043347929 0.043347929 0.043347929 0.000000000 
Par#   734#  IS(  1,  2)(  9,  1)(  4,   1) | 0.109117361 0.109117361 0.109117361 0.000000000 
Par#   735#  IS(  1,  3)(  9,  1)(  4,   1) | 0.189834202 0.189834202 0.189834202 0.000000000 
Par#   736#  IS(  1,  4)(  9,  1)(  4,   1) | 0.381167033 0.381167033 0.381167033 0.000000000 
Par#   737#  IS(  1,  5)(  9,  1)(  4,   1) | 0.124066313 0.124066313 0.124066313 0.000000000 
Par#   738#  IS(  1,  6)(  9,  1)(  4,   1) | 0.152467162 0.152467162 0.152467162 0.000000000 
Par#   739#  IS(  1,  1)( 10,  1)(  4,   1) | 0.043347929 0.043347929 0.043347929 0.000000000 
Par#   740#  IS(  1,  2)( 10,  1)(  4,   1) | 0.109117361 0.109117361 0.109117361 0.000000000 
Par#   741#  IS(  1,  3)( 10,  1)(  4,   1) | 0.189834202 0.189834202 0.189834202 0.000000000 
Par#   742#  IS(  1,  4)( 10,  1)(  4,   1) | 0.381167033 0.381167033 0.381167033 0.000000000 
Par#   743#  IS(  1,  5)( 10,  1)(  4,   1) | 0.124066313 0.124066313 0.124066313 0.000000000 
Par#   744#  IS(  1,  6)( 10,  1)(  4,   1) | 0.152467162 0.152467162 0.152467162 0.000000000 
Par#   745#  IS(  1,  1)( 11,  1)(  4,   1) | 0.043347929 0.043347929 0.043347929 0.000000000 
Par#   746#  IS(  1,  2)( 11,  1)(  4,   1) | 0.109117361 0.109117361 0.109117361 0.000000000 
Par#   747#  IS(  1,  3)( 11,  1)(  4,   1) | 0.189834202 0.189834202 0.189834202 0.000000000 
Par#   748#  IS(  1,  4)( 11,  1)(  4,   1) | 0.381167033 0.381167033 0.381167033 0.000000000 
Par#   749#  IS(  1,  5)( 11,  1)(  4,   1) | 0.124066313 0.124066313 0.124066313 0.000000000 
Par#   750#  IS(  1,  6)( 11,  1)(  4,   1) | 0.152467162 0.152467162 0.152467162 0.000000000 
Par#   751#  IS(  1,  1)( 12,  1)(  4,   1) | 0.043347929 0.043347929 0.043347929 0.000000000 
Par#   752#  IS(  1,  2)( 12,  1)(  4,   1) | 0.109117361 0.109117361 0.109117361 0.000000000 
Par#   753#  IS(  1,  3)( 12,  1)(  4,   1) | 0.189834202 0.189834202 0.189834202 0.000000000 
Par#   754#  IS(  1,  4)( 12,  1)(  4,   1) | 0.381167033 0.381167033 0.381167033 0.000000000 
Par#   755#  IS(  1,  5)( 12,  1)(  4,   1) | 0.124066313 0.124066313 0.124066313 0.000000000 
Par#   756#  IS(  1,  6)( 12,  1)(  4,   1) | 0.152467162 0.152467162 0.152467162 0.000000000 
Par#   757#  IS(  1,  1)( 13,  1)(  4,   1) | 0.043347929 0.043347929 0.043347929 0.000000000 
Par#   758#  IS(  1,  2)( 13,  1)(  4,   1) | 0.109117361 0.109117361 0.109117361 0.000000000 
Par#   759#  IS(  1,  3)( 13,  1)(  4,   1) | 0.189834202 0.189834202 0.189834202 0.000000000 
Par#   760#  IS(  1,  4)( 13,  1)(  4,   1) | 0.381167033 0.381167033 0.381167033 0.000000000 
Par#   761#  IS(  1,  5)( 13,  1)(  4,   1) | 0.124066313 0.124066313 0.124066313 0.000000000 
Par#   762#  IS(  1,  6)( 13,  1)(  4,   1) | 0.152467162 0.152467162 0.152467162 0.000000000 
Par#   763#  IS(  1,  1)( 14,  1)(  4,   1) | 0.043347929 0.043347929 0.043347929 0.000000000 
Par#   764#  IS(  1,  2)( 14,  1)(  4,   1) | 0.109117361 0.109117361 0.109117361 0.000000000 
Par#   765#  IS(  1,  3)( 14,  1)(  4,   1) | 0.189834202 0.189834202 0.189834202 0.000000000 
Par#   766#  IS(  1,  4)( 14,  1)(  4,   1) | 0.381167033 0.381167033 0.381167033 0.000000000 
Par#   767#  IS(  1,  5)( 14,  1)(  4,   1) | 0.124066313 0.124066313 0.124066313 0.000000000 
Par#   768#  IS(  1,  6)( 14,  1)(  4,   1) | 0.152467162 0.152467162 0.152467162 0.000000000 
Par#   769#  IS(  1,  1)( 15,  1)(  4,   1) | 0.043347929 0.043347929 0.043347929 0.000000000 
Par#   770#  IS(  1,  2)( 15,  1)(  4,   1) | 0.109117361 0.109117361 0.109117361 0.000000000 
Par#   771#  IS(  1,  3)( 15,  1)(  4,   1) | 0.189834202 0.189834202 0.189834202 0.000000000 
Par#   772#  IS(  1,  4)( 15,  1)(  4,   1) | 0.381167033 0.381167033 0.381167033 0.000000000 
Par#   773#  IS(  1,  5)( 15,  1)(  4,   1) | 0.124066313 0.124066313 0.124066313 0.000000000 
Par#   774#  IS(  1,  6)( 15,  1)(  4,   1) | 0.152467162 0.152467162 0.152467162 0.000000000 
Par#   775#  IS(  1,  1)( 16,  1)(  4,   1) | 0.043347929 0.043347929 0.043347929 0.000000000 
Par#   776#  IS(  1,  2)( 16,  1)(  4,   1) | 0.109117361 0.109117361 0.109117361 0.000000000 
Par#   777#  IS(  1,  3)( 16,  1)(  4,   1) | 0.189834202 0.189834202 0.189834202 0.000000000 
Par#   778#  IS(  1,  4)( 16,  1)(  4,   1) | 0.381167033 0.381167033 0.381167033 0.000000000 
Par#   779#  IS(  1,  5)( 16,  1)(  4,   1) | 0.124066313 0.124066313 0.124066313 0.000000000 
Par#   780#  IS(  1,  6)( 16,  1)(  4,   1) | 0.152467162 0.152467162 0.152467162 0.000000000 
Par#   781#  IS(  1,  1)( 17,  1)(  4,   1) | 0.043347929 0.043347929 0.043347929 0.000000000 
Par#   782#  IS(  1,  2)( 17,  1)(  4,   1) | 0.109117361 0.109117361 0.109117361 0.000000000 
Par#   783#  IS(  1,  3)( 17,  1)(  4,   1) | 0.189834202 0.189834202 0.189834202 0.000000000 
Par#   784#  IS(  1,  4)( 17,  1)(  4,   1) | 0.381167033 0.381167033 0.381167033 0.000000000 
Par#   785#  IS(  1,  5)( 17,  1)(  4,   1) | 0.124066313 0.124066313 0.124066313 0.000000000 
Par#   786#  IS(  1,  6)( 17,  1)(  4,   1) | 0.152467162 0.152467162 0.152467162 0.000000000 
Par#   787#  IS(  1,  1)( 18,  1)(  4,   1) | 0.043347929 0.043347929 0.043347929 0.000000000 
Par#   788#  IS(  1,  2)( 18,  1)(  4,   1) | 0.109117361 0.109117361 0.109117361 0.000000000 
Par#   789#  IS(  1,  3)( 18,  1)(  4,   1) | 0.189834202 0.189834202 0.189834202 0.000000000 
Par#   790#  IS(  1,  4)( 18,  1)(  4,   1) | 0.381167033 0.381167033 0.381167033 0.000000000 
Par#   791#  IS(  1,  5)( 18,  1)(  4,   1) | 0.124066313 0.124066313 0.124066313 0.000000000 
Par#   792#  IS(  1,  6)( 18,  1)(  4,   1) | 0.152467162 0.152467162 0.152467162 0.000000000 
Par#   793#  IS(  1,  1)( 19,  1)(  4,   1) | 0.043347929 0.043347929 0.043347929 0.000000000 
Par#   794#  IS(  1,  2)( 19,  1)(  4,   1) | 0.109117361 0.109117361 0.109117361 0.000000000 
Par#   795#  IS(  1,  3)( 19,  1)(  4,   1) | 0.189834202 0.189834202 0.189834202 0.000000000 
Par#   796#  IS(  1,  4)( 19,  1)(  4,   1) | 0.381167033 0.381167033 0.381167033 0.000000000 
Par#   797#  IS(  1,  5)( 19,  1)(  4,   1) | 0.124066313 0.124066313 0.124066313 0.000000000 
Par#   798#  IS(  1,  6)( 19,  1)(  4,   1) | 0.152467162 0.152467162 0.152467162 0.000000000 
Par#   799#  IS(  1,  1)( 20,  1)(  4,   1) | 0.043347929 0.043347929 0.043347929 0.000000000 
Par#   800#  IS(  1,  2)( 20,  1)(  4,   1) | 0.109117361 0.109117361 0.109117361 0.000000000 
Par#   801#  IS(  1,  3)( 20,  1)(  4,   1) | 0.189834202 0.189834202 0.189834202 0.000000000 
Par#   802#  IS(  1,  4)( 20,  1)(  4,   1) | 0.381167033 0.381167033 0.381167033 0.000000000 
Par#   803#  IS(  1,  5)( 20,  1)(  4,   1) | 0.124066313 0.124066313 0.124066313 0.000000000 
Par#   804#  IS(  1,  6)( 20,  1)(  4,   1) | 0.152467162 0.152467162 0.152467162 0.000000000 
Par#   805#  IS(  1,  1)( 21,  1)(  4,   1) | 0.043347929 0.043347929 0.043347929 0.000000000 
Par#   806#  IS(  1,  2)( 21,  1)(  4,   1) | 0.109117361 0.109117361 0.109117361 0.000000000 
Par#   807#  IS(  1,  3)( 21,  1)(  4,   1) | 0.189834202 0.189834202 0.189834202 0.000000000 
Par#   808#  IS(  1,  4)( 21,  1)(  4,   1) | 0.381167033 0.381167033 0.381167033 0.000000000 
Par#   809#  IS(  1,  5)( 21,  1)(  4,   1) | 0.124066313 0.124066313 0.124066313 0.000000000 
Par#   810#  IS(  1,  6)( 21,  1)(  4,   1) | 0.152467162 0.152467162 0.152467162 0.000000000 
Par#   811#  IS(  1,  1)( 22,  1)(  4,   1) | 0.043347929 0.043347929 0.043347929 0.000000000 
Par#   812#  IS(  1,  2)( 22,  1)(  4,   1) | 0.109117361 0.109117361 0.109117361 0.000000000 
Par#   813#  IS(  1,  3)( 22,  1)(  4,   1) | 0.189834202 0.189834202 0.189834202 0.000000000 
Par#   814#  IS(  1,  4)( 22,  1)(  4,   1) | 0.381167033 0.381167033 0.381167033 0.000000000 
Par#   815#  IS(  1,  5)( 22,  1)(  4,   1) | 0.124066313 0.124066313 0.124066313 0.000000000 
Par#   816#  IS(  1,  6)( 22,  1)(  4,   1) | 0.152467162 0.152467162 0.152467162 0.000000000 
Par#   817#  IS(  1,  1)( 23,  1)(  4,   1) | 0.043347929 0.043347929 0.043347929 0.000000000 
Par#   818#  IS(  1,  2)( 23,  1)(  4,   1) | 0.109117361 0.109117361 0.109117361 0.000000000 
Par#   819#  IS(  1,  3)( 23,  1)(  4,   1) | 0.189834202 0.189834202 0.189834202 0.000000000 
Par#   820#  IS(  1,  4)( 23,  1)(  4,   1) | 0.381167033 0.381167033 0.381167033 0.000000000 
Par#   821#  IS(  1,  5)( 23,  1)(  4,   1) | 0.124066313 0.124066313 0.124066313 0.000000000 
Par#   822#  IS(  1,  6)( 23,  1)(  4,   1) | 0.152467162 0.152467162 0.152467162 0.000000000 
Par#   823#  IS(  1,  1)( 24,  1)(  4,   1) | 0.043347929 0.043347929 0.043347929 0.000000000 
Par#   824#  IS(  1,  2)( 24,  1)(  4,   1) | 0.109117361 0.109117361 0.109117361 0.000000000 
Par#   825#  IS(  1,  3)( 24,  1)(  4,   1) | 0.189834202 0.189834202 0.189834202 0.000000000 
Par#   826#  IS(  1,  4)( 24,  1)(  4,   1) | 0.381167033 0.381167033 0.381167033 0.000000000 
Par#   827#  IS(  1,  5)( 24,  1)(  4,   1) | 0.124066313 0.124066313 0.124066313 0.000000000 
Par#   828#  IS(  1,  6)( 24,  1)(  4,   1) | 0.152467162 0.152467162 0.152467162 0.000000000 
Par#   829#  IS(  1,  1)( 25,  1)(  4,   1) | 0.043347929 0.043347929 0.043347929 0.000000000 
Par#   830#  IS(  1,  2)( 25,  1)(  4,   1) | 0.109117361 0.109117361 0.109117361 0.000000000 
Par#   831#  IS(  1,  3)( 25,  1)(  4,   1) | 0.189834202 0.189834202 0.189834202 0.000000000 
Par#   832#  IS(  1,  4)( 25,  1)(  4,   1) | 0.381167033 0.381167033 0.381167033 0.000000000 
Par#   833#  IS(  1,  5)( 25,  1)(  4,   1) | 0.124066313 0.124066313 0.124066313 0.000000000 
Par#   834#  IS(  1,  6)( 25,  1)(  4,   1) | 0.152467162 0.152467162 0.152467162 0.000000000 
Par#   835#  IS(  1,  1)( 26,  1)(  4,   1) | 0.043347929 0.043347929 0.043347929 0.000000000 
Par#   836#  IS(  1,  2)( 26,  1)(  4,   1) | 0.109117361 0.109117361 0.109117361 0.000000000 
Par#   837#  IS(  1,  3)( 26,  1)(  4,   1) | 0.189834202 0.189834202 0.189834202 0.000000000 
Par#   838#  IS(  1,  4)( 26,  1)(  4,   1) | 0.381167033 0.381167033 0.381167033 0.000000000 
Par#   839#  IS(  1,  5)( 26,  1)(  4,   1) | 0.124066313 0.124066313 0.124066313 0.000000000 
Par#   840#  IS(  1,  6)( 26,  1)(  4,   1) | 0.152467162 0.152467162 0.152467162 0.000000000 
Par#   841#  IS(  1,  1)( 27,  1)(  4,   1) | 0.043347929 0.043347929 0.043347929 0.000000000 
Par#   842#  IS(  1,  2)( 27,  1)(  4,   1) | 0.109117361 0.109117361 0.109117361 0.000000000 
Par#   843#  IS(  1,  3)( 27,  1)(  4,   1) | 0.189834202 0.189834202 0.189834202 0.000000000 
Par#   844#  IS(  1,  4)( 27,  1)(  4,   1) | 0.381167033 0.381167033 0.381167033 0.000000000 
Par#   845#  IS(  1,  5)( 27,  1)(  4,   1) | 0.124066313 0.124066313 0.124066313 0.000000000 
Par#   846#  IS(  1,  6)( 27,  1)(  4,   1) | 0.152467162 0.152467162 0.152467162 0.000000000 
Par#   847#  IS(  1,  1)( 28,  1)(  4,   1) | 0.043347929 0.043347929 0.043347929 0.000000000 
Par#   848#  IS(  1,  2)( 28,  1)(  4,   1) | 0.109117361 0.109117361 0.109117361 0.000000000 
Par#   849#  IS(  1,  3)( 28,  1)(  4,   1) | 0.189834202 0.189834202 0.189834202 0.000000000 
Par#   850#  IS(  1,  4)( 28,  1)(  4,   1) | 0.381167033 0.381167033 0.381167033 0.000000000 
Par#   851#  IS(  1,  5)( 28,  1)(  4,   1) | 0.124066313 0.124066313 0.124066313 0.000000000 
Par#   852#  IS(  1,  6)( 28,  1)(  4,   1) | 0.152467162 0.152467162 0.152467162 0.000000000 
Par#   853#  IS(  1,  1)( 29,  1)(  4,   1) | 0.043347929 0.043347929 0.043347929 0.000000000 
Par#   854#  IS(  1,  2)( 29,  1)(  4,   1) | 0.109117361 0.109117361 0.109117361 0.000000000 
Par#   855#  IS(  1,  3)( 29,  1)(  4,   1) | 0.189834202 0.189834202 0.189834202 0.000000000 
Par#   856#  IS(  1,  4)( 29,  1)(  4,   1) | 0.381167033 0.381167033 0.381167033 0.000000000 
Par#   857#  IS(  1,  5)( 29,  1)(  4,   1) | 0.124066313 0.124066313 0.124066313 0.000000000 
Par#   858#  IS(  1,  6)( 29,  1)(  4,   1) | 0.152467162 0.152467162 0.152467162 0.000000000 
Par#   859#  IS(  1,  1)( 30,  1)(  4,   1) | 0.043347929 0.043347929 0.043347929 0.000000000 
Par#   860#  IS(  1,  2)( 30,  1)(  4,   1) | 0.109117361 0.109117361 0.109117361 0.000000000 
Par#   861#  IS(  1,  3)( 30,  1)(  4,   1) | 0.189834202 0.189834202 0.189834202 0.000000000 
Par#   862#  IS(  1,  4)( 30,  1)(  4,   1) | 0.381167033 0.381167033 0.381167033 0.000000000 
Par#   863#  IS(  1,  5)( 30,  1)(  4,   1) | 0.124066313 0.124066313 0.124066313 0.000000000 
Par#   864#  IS(  1,  6)( 30,  1)(  4,   1) | 0.152467162 0.152467162 0.152467162 0.000000000 
Par#   865#  IS(  1,  1)( 31,  1)(  4,   1) | 0.043347929 0.043347929 0.043347929 0.000000000 
Par#   866#  IS(  1,  2)( 31,  1)(  4,   1) | 0.109117361 0.109117361 0.109117361 0.000000000 
Par#   867#  IS(  1,  3)( 31,  1)(  4,   1) | 0.189834202 0.189834202 0.189834202 0.000000000 
Par#   868#  IS(  1,  4)( 31,  1)(  4,   1) | 0.381167033 0.381167033 0.381167033 0.000000000 
Par#   869#  IS(  1,  5)( 31,  1)(  4,   1) | 0.124066313 0.124066313 0.124066313 0.000000000 
Par#   870#  IS(  1,  6)( 31,  1)(  4,   1) | 0.152467162 0.152467162 0.152467162 0.000000000 
Par#   871#  IS(  1,  1)( 32,  1)(  4,   1) | 0.043347929 0.043347929 0.043347929 0.000000000 
Par#   872#  IS(  1,  2)( 32,  1)(  4,   1) | 0.109117361 0.109117361 0.109117361 0.000000000 
Par#   873#  IS(  1,  3)( 32,  1)(  4,   1) | 0.189834202 0.189834202 0.189834202 0.000000000 
Par#   874#  IS(  1,  4)( 32,  1)(  4,   1) | 0.381167033 0.381167033 0.381167033 0.000000000 
Par#   875#  IS(  1,  5)( 32,  1)(  4,   1) | 0.124066313 0.124066313 0.124066313 0.000000000 
Par#   876#  IS(  1,  6)( 32,  1)(  4,   1) | 0.152467162 0.152467162 0.152467162 0.000000000 
Par#   877#  IS(  1,  1)( 33,  1)(  4,   1) | 0.043347929 0.043347929 0.043347929 0.000000000 
Par#   878#  IS(  1,  2)( 33,  1)(  4,   1) | 0.109117361 0.109117361 0.109117361 0.000000000 
Par#   879#  IS(  1,  3)( 33,  1)(  4,   1) | 0.189834202 0.189834202 0.189834202 0.000000000 
Par#   880#  IS(  1,  4)( 33,  1)(  4,   1) | 0.381167033 0.381167033 0.381167033 0.000000000 
Par#   881#  IS(  1,  5)( 33,  1)(  4,   1) | 0.124066313 0.124066313 0.124066313 0.000000000 
Par#   882#  IS(  1,  6)( 33,  1)(  4,   1) | 0.152467162 0.152467162 0.152467162 0.000000000 
Par#   883#  IS(  1,  1)( 34,  1)(  4,   1) | 0.043347929 0.043347929 0.043347929 0.000000000 
Par#   884#  IS(  1,  2)( 34,  1)(  4,   1) | 0.109117361 0.109117361 0.109117361 0.000000000 
Par#   885#  IS(  1,  3)( 34,  1)(  4,   1) | 0.189834202 0.189834202 0.189834202 0.000000000 
Par#   886#  IS(  1,  4)( 34,  1)(  4,   1) | 0.381167033 0.381167033 0.381167033 0.000000000 
Par#   887#  IS(  1,  5)( 34,  1)(  4,   1) | 0.124066313 0.124066313 0.124066313 0.000000000 
Par#   888#  IS(  1,  6)( 34,  1)(  4,   1) | 0.152467162 0.152467162 0.152467162 0.000000000 
Par#   889#  IS(  1,  1)( 35,  1)(  4,   1) | 0.043347929 0.043347929 0.043347929 0.000000000 
Par#   890#  IS(  1,  2)( 35,  1)(  4,   1) | 0.109117361 0.109117361 0.109117361 0.000000000 
Par#   891#  IS(  1,  3)( 35,  1)(  4,   1) | 0.189834202 0.189834202 0.189834202 0.000000000 
Par#   892#  IS(  1,  4)( 35,  1)(  4,   1) | 0.381167033 0.381167033 0.381167033 0.000000000 
Par#   893#  IS(  1,  5)( 35,  1)(  4,   1) | 0.124066313 0.124066313 0.124066313 0.000000000 
Par#   894#  IS(  1,  6)( 35,  1)(  4,   1) | 0.152467162 0.152467162 0.152467162 0.000000000 
Par#   895#  IS(  1,  1)( 36,  1)(  4,   1) | 0.043347929 0.043347929 0.043347929 0.000000000 
Par#   896#  IS(  1,  2)( 36,  1)(  4,   1) | 0.109117361 0.109117361 0.109117361 0.000000000 
Par#   897#  IS(  1,  3)( 36,  1)(  4,   1) | 0.189834202 0.189834202 0.189834202 0.000000000 
Par#   898#  IS(  1,  4)( 36,  1)(  4,   1) | 0.381167033 0.381167033 0.381167033 0.000000000 
Par#   899#  IS(  1,  5)( 36,  1)(  4,   1) | 0.124066313 0.124066313 0.124066313 0.000000000 
Par#   900#  IS(  1,  6)( 36,  1)(  4,   1) | 0.152467162 0.152467162 0.152467162 0.000000000 
Par#   901#  IS(  1,  1)( 37,  1)(  4,   1) | 0.043347929 0.043347929 0.043347929 0.000000000 
Par#   902#  IS(  1,  2)( 37,  1)(  4,   1) | 0.109117361 0.109117361 0.109117361 0.000000000 
Par#   903#  IS(  1,  3)( 37,  1)(  4,   1) | 0.189834202 0.189834202 0.189834202 0.000000000 
Par#   904#  IS(  1,  4)( 37,  1)(  4,   1) | 0.381167033 0.381167033 0.381167033 0.000000000 
Par#   905#  IS(  1,  5)( 37,  1)(  4,   1) | 0.124066313 0.124066313 0.124066313 0.000000000 
Par#   906#  IS(  1,  6)( 37,  1)(  4,   1) | 0.152467162 0.152467162 0.152467162 0.000000000 
Par#   907#  IS(  1,  1)( 38,  1)(  4,   1) | 0.043347929 0.043347929 0.043347929 0.000000000 
Par#   908#  IS(  1,  2)( 38,  1)(  4,   1) | 0.109117361 0.109117361 0.109117361 0.000000000 
Par#   909#  IS(  1,  3)( 38,  1)(  4,   1) | 0.189834202 0.189834202 0.189834202 0.000000000 
Par#   910#  IS(  1,  4)( 38,  1)(  4,   1) | 0.381167033 0.381167033 0.381167033 0.000000000 
Par#   911#  IS(  1,  5)( 38,  1)(  4,   1) | 0.124066313 0.124066313 0.124066313 0.000000000 
Par#   912#  IS(  1,  6)( 38,  1)(  4,   1) | 0.152467162 0.152467162 0.152467162 0.000000000 
Par#   913#  S(  1,  1)(  1,  1)(  1,   1) | 0.918456578 0.918456578 0.918456578 0.000000000 
Par#   914#  S(  2,  2)(  1,  1)(  1,   1) | 0.495919259 0.495919259 0.495919259 0.000000000 
Par#   915#  S(  3,  3)(  1,  1)(  1,   1) | 0.711540859 0.711540859 0.711540859 0.000000000 
Par#   916#  S(  4,  4)(  1,  1)(  1,   1) | 0.621867316 0.621867316 0.621867316 0.000000000 
Par#   917#  S(  5,  5)(  1,  1)(  1,   1) | 0.452249884 0.452249884 0.452249884 0.000000000 
Par#   918#  S(  6,  6)(  1,  1)(  1,   1) | 0.609869744 0.609869744 0.609869744 0.000000000 
Par#   919#  S(  1,  7)(  1,  1)(  1,   1) | 0.081543422 0.081543422 0.081543422 0.000000000 
Par#   920#  S(  2,  7)(  1,  1)(  1,   1) | 0.504080741 0.504080741 0.504080741 0.000000000 
Par#   921#  S(  3,  7)(  1,  1)(  1,   1) | 0.288459141 0.288459141 0.288459141 0.000000000 
Par#   922#  S(  4,  7)(  1,  1)(  1,   1) | 0.378132684 0.378132684 0.378132684 0.000000000 
Par#   923#  S(  5,  7)(  1,  1)(  1,   1) | 0.547750116 0.547750116 0.547750116 0.000000000 
Par#   924#  S(  6,  7)(  1,  1)(  1,   1) | 0.390130256 0.390130256 0.390130256 0.000000000 
Par#   925#  S(  7,  7)(  1,  1)(  1,   1) | 1.000000000 1.000000000 1.000000000 0.000000000 
Par#   926#  S(  1,  1)(  2,  1)(  1,   1) | 0.918456578 0.918456578 0.918456578 0.000000000 
Par#   927#  S(  2,  2)(  2,  1)(  1,   1) | 0.495919259 0.495919259 0.495919259 0.000000000 
Par#   928#  S(  3,  3)(  2,  1)(  1,   1) | 0.711540859 0.711540859 0.711540859 0.000000000 
Par#   929#  S(  4,  4)(  2,  1)(  1,   1) | 0.621867316 0.621867316 0.621867316 0.000000000 
Par#   930#  S(  5,  5)(  2,  1)(  1,   1) | 0.452249884 0.452249884 0.452249884 0.000000000 
Par#   931#  S(  6,  6)(  2,  1)(  1,   1) | 0.609869744 0.609869744 0.609869744 0.000000000 
Par#   932#  S(  1,  7)(  2,  1)(  1,   1) | 0.081543422 0.081543422 0.081543422 0.000000000 
Par#   933#  S(  2,  7)(  2,  1)(  1,   1) | 0.504080741 0.504080741 0.504080741 0.000000000 
Par#   934#  S(  3,  7)(  2,  1)(  1,   1) | 0.288459141 0.288459141 0.288459141 0.000000000 
Par#   935#  S(  4,  7)(  2,  1)(  1,   1) | 0.378132684 0.378132684 0.378132684 0.000000000 
Par#   936#  S(  5,  7)(  2,  1)(  1,   1) | 0.547750116 0.547750116 0.547750116 0.000000000 
Par#   937#  S(  6,  7)(  2,  1)(  1,   1) | 0.390130256 0.390130256 0.390130256 0.000000000 
Par#   938#  S(  7,  7)(  2,  1)(  1,   1) | 1.000000000 1.000000000 1.000000000 0.000000000 
Par#   939#  S(  1,  1)(  3,  1)(  1,   1) | 0.918456578 0.918456578 0.918456578 0.000000000 
Par#   940#  S(  2,  2)(  3,  1)(  1,   1) | 0.495919259 0.495919259 0.495919259 0.000000000 
Par#   941#  S(  3,  3)(  3,  1)(  1,   1) | 0.711540859 0.711540859 0.711540859 0.000000000 
Par#   942#  S(  4,  4)(  3,  1)(  1,   1) | 0.621867316 0.621867316 0.621867316 0.000000000 
Par#   943#  S(  5,  5)(  3,  1)(  1,   1) | 0.452249884 0.452249884 0.452249884 0.000000000 
Par#   944#  S(  6,  6)(  3,  1)(  1,   1) | 0.609869744 0.609869744 0.609869744 0.000000000 
Par#   945#  S(  1,  7)(  3,  1)(  1,   1) | 0.081543422 0.081543422 0.081543422 0.000000000 
Par#   946#  S(  2,  7)(  3,  1)(  1,   1) | 0.504080741 0.504080741 0.504080741 0.000000000 
Par#   947#  S(  3,  7)(  3,  1)(  1,   1) | 0.288459141 0.288459141 0.288459141 0.000000000 
Par#   948#  S(  4,  7)(  3,  1)(  1,   1) | 0.378132684 0.378132684 0.378132684 0.000000000 
Par#   949#  S(  5,  7)(  3,  1)(  1,   1) | 0.547750116 0.547750116 0.547750116 0.000000000 
Par#   950#  S(  6,  7)(  3,  1)(  1,   1) | 0.390130256 0.390130256 0.390130256 0.000000000 
Par#   951#  S(  7,  7)(  3,  1)(  1,   1) | 1.000000000 1.000000000 1.000000000 0.000000000 
Par#   952#  S(  1,  1)(  4,  1)(  1,   1) | 0.918456578 0.918456578 0.918456578 0.000000000 
Par#   953#  S(  2,  2)(  4,  1)(  1,   1) | 0.495919259 0.495919259 0.495919259 0.000000000 
Par#   954#  S(  3,  3)(  4,  1)(  1,   1) | 0.711540859 0.711540859 0.711540859 0.000000000 
Par#   955#  S(  4,  4)(  4,  1)(  1,   1) | 0.621867316 0.621867316 0.621867316 0.000000000 
Par#   956#  S(  5,  5)(  4,  1)(  1,   1) | 0.452249884 0.452249884 0.452249884 0.000000000 
Par#   957#  S(  6,  6)(  4,  1)(  1,   1) | 0.609869744 0.609869744 0.609869744 0.000000000 
Par#   958#  S(  1,  7)(  4,  1)(  1,   1) | 0.081543422 0.081543422 0.081543422 0.000000000 
Par#   959#  S(  2,  7)(  4,  1)(  1,   1) | 0.504080741 0.504080741 0.504080741 0.000000000 
Par#   960#  S(  3,  7)(  4,  1)(  1,   1) | 0.288459141 0.288459141 0.288459141 0.000000000 
Par#   961#  S(  4,  7)(  4,  1)(  1,   1) | 0.378132684 0.378132684 0.378132684 0.000000000 
Par#   962#  S(  5,  7)(  4,  1)(  1,   1) | 0.547750116 0.547750116 0.547750116 0.000000000 
Par#   963#  S(  6,  7)(  4,  1)(  1,   1) | 0.390130256 0.390130256 0.390130256 0.000000000 
Par#   964#  S(  7,  7)(  4,  1)(  1,   1) | 1.000000000 1.000000000 1.000000000 0.000000000 
Par#   965#  S(  1,  1)(  5,  1)(  1,   1) | 0.918456578 0.918456578 0.918456578 0.000000000 
Par#   966#  S(  2,  2)(  5,  1)(  1,   1) | 0.495919259 0.495919259 0.495919259 0.000000000 
Par#   967#  S(  3,  3)(  5,  1)(  1,   1) | 0.711540859 0.711540859 0.711540859 0.000000000 
Par#   968#  S(  4,  4)(  5,  1)(  1,   1) | 0.621867316 0.621867316 0.621867316 0.000000000 
Par#   969#  S(  5,  5)(  5,  1)(  1,   1) | 0.452249884 0.452249884 0.452249884 0.000000000 
Par#   970#  S(  6,  6)(  5,  1)(  1,   1) | 0.609869744 0.609869744 0.609869744 0.000000000 
Par#   971#  S(  1,  7)(  5,  1)(  1,   1) | 0.081543422 0.081543422 0.081543422 0.000000000 
Par#   972#  S(  2,  7)(  5,  1)(  1,   1) | 0.504080741 0.504080741 0.504080741 0.000000000 
Par#   973#  S(  3,  7)(  5,  1)(  1,   1) | 0.288459141 0.288459141 0.288459141 0.000000000 
Par#   974#  S(  4,  7)(  5,  1)(  1,   1) | 0.378132684 0.378132684 0.378132684 0.000000000 
Par#   975#  S(  5,  7)(  5,  1)(  1,   1) | 0.547750116 0.547750116 0.547750116 0.000000000 
Par#   976#  S(  6,  7)(  5,  1)(  1,   1) | 0.390130256 0.390130256 0.390130256 0.000000000 
Par#   977#  S(  7,  7)(  5,  1)(  1,   1) | 1.000000000 1.000000000 1.000000000 0.000000000 
Par#   978#  S(  1,  1)(  6,  1)(  1,   1) | 0.918456578 0.918456578 0.918456578 0.000000000 
Par#   979#  S(  2,  2)(  6,  1)(  1,   1) | 0.495919259 0.495919259 0.495919259 0.000000000 
Par#   980#  S(  3,  3)(  6,  1)(  1,   1) | 0.711540859 0.711540859 0.711540859 0.000000000 
Par#   981#  S(  4,  4)(  6,  1)(  1,   1) | 0.621867316 0.621867316 0.621867316 0.000000000 
Par#   982#  S(  5,  5)(  6,  1)(  1,   1) | 0.452249884 0.452249884 0.452249884 0.000000000 
Par#   983#  S(  6,  6)(  6,  1)(  1,   1) | 0.609869744 0.609869744 0.609869744 0.000000000 
Par#   984#  S(  1,  7)(  6,  1)(  1,   1) | 0.081543422 0.081543422 0.081543422 0.000000000 
Par#   985#  S(  2,  7)(  6,  1)(  1,   1) | 0.504080741 0.504080741 0.504080741 0.000000000 
Par#   986#  S(  3,  7)(  6,  1)(  1,   1) | 0.288459141 0.288459141 0.288459141 0.000000000 
Par#   987#  S(  4,  7)(  6,  1)(  1,   1) | 0.378132684 0.378132684 0.378132684 0.000000000 
Par#   988#  S(  5,  7)(  6,  1)(  1,   1) | 0.547750116 0.547750116 0.547750116 0.000000000 
Par#   989#  S(  6,  7)(  6,  1)(  1,   1) | 0.390130256 0.390130256 0.390130256 0.000000000 
Par#   990#  S(  7,  7)(  6,  1)(  1,   1) | 1.000000000 1.000000000 1.000000000 0.000000000 
Par#   991#  S(  1,  1)(  7,  1)(  1,   1) | 0.918456578 0.918456578 0.918456578 0.000000000 
Par#   992#  S(  2,  2)(  7,  1)(  1,   1) | 0.495919259 0.495919259 0.495919259 0.000000000 
Par#   993#  S(  3,  3)(  7,  1)(  1,   1) | 0.711540859 0.711540859 0.711540859 0.000000000 
Par#   994#  S(  4,  4)(  7,  1)(  1,   1) | 0.621867316 0.621867316 0.621867316 0.000000000 
Par#   995#  S(  5,  5)(  7,  1)(  1,   1) | 0.452249884 0.452249884 0.452249884 0.000000000 
Par#   996#  S(  6,  6)(  7,  1)(  1,   1) | 0.609869744 0.609869744 0.609869744 0.000000000 
Par#   997#  S(  1,  7)(  7,  1)(  1,   1) | 0.081543422 0.081543422 0.081543422 0.000000000 
Par#   998#  S(  2,  7)(  7,  1)(  1,   1) | 0.504080741 0.504080741 0.504080741 0.000000000 
Par#   999#  S(  3,  7)(  7,  1)(  1,   1) | 0.288459141 0.288459141 0.288459141 0.000000000 
Par#  1000#  S(  4,  7)(  7,  1)(  1,   1) | 0.378132684 0.378132684 0.378132684 0.000000000 
Par#  1001#  S(  5,  7)(  7,  1)(  1,   1) | 0.547750116 0.547750116 0.547750116 0.000000000 
Par#  1002#  S(  6,  7)(  7,  1)(  1,   1) | 0.390130256 0.390130256 0.390130256 0.000000000 
Par#  1003#  S(  7,  7)(  7,  1)(  1,   1) | 1.000000000 1.000000000 1.000000000 0.000000000 
Par#  1004#  S(  1,  1)(  8,  1)(  1,   1) | 0.918456578 0.918456578 0.918456578 0.000000000 
Par#  1005#  S(  2,  2)(  8,  1)(  1,   1) | 0.495919259 0.495919259 0.495919259 0.000000000 
Par#  1006#  S(  3,  3)(  8,  1)(  1,   1) | 0.711540859 0.711540859 0.711540859 0.000000000 
Par#  1007#  S(  4,  4)(  8,  1)(  1,   1) | 0.621867316 0.621867316 0.621867316 0.000000000 
Par#  1008#  S(  5,  5)(  8,  1)(  1,   1) | 0.452249884 0.452249884 0.452249884 0.000000000 
Par#  1009#  S(  6,  6)(  8,  1)(  1,   1) | 0.609869744 0.609869744 0.609869744 0.000000000 
Par#  1010#  S(  1,  7)(  8,  1)(  1,   1) | 0.081543422 0.081543422 0.081543422 0.000000000 
Par#  1011#  S(  2,  7)(  8,  1)(  1,   1) | 0.504080741 0.504080741 0.504080741 0.000000000 
Par#  1012#  S(  3,  7)(  8,  1)(  1,   1) | 0.288459141 0.288459141 0.288459141 0.000000000 
Par#  1013#  S(  4,  7)(  8,  1)(  1,   1) | 0.378132684 0.378132684 0.378132684 0.000000000 
Par#  1014#  S(  5,  7)(  8,  1)(  1,   1) | 0.547750116 0.547750116 0.547750116 0.000000000 
Par#  1015#  S(  6,  7)(  8,  1)(  1,   1) | 0.390130256 0.390130256 0.390130256 0.000000000 
Par#  1016#  S(  7,  7)(  8,  1)(  1,   1) | 1.000000000 1.000000000 1.000000000 0.000000000 
Par#  1017#  S(  1,  1)(  9,  1)(  1,   1) | 0.918456578 0.918456578 0.918456578 0.000000000 
Par#  1018#  S(  2,  2)(  9,  1)(  1,   1) | 0.495919259 0.495919259 0.495919259 0.000000000 
Par#  1019#  S(  3,  3)(  9,  1)(  1,   1) | 0.711540859 0.711540859 0.711540859 0.000000000 
Par#  1020#  S(  4,  4)(  9,  1)(  1,   1) | 0.621867316 0.621867316 0.621867316 0.000000000 
Par#  1021#  S(  5,  5)(  9,  1)(  1,   1) | 0.452249884 0.452249884 0.452249884 0.000000000 
Par#  1022#  S(  6,  6)(  9,  1)(  1,   1) | 0.609869744 0.609869744 0.609869744 0.000000000 
Par#  1023#  S(  1,  7)(  9,  1)(  1,   1) | 0.081543422 0.081543422 0.081543422 0.000000000 
Par#  1024#  S(  2,  7)(  9,  1)(  1,   1) | 0.504080741 0.504080741 0.504080741 0.000000000 
Par#  1025#  S(  3,  7)(  9,  1)(  1,   1) | 0.288459141 0.288459141 0.288459141 0.000000000 
Par#  1026#  S(  4,  7)(  9,  1)(  1,   1) | 0.378132684 0.378132684 0.378132684 0.000000000 
Par#  1027#  S(  5,  7)(  9,  1)(  1,   1) | 0.547750116 0.547750116 0.547750116 0.000000000 
Par#  1028#  S(  6,  7)(  9,  1)(  1,   1) | 0.390130256 0.390130256 0.390130256 0.000000000 
Par#  1029#  S(  7,  7)(  9,  1)(  1,   1) | 1.000000000 1.000000000 1.000000000 0.000000000 
Par#  1030#  S(  1,  1)( 10,  1)(  1,   1) | 0.918456578 0.918456578 0.918456578 0.000000000 
Par#  1031#  S(  2,  2)( 10,  1)(  1,   1) | 0.495919259 0.495919259 0.495919259 0.000000000 
Par#  1032#  S(  3,  3)( 10,  1)(  1,   1) | 0.711540859 0.711540859 0.711540859 0.000000000 
Par#  1033#  S(  4,  4)( 10,  1)(  1,   1) | 0.621867316 0.621867316 0.621867316 0.000000000 
Par#  1034#  S(  5,  5)( 10,  1)(  1,   1) | 0.452249884 0.452249884 0.452249884 0.000000000 
Par#  1035#  S(  6,  6)( 10,  1)(  1,   1) | 0.609869744 0.609869744 0.609869744 0.000000000 
Par#  1036#  S(  1,  7)( 10,  1)(  1,   1) | 0.081543422 0.081543422 0.081543422 0.000000000 
Par#  1037#  S(  2,  7)( 10,  1)(  1,   1) | 0.504080741 0.504080741 0.504080741 0.000000000 
Par#  1038#  S(  3,  7)( 10,  1)(  1,   1) | 0.288459141 0.288459141 0.288459141 0.000000000 
Par#  1039#  S(  4,  7)( 10,  1)(  1,   1) | 0.378132684 0.378132684 0.378132684 0.000000000 
Par#  1040#  S(  5,  7)( 10,  1)(  1,   1) | 0.547750116 0.547750116 0.547750116 0.000000000 
Par#  1041#  S(  6,  7)( 10,  1)(  1,   1) | 0.390130256 0.390130256 0.390130256 0.000000000 
Par#  1042#  S(  7,  7)( 10,  1)(  1,   1) | 1.000000000 1.000000000 1.000000000 0.000000000 
Par#  1043#  S(  1,  1)( 11,  1)(  1,   1) | 0.918456578 0.918456578 0.918456578 0.000000000 
Par#  1044#  S(  2,  2)( 11,  1)(  1,   1) | 0.495919259 0.495919259 0.495919259 0.000000000 
Par#  1045#  S(  3,  3)( 11,  1)(  1,   1) | 0.711540859 0.711540859 0.711540859 0.000000000 
Par#  1046#  S(  4,  4)( 11,  1)(  1,   1) | 0.621867316 0.621867316 0.621867316 0.000000000 
Par#  1047#  S(  5,  5)( 11,  1)(  1,   1) | 0.452249884 0.452249884 0.452249884 0.000000000 
Par#  1048#  S(  6,  6)( 11,  1)(  1,   1) | 0.609869744 0.609869744 0.609869744 0.000000000 
Par#  1049#  S(  1,  7)( 11,  1)(  1,   1) | 0.081543422 0.081543422 0.081543422 0.000000000 
Par#  1050#  S(  2,  7)( 11,  1)(  1,   1) | 0.504080741 0.504080741 0.504080741 0.000000000 
Par#  1051#  S(  3,  7)( 11,  1)(  1,   1) | 0.288459141 0.288459141 0.288459141 0.000000000 
Par#  1052#  S(  4,  7)( 11,  1)(  1,   1) | 0.378132684 0.378132684 0.378132684 0.000000000 
Par#  1053#  S(  5,  7)( 11,  1)(  1,   1) | 0.547750116 0.547750116 0.547750116 0.000000000 
Par#  1054#  S(  6,  7)( 11,  1)(  1,   1) | 0.390130256 0.390130256 0.390130256 0.000000000 
Par#  1055#  S(  7,  7)( 11,  1)(  1,   1) | 1.000000000 1.000000000 1.000000000 0.000000000 
Par#  1056#  S(  1,  1)( 12,  1)(  1,   1) | 0.918456578 0.918456578 0.918456578 0.000000000 
Par#  1057#  S(  2,  2)( 12,  1)(  1,   1) | 0.495919259 0.495919259 0.495919259 0.000000000 
Par#  1058#  S(  3,  3)( 12,  1)(  1,   1) | 0.711540859 0.711540859 0.711540859 0.000000000 
Par#  1059#  S(  4,  4)( 12,  1)(  1,   1) | 0.621867316 0.621867316 0.621867316 0.000000000 
Par#  1060#  S(  5,  5)( 12,  1)(  1,   1) | 0.452249884 0.452249884 0.452249884 0.000000000 
Par#  1061#  S(  6,  6)( 12,  1)(  1,   1) | 0.609869744 0.609869744 0.609869744 0.000000000 
Par#  1062#  S(  1,  7)( 12,  1)(  1,   1) | 0.081543422 0.081543422 0.081543422 0.000000000 
Par#  1063#  S(  2,  7)( 12,  1)(  1,   1) | 0.504080741 0.504080741 0.504080741 0.000000000 
Par#  1064#  S(  3,  7)( 12,  1)(  1,   1) | 0.288459141 0.288459141 0.288459141 0.000000000 
Par#  1065#  S(  4,  7)( 12,  1)(  1,   1) | 0.378132684 0.378132684 0.378132684 0.000000000 
Par#  1066#  S(  5,  7)( 12,  1)(  1,   1) | 0.547750116 0.547750116 0.547750116 0.000000000 
Par#  1067#  S(  6,  7)( 12,  1)(  1,   1) | 0.390130256 0.390130256 0.390130256 0.000000000 
Par#  1068#  S(  7,  7)( 12,  1)(  1,   1) | 1.000000000 1.000000000 1.000000000 0.000000000 
Par#  1069#  S(  1,  1)( 13,  1)(  1,   1) | 0.918456578 0.918456578 0.918456578 0.000000000 
Par#  1070#  S(  2,  2)( 13,  1)(  1,   1) | 0.495919259 0.495919259 0.495919259 0.000000000 
Par#  1071#  S(  3,  3)( 13,  1)(  1,   1) | 0.711540859 0.711540859 0.711540859 0.000000000 
Par#  1072#  S(  4,  4)( 13,  1)(  1,   1) | 0.621867316 0.621867316 0.621867316 0.000000000 
Par#  1073#  S(  5,  5)( 13,  1)(  1,   1) | 0.452249884 0.452249884 0.452249884 0.000000000 
Par#  1074#  S(  6,  6)( 13,  1)(  1,   1) | 0.609869744 0.609869744 0.609869744 0.000000000 
Par#  1075#  S(  1,  7)( 13,  1)(  1,   1) | 0.081543422 0.081543422 0.081543422 0.000000000 
Par#  1076#  S(  2,  7)( 13,  1)(  1,   1) | 0.504080741 0.504080741 0.504080741 0.000000000 
Par#  1077#  S(  3,  7)( 13,  1)(  1,   1) | 0.288459141 0.288459141 0.288459141 0.000000000 
Par#  1078#  S(  4,  7)( 13,  1)(  1,   1) | 0.378132684 0.378132684 0.378132684 0.000000000 
Par#  1079#  S(  5,  7)( 13,  1)(  1,   1) | 0.547750116 0.547750116 0.547750116 0.000000000 
Par#  1080#  S(  6,  7)( 13,  1)(  1,   1) | 0.390130256 0.390130256 0.390130256 0.000000000 
Par#  1081#  S(  7,  7)( 13,  1)(  1,   1) | 1.000000000 1.000000000 1.000000000 0.000000000 
Par#  1082#  S(  1,  1)( 14,  1)(  1,   1) | 0.918456578 0.918456578 0.918456578 0.000000000 
Par#  1083#  S(  2,  2)( 14,  1)(  1,   1) | 0.495919259 0.495919259 0.495919259 0.000000000 
Par#  1084#  S(  3,  3)( 14,  1)(  1,   1) | 0.711540859 0.711540859 0.711540859 0.000000000 
Par#  1085#  S(  4,  4)( 14,  1)(  1,   1) | 0.621867316 0.621867316 0.621867316 0.000000000 
Par#  1086#  S(  5,  5)( 14,  1)(  1,   1) | 0.452249884 0.452249884 0.452249884 0.000000000 
Par#  1087#  S(  6,  6)( 14,  1)(  1,   1) | 0.609869744 0.609869744 0.609869744 0.000000000 
Par#  1088#  S(  1,  7)( 14,  1)(  1,   1) | 0.081543422 0.081543422 0.081543422 0.000000000 
Par#  1089#  S(  2,  7)( 14,  1)(  1,   1) | 0.504080741 0.504080741 0.504080741 0.000000000 
Par#  1090#  S(  3,  7)( 14,  1)(  1,   1) | 0.288459141 0.288459141 0.288459141 0.000000000 
Par#  1091#  S(  4,  7)( 14,  1)(  1,   1) | 0.378132684 0.378132684 0.378132684 0.000000000 
Par#  1092#  S(  5,  7)( 14,  1)(  1,   1) | 0.547750116 0.547750116 0.547750116 0.000000000 
Par#  1093#  S(  6,  7)( 14,  1)(  1,   1) | 0.390130256 0.390130256 0.390130256 0.000000000 
Par#  1094#  S(  7,  7)( 14,  1)(  1,   1) | 1.000000000 1.000000000 1.000000000 0.000000000 
Par#  1095#  S(  1,  1)( 15,  1)(  1,   1) | 0.918456578 0.918456578 0.918456578 0.000000000 
Par#  1096#  S(  2,  2)( 15,  1)(  1,   1) | 0.495919259 0.495919259 0.495919259 0.000000000 
Par#  1097#  S(  3,  3)( 15,  1)(  1,   1) | 0.711540859 0.711540859 0.711540859 0.000000000 
Par#  1098#  S(  4,  4)( 15,  1)(  1,   1) | 0.621867316 0.621867316 0.621867316 0.000000000 
Par#  1099#  S(  5,  5)( 15,  1)(  1,   1) | 0.452249884 0.452249884 0.452249884 0.000000000 
Par#  1100#  S(  6,  6)( 15,  1)(  1,   1) | 0.609869744 0.609869744 0.609869744 0.000000000 
Par#  1101#  S(  1,  7)( 15,  1)(  1,   1) | 0.081543422 0.081543422 0.081543422 0.000000000 
Par#  1102#  S(  2,  7)( 15,  1)(  1,   1) | 0.504080741 0.504080741 0.504080741 0.000000000 
Par#  1103#  S(  3,  7)( 15,  1)(  1,   1) | 0.288459141 0.288459141 0.288459141 0.000000000 
Par#  1104#  S(  4,  7)( 15,  1)(  1,   1) | 0.378132684 0.378132684 0.378132684 0.000000000 
Par#  1105#  S(  5,  7)( 15,  1)(  1,   1) | 0.547750116 0.547750116 0.547750116 0.000000000 
Par#  1106#  S(  6,  7)( 15,  1)(  1,   1) | 0.390130256 0.390130256 0.390130256 0.000000000 
Par#  1107#  S(  7,  7)( 15,  1)(  1,   1) | 1.000000000 1.000000000 1.000000000 0.000000000 
Par#  1108#  S(  1,  1)( 16,  1)(  1,   1) | 0.918456578 0.918456578 0.918456578 0.000000000 
Par#  1109#  S(  2,  2)( 16,  1)(  1,   1) | 0.495919259 0.495919259 0.495919259 0.000000000 
Par#  1110#  S(  3,  3)( 16,  1)(  1,   1) | 0.711540859 0.711540859 0.711540859 0.000000000 
Par#  1111#  S(  4,  4)( 16,  1)(  1,   1) | 0.621867316 0.621867316 0.621867316 0.000000000 
Par#  1112#  S(  5,  5)( 16,  1)(  1,   1) | 0.452249884 0.452249884 0.452249884 0.000000000 
Par#  1113#  S(  6,  6)( 16,  1)(  1,   1) | 0.609869744 0.609869744 0.609869744 0.000000000 
Par#  1114#  S(  1,  7)( 16,  1)(  1,   1) | 0.081543422 0.081543422 0.081543422 0.000000000 
Par#  1115#  S(  2,  7)( 16,  1)(  1,   1) | 0.504080741 0.504080741 0.504080741 0.000000000 
Par#  1116#  S(  3,  7)( 16,  1)(  1,   1) | 0.288459141 0.288459141 0.288459141 0.000000000 
Par#  1117#  S(  4,  7)( 16,  1)(  1,   1) | 0.378132684 0.378132684 0.378132684 0.000000000 
Par#  1118#  S(  5,  7)( 16,  1)(  1,   1) | 0.547750116 0.547750116 0.547750116 0.000000000 
Par#  1119#  S(  6,  7)( 16,  1)(  1,   1) | 0.390130256 0.390130256 0.390130256 0.000000000 
Par#  1120#  S(  7,  7)( 16,  1)(  1,   1) | 1.000000000 1.000000000 1.000000000 0.000000000 
Par#  1121#  S(  1,  1)( 17,  1)(  1,   1) | 0.918456578 0.918456578 0.918456578 0.000000000 
Par#  1122#  S(  2,  2)( 17,  1)(  1,   1) | 0.495919259 0.495919259 0.495919259 0.000000000 
Par#  1123#  S(  3,  3)( 17,  1)(  1,   1) | 0.711540859 0.711540859 0.711540859 0.000000000 
Par#  1124#  S(  4,  4)( 17,  1)(  1,   1) | 0.621867316 0.621867316 0.621867316 0.000000000 
Par#  1125#  S(  5,  5)( 17,  1)(  1,   1) | 0.452249884 0.452249884 0.452249884 0.000000000 
Par#  1126#  S(  6,  6)( 17,  1)(  1,   1) | 0.609869744 0.609869744 0.609869744 0.000000000 
Par#  1127#  S(  1,  7)( 17,  1)(  1,   1) | 0.081543422 0.081543422 0.081543422 0.000000000 
Par#  1128#  S(  2,  7)( 17,  1)(  1,   1) | 0.504080741 0.504080741 0.504080741 0.000000000 
Par#  1129#  S(  3,  7)( 17,  1)(  1,   1) | 0.288459141 0.288459141 0.288459141 0.000000000 
Par#  1130#  S(  4,  7)( 17,  1)(  1,   1) | 0.378132684 0.378132684 0.378132684 0.000000000 
Par#  1131#  S(  5,  7)( 17,  1)(  1,   1) | 0.547750116 0.547750116 0.547750116 0.000000000 
Par#  1132#  S(  6,  7)( 17,  1)(  1,   1) | 0.390130256 0.390130256 0.390130256 0.000000000 
Par#  1133#  S(  7,  7)( 17,  1)(  1,   1) | 1.000000000 1.000000000 1.000000000 0.000000000 
Par#  1134#  S(  1,  1)( 18,  1)(  1,   1) | 0.918456578 0.918456578 0.918456578 0.000000000 
Par#  1135#  S(  2,  2)( 18,  1)(  1,   1) | 0.495919259 0.495919259 0.495919259 0.000000000 
Par#  1136#  S(  3,  3)( 18,  1)(  1,   1) | 0.711540859 0.711540859 0.711540859 0.000000000 
Par#  1137#  S(  4,  4)( 18,  1)(  1,   1) | 0.621867316 0.621867316 0.621867316 0.000000000 
Par#  1138#  S(  5,  5)( 18,  1)(  1,   1) | 0.452249884 0.452249884 0.452249884 0.000000000 
Par#  1139#  S(  6,  6)( 18,  1)(  1,   1) | 0.609869744 0.609869744 0.609869744 0.000000000 
Par#  1140#  S(  1,  7)( 18,  1)(  1,   1) | 0.081543422 0.081543422 0.081543422 0.000000000 
Par#  1141#  S(  2,  7)( 18,  1)(  1,   1) | 0.504080741 0.504080741 0.504080741 0.000000000 
Par#  1142#  S(  3,  7)( 18,  1)(  1,   1) | 0.288459141 0.288459141 0.288459141 0.000000000 
Par#  1143#  S(  4,  7)( 18,  1)(  1,   1) | 0.378132684 0.378132684 0.378132684 0.000000000 
Par#  1144#  S(  5,  7)( 18,  1)(  1,   1) | 0.547750116 0.547750116 0.547750116 0.000000000 
Par#  1145#  S(  6,  7)( 18,  1)(  1,   1) | 0.390130256 0.390130256 0.390130256 0.000000000 
Par#  1146#  S(  7,  7)( 18,  1)(  1,   1) | 1.000000000 1.000000000 1.000000000 0.000000000 
Par#  1147#  S(  1,  1)( 19,  1)(  1,   1) | 0.918456578 0.918456578 0.918456578 0.000000000 
Par#  1148#  S(  2,  2)( 19,  1)(  1,   1) | 0.495919259 0.495919259 0.495919259 0.000000000 
Par#  1149#  S(  3,  3)( 19,  1)(  1,   1) | 0.711540859 0.711540859 0.711540859 0.000000000 
Par#  1150#  S(  4,  4)( 19,  1)(  1,   1) | 0.621867316 0.621867316 0.621867316 0.000000000 
Par#  1151#  S(  5,  5)( 19,  1)(  1,   1) | 0.452249884 0.452249884 0.452249884 0.000000000 
Par#  1152#  S(  6,  6)( 19,  1)(  1,   1) | 0.609869744 0.609869744 0.609869744 0.000000000 
Par#  1153#  S(  1,  7)( 19,  1)(  1,   1) | 0.081543422 0.081543422 0.081543422 0.000000000 
Par#  1154#  S(  2,  7)( 19,  1)(  1,   1) | 0.504080741 0.504080741 0.504080741 0.000000000 
Par#  1155#  S(  3,  7)( 19,  1)(  1,   1) | 0.288459141 0.288459141 0.288459141 0.000000000 
Par#  1156#  S(  4,  7)( 19,  1)(  1,   1) | 0.378132684 0.378132684 0.378132684 0.000000000 
Par#  1157#  S(  5,  7)( 19,  1)(  1,   1) | 0.547750116 0.547750116 0.547750116 0.000000000 
Par#  1158#  S(  6,  7)( 19,  1)(  1,   1) | 0.390130256 0.390130256 0.390130256 0.000000000 
Par#  1159#  S(  7,  7)( 19,  1)(  1,   1) | 1.000000000 1.000000000 1.000000000 0.000000000 
Par#  1160#  S(  1,  1)( 20,  1)(  1,   1) | 0.918456578 0.918456578 0.918456578 0.000000000 
Par#  1161#  S(  2,  2)( 20,  1)(  1,   1) | 0.495919259 0.495919259 0.495919259 0.000000000 
Par#  1162#  S(  3,  3)( 20,  1)(  1,   1) | 0.711540859 0.711540859 0.711540859 0.000000000 
Par#  1163#  S(  4,  4)( 20,  1)(  1,   1) | 0.621867316 0.621867316 0.621867316 0.000000000 
Par#  1164#  S(  5,  5)( 20,  1)(  1,   1) | 0.452249884 0.452249884 0.452249884 0.000000000 
Par#  1165#  S(  6,  6)( 20,  1)(  1,   1) | 0.609869744 0.609869744 0.609869744 0.000000000 
Par#  1166#  S(  1,  7)( 20,  1)(  1,   1) | 0.081543422 0.081543422 0.081543422 0.000000000 
Par#  1167#  S(  2,  7)( 20,  1)(  1,   1) | 0.504080741 0.504080741 0.504080741 0.000000000 
Par#  1168#  S(  3,  7)( 20,  1)(  1,   1) | 0.288459141 0.288459141 0.288459141 0.000000000 
Par#  1169#  S(  4,  7)( 20,  1)(  1,   1) | 0.378132684 0.378132684 0.378132684 0.000000000 
Par#  1170#  S(  5,  7)( 20,  1)(  1,   1) | 0.547750116 0.547750116 0.547750116 0.000000000 
Par#  1171#  S(  6,  7)( 20,  1)(  1,   1) | 0.390130256 0.390130256 0.390130256 0.000000000 
Par#  1172#  S(  7,  7)( 20,  1)(  1,   1) | 1.000000000 1.000000000 1.000000000 0.000000000 
Par#  1173#  S(  1,  1)( 21,  1)(  1,   1) | 0.918456578 0.918456578 0.918456578 0.000000000 
Par#  1174#  S(  2,  2)( 21,  1)(  1,   1) | 0.495919259 0.495919259 0.495919259 0.000000000 
Par#  1175#  S(  3,  3)( 21,  1)(  1,   1) | 0.711540859 0.711540859 0.711540859 0.000000000 
Par#  1176#  S(  4,  4)( 21,  1)(  1,   1) | 0.621867316 0.621867316 0.621867316 0.000000000 
Par#  1177#  S(  5,  5)( 21,  1)(  1,   1) | 0.452249884 0.452249884 0.452249884 0.000000000 
Par#  1178#  S(  6,  6)( 21,  1)(  1,   1) | 0.609869744 0.609869744 0.609869744 0.000000000 
Par#  1179#  S(  1,  7)( 21,  1)(  1,   1) | 0.081543422 0.081543422 0.081543422 0.000000000 
Par#  1180#  S(  2,  7)( 21,  1)(  1,   1) | 0.504080741 0.504080741 0.504080741 0.000000000 
Par#  1181#  S(  3,  7)( 21,  1)(  1,   1) | 0.288459141 0.288459141 0.288459141 0.000000000 
Par#  1182#  S(  4,  7)( 21,  1)(  1,   1) | 0.378132684 0.378132684 0.378132684 0.000000000 
Par#  1183#  S(  5,  7)( 21,  1)(  1,   1) | 0.547750116 0.547750116 0.547750116 0.000000000 
Par#  1184#  S(  6,  7)( 21,  1)(  1,   1) | 0.390130256 0.390130256 0.390130256 0.000000000 
Par#  1185#  S(  7,  7)( 21,  1)(  1,   1) | 1.000000000 1.000000000 1.000000000 0.000000000 
Par#  1186#  S(  1,  1)( 22,  1)(  1,   1) | 0.918456578 0.918456578 0.918456578 0.000000000 
Par#  1187#  S(  2,  2)( 22,  1)(  1,   1) | 0.495919259 0.495919259 0.495919259 0.000000000 
Par#  1188#  S(  3,  3)( 22,  1)(  1,   1) | 0.711540859 0.711540859 0.711540859 0.000000000 
Par#  1189#  S(  4,  4)( 22,  1)(  1,   1) | 0.621867316 0.621867316 0.621867316 0.000000000 
Par#  1190#  S(  5,  5)( 22,  1)(  1,   1) | 0.452249884 0.452249884 0.452249884 0.000000000 
Par#  1191#  S(  6,  6)( 22,  1)(  1,   1) | 0.609869744 0.609869744 0.609869744 0.000000000 
Par#  1192#  S(  1,  7)( 22,  1)(  1,   1) | 0.081543422 0.081543422 0.081543422 0.000000000 
Par#  1193#  S(  2,  7)( 22,  1)(  1,   1) | 0.504080741 0.504080741 0.504080741 0.000000000 
Par#  1194#  S(  3,  7)( 22,  1)(  1,   1) | 0.288459141 0.288459141 0.288459141 0.000000000 
Par#  1195#  S(  4,  7)( 22,  1)(  1,   1) | 0.378132684 0.378132684 0.378132684 0.000000000 
Par#  1196#  S(  5,  7)( 22,  1)(  1,   1) | 0.547750116 0.547750116 0.547750116 0.000000000 
Par#  1197#  S(  6,  7)( 22,  1)(  1,   1) | 0.390130256 0.390130256 0.390130256 0.000000000 
Par#  1198#  S(  7,  7)( 22,  1)(  1,   1) | 1.000000000 1.000000000 1.000000000 0.000000000 
Par#  1199#  S(  1,  1)( 23,  1)(  1,   1) | 0.918456578 0.918456578 0.918456578 0.000000000 
Par#  1200#  S(  2,  2)( 23,  1)(  1,   1) | 0.495919259 0.495919259 0.495919259 0.000000000 
Par#  1201#  S(  3,  3)( 23,  1)(  1,   1) | 0.711540859 0.711540859 0.711540859 0.000000000 
Par#  1202#  S(  4,  4)( 23,  1)(  1,   1) | 0.621867316 0.621867316 0.621867316 0.000000000 
Par#  1203#  S(  5,  5)( 23,  1)(  1,   1) | 0.452249884 0.452249884 0.452249884 0.000000000 
Par#  1204#  S(  6,  6)( 23,  1)(  1,   1) | 0.609869744 0.609869744 0.609869744 0.000000000 
Par#  1205#  S(  1,  7)( 23,  1)(  1,   1) | 0.081543422 0.081543422 0.081543422 0.000000000 
Par#  1206#  S(  2,  7)( 23,  1)(  1,   1) | 0.504080741 0.504080741 0.504080741 0.000000000 
Par#  1207#  S(  3,  7)( 23,  1)(  1,   1) | 0.288459141 0.288459141 0.288459141 0.000000000 
Par#  1208#  S(  4,  7)( 23,  1)(  1,   1) | 0.378132684 0.378132684 0.378132684 0.000000000 
Par#  1209#  S(  5,  7)( 23,  1)(  1,   1) | 0.547750116 0.547750116 0.547750116 0.000000000 
Par#  1210#  S(  6,  7)( 23,  1)(  1,   1) | 0.390130256 0.390130256 0.390130256 0.000000000 
Par#  1211#  S(  7,  7)( 23,  1)(  1,   1) | 1.000000000 1.000000000 1.000000000 0.000000000 
Par#  1212#  S(  1,  1)( 24,  1)(  1,   1) | 0.918456578 0.918456578 0.918456578 0.000000000 
Par#  1213#  S(  2,  2)( 24,  1)(  1,   1) | 0.495919259 0.495919259 0.495919259 0.000000000 
Par#  1214#  S(  3,  3)( 24,  1)(  1,   1) | 0.711540859 0.711540859 0.711540859 0.000000000 
Par#  1215#  S(  4,  4)( 24,  1)(  1,   1) | 0.621867316 0.621867316 0.621867316 0.000000000 
Par#  1216#  S(  5,  5)( 24,  1)(  1,   1) | 0.452249884 0.452249884 0.452249884 0.000000000 
Par#  1217#  S(  6,  6)( 24,  1)(  1,   1) | 0.609869744 0.609869744 0.609869744 0.000000000 
Par#  1218#  S(  1,  7)( 24,  1)(  1,   1) | 0.081543422 0.081543422 0.081543422 0.000000000 
Par#  1219#  S(  2,  7)( 24,  1)(  1,   1) | 0.504080741 0.504080741 0.504080741 0.000000000 
Par#  1220#  S(  3,  7)( 24,  1)(  1,   1) | 0.288459141 0.288459141 0.288459141 0.000000000 
Par#  1221#  S(  4,  7)( 24,  1)(  1,   1) | 0.378132684 0.378132684 0.378132684 0.000000000 
Par#  1222#  S(  5,  7)( 24,  1)(  1,   1) | 0.547750116 0.547750116 0.547750116 0.000000000 
Par#  1223#  S(  6,  7)( 24,  1)(  1,   1) | 0.390130256 0.390130256 0.390130256 0.000000000 
Par#  1224#  S(  7,  7)( 24,  1)(  1,   1) | 1.000000000 1.000000000 1.000000000 0.000000000 
Par#  1225#  S(  1,  1)( 25,  1)(  1,   1) | 0.918456578 0.918456578 0.918456578 0.000000000 
Par#  1226#  S(  2,  2)( 25,  1)(  1,   1) | 0.495919259 0.495919259 0.495919259 0.000000000 
Par#  1227#  S(  3,  3)( 25,  1)(  1,   1) | 0.711540859 0.711540859 0.711540859 0.000000000 
Par#  1228#  S(  4,  4)( 25,  1)(  1,   1) | 0.621867316 0.621867316 0.621867316 0.000000000 
Par#  1229#  S(  5,  5)( 25,  1)(  1,   1) | 0.452249884 0.452249884 0.452249884 0.000000000 
Par#  1230#  S(  6,  6)( 25,  1)(  1,   1) | 0.609869744 0.609869744 0.609869744 0.000000000 
Par#  1231#  S(  1,  7)( 25,  1)(  1,   1) | 0.081543422 0.081543422 0.081543422 0.000000000 
Par#  1232#  S(  2,  7)( 25,  1)(  1,   1) | 0.504080741 0.504080741 0.504080741 0.000000000 
Par#  1233#  S(  3,  7)( 25,  1)(  1,   1) | 0.288459141 0.288459141 0.288459141 0.000000000 
Par#  1234#  S(  4,  7)( 25,  1)(  1,   1) | 0.378132684 0.378132684 0.378132684 0.000000000 
Par#  1235#  S(  5,  7)( 25,  1)(  1,   1) | 0.547750116 0.547750116 0.547750116 0.000000000 
Par#  1236#  S(  6,  7)( 25,  1)(  1,   1) | 0.390130256 0.390130256 0.390130256 0.000000000 
Par#  1237#  S(  7,  7)( 25,  1)(  1,   1) | 1.000000000 1.000000000 1.000000000 0.000000000 
Par#  1238#  S(  1,  1)( 26,  1)(  1,   1) | 0.918456578 0.918456578 0.918456578 0.000000000 
Par#  1239#  S(  2,  2)( 26,  1)(  1,   1) | 0.495919259 0.495919259 0.495919259 0.000000000 
Par#  1240#  S(  3,  3)( 26,  1)(  1,   1) | 0.711540859 0.711540859 0.711540859 0.000000000 
Par#  1241#  S(  4,  4)( 26,  1)(  1,   1) | 0.621867316 0.621867316 0.621867316 0.000000000 
Par#  1242#  S(  5,  5)( 26,  1)(  1,   1) | 0.452249884 0.452249884 0.452249884 0.000000000 
Par#  1243#  S(  6,  6)( 26,  1)(  1,   1) | 0.609869744 0.609869744 0.609869744 0.000000000 
Par#  1244#  S(  1,  7)( 26,  1)(  1,   1) | 0.081543422 0.081543422 0.081543422 0.000000000 
Par#  1245#  S(  2,  7)( 26,  1)(  1,   1) | 0.504080741 0.504080741 0.504080741 0.000000000 
Par#  1246#  S(  3,  7)( 26,  1)(  1,   1) | 0.288459141 0.288459141 0.288459141 0.000000000 
Par#  1247#  S(  4,  7)( 26,  1)(  1,   1) | 0.378132684 0.378132684 0.378132684 0.000000000 
Par#  1248#  S(  5,  7)( 26,  1)(  1,   1) | 0.547750116 0.547750116 0.547750116 0.000000000 
Par#  1249#  S(  6,  7)( 26,  1)(  1,   1) | 0.390130256 0.390130256 0.390130256 0.000000000 
Par#  1250#  S(  7,  7)( 26,  1)(  1,   1) | 1.000000000 1.000000000 1.000000000 0.000000000 
Par#  1251#  S(  1,  1)( 27,  1)(  1,   1) | 0.918456578 0.918456578 0.918456578 0.000000000 
Par#  1252#  S(  2,  2)( 27,  1)(  1,   1) | 0.495919259 0.495919259 0.495919259 0.000000000 
Par#  1253#  S(  3,  3)( 27,  1)(  1,   1) | 0.711540859 0.711540859 0.711540859 0.000000000 
Par#  1254#  S(  4,  4)( 27,  1)(  1,   1) | 0.621867316 0.621867316 0.621867316 0.000000000 
Par#  1255#  S(  5,  5)( 27,  1)(  1,   1) | 0.452249884 0.452249884 0.452249884 0.000000000 
Par#  1256#  S(  6,  6)( 27,  1)(  1,   1) | 0.609869744 0.609869744 0.609869744 0.000000000 
Par#  1257#  S(  1,  7)( 27,  1)(  1,   1) | 0.081543422 0.081543422 0.081543422 0.000000000 
Par#  1258#  S(  2,  7)( 27,  1)(  1,   1) | 0.504080741 0.504080741 0.504080741 0.000000000 
Par#  1259#  S(  3,  7)( 27,  1)(  1,   1) | 0.288459141 0.288459141 0.288459141 0.000000000 
Par#  1260#  S(  4,  7)( 27,  1)(  1,   1) | 0.378132684 0.378132684 0.378132684 0.000000000 
Par#  1261#  S(  5,  7)( 27,  1)(  1,   1) | 0.547750116 0.547750116 0.547750116 0.000000000 
Par#  1262#  S(  6,  7)( 27,  1)(  1,   1) | 0.390130256 0.390130256 0.390130256 0.000000000 
Par#  1263#  S(  7,  7)( 27,  1)(  1,   1) | 1.000000000 1.000000000 1.000000000 0.000000000 
Par#  1264#  S(  1,  1)( 28,  1)(  1,   1) | 0.918456578 0.918456578 0.918456578 0.000000000 
Par#  1265#  S(  2,  2)( 28,  1)(  1,   1) | 0.495919259 0.495919259 0.495919259 0.000000000 
Par#  1266#  S(  3,  3)( 28,  1)(  1,   1) | 0.711540859 0.711540859 0.711540859 0.000000000 
Par#  1267#  S(  4,  4)( 28,  1)(  1,   1) | 0.621867316 0.621867316 0.621867316 0.000000000 
Par#  1268#  S(  5,  5)( 28,  1)(  1,   1) | 0.452249884 0.452249884 0.452249884 0.000000000 
Par#  1269#  S(  6,  6)( 28,  1)(  1,   1) | 0.609869744 0.609869744 0.609869744 0.000000000 
Par#  1270#  S(  1,  7)( 28,  1)(  1,   1) | 0.081543422 0.081543422 0.081543422 0.000000000 
Par#  1271#  S(  2,  7)( 28,  1)(  1,   1) | 0.504080741 0.504080741 0.504080741 0.000000000 
Par#  1272#  S(  3,  7)( 28,  1)(  1,   1) | 0.288459141 0.288459141 0.288459141 0.000000000 
Par#  1273#  S(  4,  7)( 28,  1)(  1,   1) | 0.378132684 0.378132684 0.378132684 0.000000000 
Par#  1274#  S(  5,  7)( 28,  1)(  1,   1) | 0.547750116 0.547750116 0.547750116 0.000000000 
Par#  1275#  S(  6,  7)( 28,  1)(  1,   1) | 0.390130256 0.390130256 0.390130256 0.000000000 
Par#  1276#  S(  7,  7)( 28,  1)(  1,   1) | 1.000000000 1.000000000 1.000000000 0.000000000 
Par#  1277#  S(  1,  1)( 29,  1)(  1,   1) | 0.918456578 0.918456578 0.918456578 0.000000000 
Par#  1278#  S(  2,  2)( 29,  1)(  1,   1) | 0.495919259 0.495919259 0.495919259 0.000000000 
Par#  1279#  S(  3,  3)( 29,  1)(  1,   1) | 0.711540859 0.711540859 0.711540859 0.000000000 
Par#  1280#  S(  4,  4)( 29,  1)(  1,   1) | 0.621867316 0.621867316 0.621867316 0.000000000 
Par#  1281#  S(  5,  5)( 29,  1)(  1,   1) | 0.452249884 0.452249884 0.452249884 0.000000000 
Par#  1282#  S(  6,  6)( 29,  1)(  1,   1) | 0.609869744 0.609869744 0.609869744 0.000000000 
Par#  1283#  S(  1,  7)( 29,  1)(  1,   1) | 0.081543422 0.081543422 0.081543422 0.000000000 
Par#  1284#  S(  2,  7)( 29,  1)(  1,   1) | 0.504080741 0.504080741 0.504080741 0.000000000 
Par#  1285#  S(  3,  7)( 29,  1)(  1,   1) | 0.288459141 0.288459141 0.288459141 0.000000000 
Par#  1286#  S(  4,  7)( 29,  1)(  1,   1) | 0.378132684 0.378132684 0.378132684 0.000000000 
Par#  1287#  S(  5,  7)( 29,  1)(  1,   1) | 0.547750116 0.547750116 0.547750116 0.000000000 
Par#  1288#  S(  6,  7)( 29,  1)(  1,   1) | 0.390130256 0.390130256 0.390130256 0.000000000 
Par#  1289#  S(  7,  7)( 29,  1)(  1,   1) | 1.000000000 1.000000000 1.000000000 0.000000000 
Par#  1290#  S(  1,  1)( 30,  1)(  1,   1) | 0.918456578 0.918456578 0.918456578 0.000000000 
Par#  1291#  S(  2,  2)( 30,  1)(  1,   1) | 0.495919259 0.495919259 0.495919259 0.000000000 
Par#  1292#  S(  3,  3)( 30,  1)(  1,   1) | 0.711540859 0.711540859 0.711540859 0.000000000 
Par#  1293#  S(  4,  4)( 30,  1)(  1,   1) | 0.621867316 0.621867316 0.621867316 0.000000000 
Par#  1294#  S(  5,  5)( 30,  1)(  1,   1) | 0.452249884 0.452249884 0.452249884 0.000000000 
Par#  1295#  S(  6,  6)( 30,  1)(  1,   1) | 0.609869744 0.609869744 0.609869744 0.000000000 
Par#  1296#  S(  1,  7)( 30,  1)(  1,   1) | 0.081543422 0.081543422 0.081543422 0.000000000 
Par#  1297#  S(  2,  7)( 30,  1)(  1,   1) | 0.504080741 0.504080741 0.504080741 0.000000000 
Par#  1298#  S(  3,  7)( 30,  1)(  1,   1) | 0.288459141 0.288459141 0.288459141 0.000000000 
Par#  1299#  S(  4,  7)( 30,  1)(  1,   1) | 0.378132684 0.378132684 0.378132684 0.000000000 
Par#  1300#  S(  5,  7)( 30,  1)(  1,   1) | 0.547750116 0.547750116 0.547750116 0.000000000 
Par#  1301#  S(  6,  7)( 30,  1)(  1,   1) | 0.390130256 0.390130256 0.390130256 0.000000000 
Par#  1302#  S(  7,  7)( 30,  1)(  1,   1) | 1.000000000 1.000000000 1.000000000 0.000000000 
Par#  1303#  S(  1,  1)( 31,  1)(  1,   1) | 0.918456578 0.918456578 0.918456578 0.000000000 
Par#  1304#  S(  2,  2)( 31,  1)(  1,   1) | 0.495919259 0.495919259 0.495919259 0.000000000 
Par#  1305#  S(  3,  3)( 31,  1)(  1,   1) | 0.711540859 0.711540859 0.711540859 0.000000000 
Par#  1306#  S(  4,  4)( 31,  1)(  1,   1) | 0.621867316 0.621867316 0.621867316 0.000000000 
Par#  1307#  S(  5,  5)( 31,  1)(  1,   1) | 0.452249884 0.452249884 0.452249884 0.000000000 
Par#  1308#  S(  6,  6)( 31,  1)(  1,   1) | 0.609869744 0.609869744 0.609869744 0.000000000 
Par#  1309#  S(  1,  7)( 31,  1)(  1,   1) | 0.081543422 0.081543422 0.081543422 0.000000000 
Par#  1310#  S(  2,  7)( 31,  1)(  1,   1) | 0.504080741 0.504080741 0.504080741 0.000000000 
Par#  1311#  S(  3,  7)( 31,  1)(  1,   1) | 0.288459141 0.288459141 0.288459141 0.000000000 
Par#  1312#  S(  4,  7)( 31,  1)(  1,   1) | 0.378132684 0.378132684 0.378132684 0.000000000 
Par#  1313#  S(  5,  7)( 31,  1)(  1,   1) | 0.547750116 0.547750116 0.547750116 0.000000000 
Par#  1314#  S(  6,  7)( 31,  1)(  1,   1) | 0.390130256 0.390130256 0.390130256 0.000000000 
Par#  1315#  S(  7,  7)( 31,  1)(  1,   1) | 1.000000000 1.000000000 1.000000000 0.000000000 
Par#  1316#  S(  1,  1)( 32,  1)(  1,   1) | 0.918456578 0.918456578 0.918456578 0.000000000 
Par#  1317#  S(  2,  2)( 32,  1)(  1,   1) | 0.495919259 0.495919259 0.495919259 0.000000000 
Par#  1318#  S(  3,  3)( 32,  1)(  1,   1) | 0.711540859 0.711540859 0.711540859 0.000000000 
Par#  1319#  S(  4,  4)( 32,  1)(  1,   1) | 0.621867316 0.621867316 0.621867316 0.000000000 
Par#  1320#  S(  5,  5)( 32,  1)(  1,   1) | 0.452249884 0.452249884 0.452249884 0.000000000 
Par#  1321#  S(  6,  6)( 32,  1)(  1,   1) | 0.609869744 0.609869744 0.609869744 0.000000000 
Par#  1322#  S(  1,  7)( 32,  1)(  1,   1) | 0.081543422 0.081543422 0.081543422 0.000000000 
Par#  1323#  S(  2,  7)( 32,  1)(  1,   1) | 0.504080741 0.504080741 0.504080741 0.000000000 
Par#  1324#  S(  3,  7)( 32,  1)(  1,   1) | 0.288459141 0.288459141 0.288459141 0.000000000 
Par#  1325#  S(  4,  7)( 32,  1)(  1,   1) | 0.378132684 0.378132684 0.378132684 0.000000000 
Par#  1326#  S(  5,  7)( 32,  1)(  1,   1) | 0.547750116 0.547750116 0.547750116 0.000000000 
Par#  1327#  S(  6,  7)( 32,  1)(  1,   1) | 0.390130256 0.390130256 0.390130256 0.000000000 
Par#  1328#  S(  7,  7)( 32,  1)(  1,   1) | 1.000000000 1.000000000 1.000000000 0.000000000 
Par#  1329#  S(  1,  1)( 33,  1)(  1,   1) | 0.918456578 0.918456578 0.918456578 0.000000000 
Par#  1330#  S(  2,  2)( 33,  1)(  1,   1) | 0.495919259 0.495919259 0.495919259 0.000000000 
Par#  1331#  S(  3,  3)( 33,  1)(  1,   1) | 0.711540859 0.711540859 0.711540859 0.000000000 
Par#  1332#  S(  4,  4)( 33,  1)(  1,   1) | 0.621867316 0.621867316 0.621867316 0.000000000 
Par#  1333#  S(  5,  5)( 33,  1)(  1,   1) | 0.452249884 0.452249884 0.452249884 0.000000000 
Par#  1334#  S(  6,  6)( 33,  1)(  1,   1) | 0.609869744 0.609869744 0.609869744 0.000000000 
Par#  1335#  S(  1,  7)( 33,  1)(  1,   1) | 0.081543422 0.081543422 0.081543422 0.000000000 
Par#  1336#  S(  2,  7)( 33,  1)(  1,   1) | 0.504080741 0.504080741 0.504080741 0.000000000 
Par#  1337#  S(  3,  7)( 33,  1)(  1,   1) | 0.288459141 0.288459141 0.288459141 0.000000000 
Par#  1338#  S(  4,  7)( 33,  1)(  1,   1) | 0.378132684 0.378132684 0.378132684 0.000000000 
Par#  1339#  S(  5,  7)( 33,  1)(  1,   1) | 0.547750116 0.547750116 0.547750116 0.000000000 
Par#  1340#  S(  6,  7)( 33,  1)(  1,   1) | 0.390130256 0.390130256 0.390130256 0.000000000 
Par#  1341#  S(  7,  7)( 33,  1)(  1,   1) | 1.000000000 1.000000000 1.000000000 0.000000000 
Par#  1342#  S(  1,  1)( 34,  1)(  1,   1) | 0.918456578 0.918456578 0.918456578 0.000000000 
Par#  1343#  S(  2,  2)( 34,  1)(  1,   1) | 0.495919259 0.495919259 0.495919259 0.000000000 
Par#  1344#  S(  3,  3)( 34,  1)(  1,   1) | 0.711540859 0.711540859 0.711540859 0.000000000 
Par#  1345#  S(  4,  4)( 34,  1)(  1,   1) | 0.621867316 0.621867316 0.621867316 0.000000000 
Par#  1346#  S(  5,  5)( 34,  1)(  1,   1) | 0.452249884 0.452249884 0.452249884 0.000000000 
Par#  1347#  S(  6,  6)( 34,  1)(  1,   1) | 0.609869744 0.609869744 0.609869744 0.000000000 
Par#  1348#  S(  1,  7)( 34,  1)(  1,   1) | 0.081543422 0.081543422 0.081543422 0.000000000 
Par#  1349#  S(  2,  7)( 34,  1)(  1,   1) | 0.504080741 0.504080741 0.504080741 0.000000000 
Par#  1350#  S(  3,  7)( 34,  1)(  1,   1) | 0.288459141 0.288459141 0.288459141 0.000000000 
Par#  1351#  S(  4,  7)( 34,  1)(  1,   1) | 0.378132684 0.378132684 0.378132684 0.000000000 
Par#  1352#  S(  5,  7)( 34,  1)(  1,   1) | 0.547750116 0.547750116 0.547750116 0.000000000 
Par#  1353#  S(  6,  7)( 34,  1)(  1,   1) | 0.390130256 0.390130256 0.390130256 0.000000000 
Par#  1354#  S(  7,  7)( 34,  1)(  1,   1) | 1.000000000 1.000000000 1.000000000 0.000000000 
Par#  1355#  S(  1,  1)( 35,  1)(  1,   1) | 0.918456578 0.918456578 0.918456578 0.000000000 
Par#  1356#  S(  2,  2)( 35,  1)(  1,   1) | 0.495919259 0.495919259 0.495919259 0.000000000 
Par#  1357#  S(  3,  3)( 35,  1)(  1,   1) | 0.711540859 0.711540859 0.711540859 0.000000000 
Par#  1358#  S(  4,  4)( 35,  1)(  1,   1) | 0.621867316 0.621867316 0.621867316 0.000000000 
Par#  1359#  S(  5,  5)( 35,  1)(  1,   1) | 0.452249884 0.452249884 0.452249884 0.000000000 
Par#  1360#  S(  6,  6)( 35,  1)(  1,   1) | 0.609869744 0.609869744 0.609869744 0.000000000 
Par#  1361#  S(  1,  7)( 35,  1)(  1,   1) | 0.081543422 0.081543422 0.081543422 0.000000000 
Par#  1362#  S(  2,  7)( 35,  1)(  1,   1) | 0.504080741 0.504080741 0.504080741 0.000000000 
Par#  1363#  S(  3,  7)( 35,  1)(  1,   1) | 0.288459141 0.288459141 0.288459141 0.000000000 
Par#  1364#  S(  4,  7)( 35,  1)(  1,   1) | 0.378132684 0.378132684 0.378132684 0.000000000 
Par#  1365#  S(  5,  7)( 35,  1)(  1,   1) | 0.547750116 0.547750116 0.547750116 0.000000000 
Par#  1366#  S(  6,  7)( 35,  1)(  1,   1) | 0.390130256 0.390130256 0.390130256 0.000000000 
Par#  1367#  S(  7,  7)( 35,  1)(  1,   1) | 1.000000000 1.000000000 1.000000000 0.000000000 
Par#  1368#  S(  1,  1)( 36,  1)(  1,   1) | 0.918456578 0.918456578 0.918456578 0.000000000 
Par#  1369#  S(  2,  2)( 36,  1)(  1,   1) | 0.495919259 0.495919259 0.495919259 0.000000000 
Par#  1370#  S(  3,  3)( 36,  1)(  1,   1) | 0.711540859 0.711540859 0.711540859 0.000000000 
Par#  1371#  S(  4,  4)( 36,  1)(  1,   1) | 0.621867316 0.621867316 0.621867316 0.000000000 
Par#  1372#  S(  5,  5)( 36,  1)(  1,   1) | 0.452249884 0.452249884 0.452249884 0.000000000 
Par#  1373#  S(  6,  6)( 36,  1)(  1,   1) | 0.609869744 0.609869744 0.609869744 0.000000000 
Par#  1374#  S(  1,  7)( 36,  1)(  1,   1) | 0.081543422 0.081543422 0.081543422 0.000000000 
Par#  1375#  S(  2,  7)( 36,  1)(  1,   1) | 0.504080741 0.504080741 0.504080741 0.000000000 
Par#  1376#  S(  3,  7)( 36,  1)(  1,   1) | 0.288459141 0.288459141 0.288459141 0.000000000 
Par#  1377#  S(  4,  7)( 36,  1)(  1,   1) | 0.378132684 0.378132684 0.378132684 0.000000000 
Par#  1378#  S(  5,  7)( 36,  1)(  1,   1) | 0.547750116 0.547750116 0.547750116 0.000000000 
Par#  1379#  S(  6,  7)( 36,  1)(  1,   1) | 0.390130256 0.390130256 0.390130256 0.000000000 
Par#  1380#  S(  7,  7)( 36,  1)(  1,   1) | 1.000000000 1.000000000 1.000000000 0.000000000 
Par#  1381#  S(  1,  1)( 37,  1)(  1,   1) | 0.918456578 0.918456578 0.918456578 0.000000000 
Par#  1382#  S(  2,  2)( 37,  1)(  1,   1) | 0.495919259 0.495919259 0.495919259 0.000000000 
Par#  1383#  S(  3,  3)( 37,  1)(  1,   1) | 0.711540859 0.711540859 0.711540859 0.000000000 
Par#  1384#  S(  4,  4)( 37,  1)(  1,   1) | 0.621867316 0.621867316 0.621867316 0.000000000 
Par#  1385#  S(  5,  5)( 37,  1)(  1,   1) | 0.452249884 0.452249884 0.452249884 0.000000000 
Par#  1386#  S(  6,  6)( 37,  1)(  1,   1) | 0.609869744 0.609869744 0.609869744 0.000000000 
Par#  1387#  S(  1,  7)( 37,  1)(  1,   1) | 0.081543422 0.081543422 0.081543422 0.000000000 
Par#  1388#  S(  2,  7)( 37,  1)(  1,   1) | 0.504080741 0.504080741 0.504080741 0.000000000 
Par#  1389#  S(  3,  7)( 37,  1)(  1,   1) | 0.288459141 0.288459141 0.288459141 0.000000000 
Par#  1390#  S(  4,  7)( 37,  1)(  1,   1) | 0.378132684 0.378132684 0.378132684 0.000000000 
Par#  1391#  S(  5,  7)( 37,  1)(  1,   1) | 0.547750116 0.547750116 0.547750116 0.000000000 
Par#  1392#  S(  6,  7)( 37,  1)(  1,   1) | 0.390130256 0.390130256 0.390130256 0.000000000 
Par#  1393#  S(  7,  7)( 37,  1)(  1,   1) | 1.000000000 1.000000000 1.000000000 0.000000000 
Par#  1394#  S(  1,  1)(  2,  2)(  1,   1) | 0.242919260 0.242919260 0.242919260 0.000000000 
Par#  1395#  S(  2,  2)(  2,  2)(  1,   1) | 0.451303115 0.451303115 0.451303115 0.000000000 
Par#  1396#  S(  3,  3)(  2,  2)(  1,   1) | 0.540983092 0.540983092 0.540983092 0.000000000 
Par#  1397#  S(  4,  4)(  2,  2)(  1,   1) | 0.558064132 0.558064132 0.558064132 0.000000000 
Par#  1398#  S(  5,  5)(  2,  2)(  1,   1) | 0.563865449 0.563865449 0.563865449 0.000000000 
Par#  1399#  S(  6,  6)(  2,  2)(  1,   1) | 0.491983466 0.491983466 0.491983466 0.000000000 
Par#  1400#  S(  1,  7)(  2,  2)(  1,   1) | 0.757080740 0.757080740 0.757080740 0.000000000 
Par#  1401#  S(  2,  7)(  2,  2)(  1,   1) | 0.548696885 0.548696885 0.548696885 0.000000000 
Par#  1402#  S(  3,  7)(  2,  2)(  1,   1) | 0.459016908 0.459016908 0.459016908 0.000000000 
Par#  1403#  S(  4,  7)(  2,  2)(  1,   1) | 0.441935868 0.441935868 0.441935868 0.000000000 
Par#  1404#  S(  5,  7)(  2,  2)(  1,   1) | 0.436134551 0.436134551 0.436134551 0.000000000 
Par#  1405#  S(  6,  7)(  2,  2)(  1,   1) | 0.508016534 0.508016534 0.508016534 0.000000000 
Par#  1406#  S(  7,  7)(  2,  2)(  1,   1) | 1.000000000 1.000000000 1.000000000 0.000000000 
Par#  1407#  S(  1,  1)(  3,  2)(  1,   1) | 0.242919260 0.242919260 0.242919260 0.000000000 
Par#  1408#  S(  2,  2)(  3,  2)(  1,   1) | 0.451303115 0.451303115 0.451303115 0.000000000 
Par#  1409#  S(  3,  3)(  3,  2)(  1,   1) | 0.540983092 0.540983092 0.540983092 0.000000000 
Par#  1410#  S(  4,  4)(  3,  2)(  1,   1) | 0.558064132 0.558064132 0.558064132 0.000000000 
Par#  1411#  S(  5,  5)(  3,  2)(  1,   1) | 0.563865449 0.563865449 0.563865449 0.000000000 
Par#  1412#  S(  6,  6)(  3,  2)(  1,   1) | 0.491983466 0.491983466 0.491983466 0.000000000 
Par#  1413#  S(  1,  7)(  3,  2)(  1,   1) | 0.757080740 0.757080740 0.757080740 0.000000000 
Par#  1414#  S(  2,  7)(  3,  2)(  1,   1) | 0.548696885 0.548696885 0.548696885 0.000000000 
Par#  1415#  S(  3,  7)(  3,  2)(  1,   1) | 0.459016908 0.459016908 0.459016908 0.000000000 
Par#  1416#  S(  4,  7)(  3,  2)(  1,   1) | 0.441935868 0.441935868 0.441935868 0.000000000 
Par#  1417#  S(  5,  7)(  3,  2)(  1,   1) | 0.436134551 0.436134551 0.436134551 0.000000000 
Par#  1418#  S(  6,  7)(  3,  2)(  1,   1) | 0.508016534 0.508016534 0.508016534 0.000000000 
Par#  1419#  S(  7,  7)(  3,  2)(  1,   1) | 1.000000000 1.000000000 1.000000000 0.000000000 
Par#  1420#  S(  1,  1)(  4,  2)(  1,   1) | 0.242919260 0.242919260 0.242919260 0.000000000 
Par#  1421#  S(  2,  2)(  4,  2)(  1,   1) | 0.451303115 0.451303115 0.451303115 0.000000000 
Par#  1422#  S(  3,  3)(  4,  2)(  1,   1) | 0.540983092 0.540983092 0.540983092 0.000000000 
Par#  1423#  S(  4,  4)(  4,  2)(  1,   1) | 0.558064132 0.558064132 0.558064132 0.000000000 
Par#  1424#  S(  5,  5)(  4,  2)(  1,   1) | 0.563865449 0.563865449 0.563865449 0.000000000 
Par#  1425#  S(  6,  6)(  4,  2)(  1,   1) | 0.491983466 0.491983466 0.491983466 0.000000000 
Par#  1426#  S(  1,  7)(  4,  2)(  1,   1) | 0.757080740 0.757080740 0.757080740 0.000000000 
Par#  1427#  S(  2,  7)(  4,  2)(  1,   1) | 0.548696885 0.548696885 0.548696885 0.000000000 
Par#  1428#  S(  3,  7)(  4,  2)(  1,   1) | 0.459016908 0.459016908 0.459016908 0.000000000 
Par#  1429#  S(  4,  7)(  4,  2)(  1,   1) | 0.441935868 0.441935868 0.441935868 0.000000000 
Par#  1430#  S(  5,  7)(  4,  2)(  1,   1) | 0.436134551 0.436134551 0.436134551 0.000000000 
Par#  1431#  S(  6,  7)(  4,  2)(  1,   1) | 0.508016534 0.508016534 0.508016534 0.000000000 
Par#  1432#  S(  7,  7)(  4,  2)(  1,   1) | 1.000000000 1.000000000 1.000000000 0.000000000 
Par#  1433#  S(  1,  1)(  5,  2)(  1,   1) | 0.242919260 0.242919260 0.242919260 0.000000000 
Par#  1434#  S(  2,  2)(  5,  2)(  1,   1) | 0.451303115 0.451303115 0.451303115 0.000000000 
Par#  1435#  S(  3,  3)(  5,  2)(  1,   1) | 0.540983092 0.540983092 0.540983092 0.000000000 
Par#  1436#  S(  4,  4)(  5,  2)(  1,   1) | 0.558064132 0.558064132 0.558064132 0.000000000 
Par#  1437#  S(  5,  5)(  5,  2)(  1,   1) | 0.563865449 0.563865449 0.563865449 0.000000000 
Par#  1438#  S(  6,  6)(  5,  2)(  1,   1) | 0.491983466 0.491983466 0.491983466 0.000000000 
Par#  1439#  S(  1,  7)(  5,  2)(  1,   1) | 0.757080740 0.757080740 0.757080740 0.000000000 
Par#  1440#  S(  2,  7)(  5,  2)(  1,   1) | 0.548696885 0.548696885 0.548696885 0.000000000 
Par#  1441#  S(  3,  7)(  5,  2)(  1,   1) | 0.459016908 0.459016908 0.459016908 0.000000000 
Par#  1442#  S(  4,  7)(  5,  2)(  1,   1) | 0.441935868 0.441935868 0.441935868 0.000000000 
Par#  1443#  S(  5,  7)(  5,  2)(  1,   1) | 0.436134551 0.436134551 0.436134551 0.000000000 
Par#  1444#  S(  6,  7)(  5,  2)(  1,   1) | 0.508016534 0.508016534 0.508016534 0.000000000 
Par#  1445#  S(  7,  7)(  5,  2)(  1,   1) | 1.000000000 1.000000000 1.000000000 0.000000000 
Par#  1446#  S(  1,  1)(  6,  2)(  1,   1) | 0.242919260 0.242919260 0.242919260 0.000000000 
Par#  1447#  S(  2,  2)(  6,  2)(  1,   1) | 0.451303115 0.451303115 0.451303115 0.000000000 
Par#  1448#  S(  3,  3)(  6,  2)(  1,   1) | 0.540983092 0.540983092 0.540983092 0.000000000 
Par#  1449#  S(  4,  4)(  6,  2)(  1,   1) | 0.558064132 0.558064132 0.558064132 0.000000000 
Par#  1450#  S(  5,  5)(  6,  2)(  1,   1) | 0.563865449 0.563865449 0.563865449 0.000000000 
Par#  1451#  S(  6,  6)(  6,  2)(  1,   1) | 0.491983466 0.491983466 0.491983466 0.000000000 
Par#  1452#  S(  1,  7)(  6,  2)(  1,   1) | 0.757080740 0.757080740 0.757080740 0.000000000 
Par#  1453#  S(  2,  7)(  6,  2)(  1,   1) | 0.548696885 0.548696885 0.548696885 0.000000000 
Par#  1454#  S(  3,  7)(  6,  2)(  1,   1) | 0.459016908 0.459016908 0.459016908 0.000000000 
Par#  1455#  S(  4,  7)(  6,  2)(  1,   1) | 0.441935868 0.441935868 0.441935868 0.000000000 
Par#  1456#  S(  5,  7)(  6,  2)(  1,   1) | 0.436134551 0.436134551 0.436134551 0.000000000 
Par#  1457#  S(  6,  7)(  6,  2)(  1,   1) | 0.508016534 0.508016534 0.508016534 0.000000000 
Par#  1458#  S(  7,  7)(  6,  2)(  1,   1) | 1.000000000 1.000000000 1.000000000 0.000000000 
Par#  1459#  S(  1,  1)(  7,  2)(  1,   1) | 0.242919260 0.242919260 0.242919260 0.000000000 
Par#  1460#  S(  2,  2)(  7,  2)(  1,   1) | 0.451303115 0.451303115 0.451303115 0.000000000 
Par#  1461#  S(  3,  3)(  7,  2)(  1,   1) | 0.540983092 0.540983092 0.540983092 0.000000000 
Par#  1462#  S(  4,  4)(  7,  2)(  1,   1) | 0.558064132 0.558064132 0.558064132 0.000000000 
Par#  1463#  S(  5,  5)(  7,  2)(  1,   1) | 0.563865449 0.563865449 0.563865449 0.000000000 
Par#  1464#  S(  6,  6)(  7,  2)(  1,   1) | 0.491983466 0.491983466 0.491983466 0.000000000 
Par#  1465#  S(  1,  7)(  7,  2)(  1,   1) | 0.757080740 0.757080740 0.757080740 0.000000000 
Par#  1466#  S(  2,  7)(  7,  2)(  1,   1) | 0.548696885 0.548696885 0.548696885 0.000000000 
Par#  1467#  S(  3,  7)(  7,  2)(  1,   1) | 0.459016908 0.459016908 0.459016908 0.000000000 
Par#  1468#  S(  4,  7)(  7,  2)(  1,   1) | 0.441935868 0.441935868 0.441935868 0.000000000 
Par#  1469#  S(  5,  7)(  7,  2)(  1,   1) | 0.436134551 0.436134551 0.436134551 0.000000000 
Par#  1470#  S(  6,  7)(  7,  2)(  1,   1) | 0.508016534 0.508016534 0.508016534 0.000000000 
Par#  1471#  S(  7,  7)(  7,  2)(  1,   1) | 1.000000000 1.000000000 1.000000000 0.000000000 
Par#  1472#  S(  1,  1)(  8,  2)(  1,   1) | 0.242919260 0.242919260 0.242919260 0.000000000 
Par#  1473#  S(  2,  2)(  8,  2)(  1,   1) | 0.451303115 0.451303115 0.451303115 0.000000000 
Par#  1474#  S(  3,  3)(  8,  2)(  1,   1) | 0.540983092 0.540983092 0.540983092 0.000000000 
Par#  1475#  S(  4,  4)(  8,  2)(  1,   1) | 0.558064132 0.558064132 0.558064132 0.000000000 
Par#  1476#  S(  5,  5)(  8,  2)(  1,   1) | 0.563865449 0.563865449 0.563865449 0.000000000 
Par#  1477#  S(  6,  6)(  8,  2)(  1,   1) | 0.491983466 0.491983466 0.491983466 0.000000000 
Par#  1478#  S(  1,  7)(  8,  2)(  1,   1) | 0.757080740 0.757080740 0.757080740 0.000000000 
Par#  1479#  S(  2,  7)(  8,  2)(  1,   1) | 0.548696885 0.548696885 0.548696885 0.000000000 
Par#  1480#  S(  3,  7)(  8,  2)(  1,   1) | 0.459016908 0.459016908 0.459016908 0.000000000 
Par#  1481#  S(  4,  7)(  8,  2)(  1,   1) | 0.441935868 0.441935868 0.441935868 0.000000000 
Par#  1482#  S(  5,  7)(  8,  2)(  1,   1) | 0.436134551 0.436134551 0.436134551 0.000000000 
Par#  1483#  S(  6,  7)(  8,  2)(  1,   1) | 0.508016534 0.508016534 0.508016534 0.000000000 
Par#  1484#  S(  7,  7)(  8,  2)(  1,   1) | 1.000000000 1.000000000 1.000000000 0.000000000 
Par#  1485#  S(  1,  1)(  9,  2)(  1,   1) | 0.242919260 0.242919260 0.242919260 0.000000000 
Par#  1486#  S(  2,  2)(  9,  2)(  1,   1) | 0.451303115 0.451303115 0.451303115 0.000000000 
Par#  1487#  S(  3,  3)(  9,  2)(  1,   1) | 0.540983092 0.540983092 0.540983092 0.000000000 
Par#  1488#  S(  4,  4)(  9,  2)(  1,   1) | 0.558064132 0.558064132 0.558064132 0.000000000 
Par#  1489#  S(  5,  5)(  9,  2)(  1,   1) | 0.563865449 0.563865449 0.563865449 0.000000000 
Par#  1490#  S(  6,  6)(  9,  2)(  1,   1) | 0.491983466 0.491983466 0.491983466 0.000000000 
Par#  1491#  S(  1,  7)(  9,  2)(  1,   1) | 0.757080740 0.757080740 0.757080740 0.000000000 
Par#  1492#  S(  2,  7)(  9,  2)(  1,   1) | 0.548696885 0.548696885 0.548696885 0.000000000 
Par#  1493#  S(  3,  7)(  9,  2)(  1,   1) | 0.459016908 0.459016908 0.459016908 0.000000000 
Par#  1494#  S(  4,  7)(  9,  2)(  1,   1) | 0.441935868 0.441935868 0.441935868 0.000000000 
Par#  1495#  S(  5,  7)(  9,  2)(  1,   1) | 0.436134551 0.436134551 0.436134551 0.000000000 
Par#  1496#  S(  6,  7)(  9,  2)(  1,   1) | 0.508016534 0.508016534 0.508016534 0.000000000 
Par#  1497#  S(  7,  7)(  9,  2)(  1,   1) | 1.000000000 1.000000000 1.000000000 0.000000000 
Par#  1498#  S(  1,  1)( 10,  2)(  1,   1) | 0.242919260 0.242919260 0.242919260 0.000000000 
Par#  1499#  S(  2,  2)( 10,  2)(  1,   1) | 0.451303115 0.451303115 0.451303115 0.000000000 
Par#  1500#  S(  3,  3)( 10,  2)(  1,   1) | 0.540983092 0.540983092 0.540983092 0.000000000 
Par#  1501#  S(  4,  4)( 10,  2)(  1,   1) | 0.558064132 0.558064132 0.558064132 0.000000000 
Par#  1502#  S(  5,  5)( 10,  2)(  1,   1) | 0.563865449 0.563865449 0.563865449 0.000000000 
Par#  1503#  S(  6,  6)( 10,  2)(  1,   1) | 0.491983466 0.491983466 0.491983466 0.000000000 
Par#  1504#  S(  1,  7)( 10,  2)(  1,   1) | 0.757080740 0.757080740 0.757080740 0.000000000 
Par#  1505#  S(  2,  7)( 10,  2)(  1,   1) | 0.548696885 0.548696885 0.548696885 0.000000000 
Par#  1506#  S(  3,  7)( 10,  2)(  1,   1) | 0.459016908 0.459016908 0.459016908 0.000000000 
Par#  1507#  S(  4,  7)( 10,  2)(  1,   1) | 0.441935868 0.441935868 0.441935868 0.000000000 
Par#  1508#  S(  5,  7)( 10,  2)(  1,   1) | 0.436134551 0.436134551 0.436134551 0.000000000 
Par#  1509#  S(  6,  7)( 10,  2)(  1,   1) | 0.508016534 0.508016534 0.508016534 0.000000000 
Par#  1510#  S(  7,  7)( 10,  2)(  1,   1) | 1.000000000 1.000000000 1.000000000 0.000000000 
Par#  1511#  S(  1,  1)( 11,  2)(  1,   1) | 0.242919260 0.242919260 0.242919260 0.000000000 
Par#  1512#  S(  2,  2)( 11,  2)(  1,   1) | 0.451303115 0.451303115 0.451303115 0.000000000 
Par#  1513#  S(  3,  3)( 11,  2)(  1,   1) | 0.540983092 0.540983092 0.540983092 0.000000000 
Par#  1514#  S(  4,  4)( 11,  2)(  1,   1) | 0.558064132 0.558064132 0.558064132 0.000000000 
Par#  1515#  S(  5,  5)( 11,  2)(  1,   1) | 0.563865449 0.563865449 0.563865449 0.000000000 
Par#  1516#  S(  6,  6)( 11,  2)(  1,   1) | 0.491983466 0.491983466 0.491983466 0.000000000 
Par#  1517#  S(  1,  7)( 11,  2)(  1,   1) | 0.757080740 0.757080740 0.757080740 0.000000000 
Par#  1518#  S(  2,  7)( 11,  2)(  1,   1) | 0.548696885 0.548696885 0.548696885 0.000000000 
Par#  1519#  S(  3,  7)( 11,  2)(  1,   1) | 0.459016908 0.459016908 0.459016908 0.000000000 
Par#  1520#  S(  4,  7)( 11,  2)(  1,   1) | 0.441935868 0.441935868 0.441935868 0.000000000 
Par#  1521#  S(  5,  7)( 11,  2)(  1,   1) | 0.436134551 0.436134551 0.436134551 0.000000000 
Par#  1522#  S(  6,  7)( 11,  2)(  1,   1) | 0.508016534 0.508016534 0.508016534 0.000000000 
Par#  1523#  S(  7,  7)( 11,  2)(  1,   1) | 1.000000000 1.000000000 1.000000000 0.000000000 
Par#  1524#  S(  1,  1)( 12,  2)(  1,   1) | 0.242919260 0.242919260 0.242919260 0.000000000 
Par#  1525#  S(  2,  2)( 12,  2)(  1,   1) | 0.451303115 0.451303115 0.451303115 0.000000000 
Par#  1526#  S(  3,  3)( 12,  2)(  1,   1) | 0.540983092 0.540983092 0.540983092 0.000000000 
Par#  1527#  S(  4,  4)( 12,  2)(  1,   1) | 0.558064132 0.558064132 0.558064132 0.000000000 
Par#  1528#  S(  5,  5)( 12,  2)(  1,   1) | 0.563865449 0.563865449 0.563865449 0.000000000 
Par#  1529#  S(  6,  6)( 12,  2)(  1,   1) | 0.491983466 0.491983466 0.491983466 0.000000000 
Par#  1530#  S(  1,  7)( 12,  2)(  1,   1) | 0.757080740 0.757080740 0.757080740 0.000000000 
Par#  1531#  S(  2,  7)( 12,  2)(  1,   1) | 0.548696885 0.548696885 0.548696885 0.000000000 
Par#  1532#  S(  3,  7)( 12,  2)(  1,   1) | 0.459016908 0.459016908 0.459016908 0.000000000 
Par#  1533#  S(  4,  7)( 12,  2)(  1,   1) | 0.441935868 0.441935868 0.441935868 0.000000000 
Par#  1534#  S(  5,  7)( 12,  2)(  1,   1) | 0.436134551 0.436134551 0.436134551 0.000000000 
Par#  1535#  S(  6,  7)( 12,  2)(  1,   1) | 0.508016534 0.508016534 0.508016534 0.000000000 
Par#  1536#  S(  7,  7)( 12,  2)(  1,   1) | 1.000000000 1.000000000 1.000000000 0.000000000 
Par#  1537#  S(  1,  1)( 13,  2)(  1,   1) | 0.242919260 0.242919260 0.242919260 0.000000000 
Par#  1538#  S(  2,  2)( 13,  2)(  1,   1) | 0.451303115 0.451303115 0.451303115 0.000000000 
Par#  1539#  S(  3,  3)( 13,  2)(  1,   1) | 0.540983092 0.540983092 0.540983092 0.000000000 
Par#  1540#  S(  4,  4)( 13,  2)(  1,   1) | 0.558064132 0.558064132 0.558064132 0.000000000 
Par#  1541#  S(  5,  5)( 13,  2)(  1,   1) | 0.563865449 0.563865449 0.563865449 0.000000000 
Par#  1542#  S(  6,  6)( 13,  2)(  1,   1) | 0.491983466 0.491983466 0.491983466 0.000000000 
Par#  1543#  S(  1,  7)( 13,  2)(  1,   1) | 0.757080740 0.757080740 0.757080740 0.000000000 
Par#  1544#  S(  2,  7)( 13,  2)(  1,   1) | 0.548696885 0.548696885 0.548696885 0.000000000 
Par#  1545#  S(  3,  7)( 13,  2)(  1,   1) | 0.459016908 0.459016908 0.459016908 0.000000000 
Par#  1546#  S(  4,  7)( 13,  2)(  1,   1) | 0.441935868 0.441935868 0.441935868 0.000000000 
Par#  1547#  S(  5,  7)( 13,  2)(  1,   1) | 0.436134551 0.436134551 0.436134551 0.000000000 
Par#  1548#  S(  6,  7)( 13,  2)(  1,   1) | 0.508016534 0.508016534 0.508016534 0.000000000 
Par#  1549#  S(  7,  7)( 13,  2)(  1,   1) | 1.000000000 1.000000000 1.000000000 0.000000000 
Par#  1550#  S(  1,  1)( 14,  2)(  1,   1) | 0.242919260 0.242919260 0.242919260 0.000000000 
Par#  1551#  S(  2,  2)( 14,  2)(  1,   1) | 0.451303115 0.451303115 0.451303115 0.000000000 
Par#  1552#  S(  3,  3)( 14,  2)(  1,   1) | 0.540983092 0.540983092 0.540983092 0.000000000 
Par#  1553#  S(  4,  4)( 14,  2)(  1,   1) | 0.558064132 0.558064132 0.558064132 0.000000000 
Par#  1554#  S(  5,  5)( 14,  2)(  1,   1) | 0.563865449 0.563865449 0.563865449 0.000000000 
Par#  1555#  S(  6,  6)( 14,  2)(  1,   1) | 0.491983466 0.491983466 0.491983466 0.000000000 
Par#  1556#  S(  1,  7)( 14,  2)(  1,   1) | 0.757080740 0.757080740 0.757080740 0.000000000 
Par#  1557#  S(  2,  7)( 14,  2)(  1,   1) | 0.548696885 0.548696885 0.548696885 0.000000000 
Par#  1558#  S(  3,  7)( 14,  2)(  1,   1) | 0.459016908 0.459016908 0.459016908 0.000000000 
Par#  1559#  S(  4,  7)( 14,  2)(  1,   1) | 0.441935868 0.441935868 0.441935868 0.000000000 
Par#  1560#  S(  5,  7)( 14,  2)(  1,   1) | 0.436134551 0.436134551 0.436134551 0.000000000 
Par#  1561#  S(  6,  7)( 14,  2)(  1,   1) | 0.508016534 0.508016534 0.508016534 0.000000000 
Par#  1562#  S(  7,  7)( 14,  2)(  1,   1) | 1.000000000 1.000000000 1.000000000 0.000000000 
Par#  1563#  S(  1,  1)( 15,  2)(  1,   1) | 0.242919260 0.242919260 0.242919260 0.000000000 
Par#  1564#  S(  2,  2)( 15,  2)(  1,   1) | 0.451303115 0.451303115 0.451303115 0.000000000 
Par#  1565#  S(  3,  3)( 15,  2)(  1,   1) | 0.540983092 0.540983092 0.540983092 0.000000000 
Par#  1566#  S(  4,  4)( 15,  2)(  1,   1) | 0.558064132 0.558064132 0.558064132 0.000000000 
Par#  1567#  S(  5,  5)( 15,  2)(  1,   1) | 0.563865449 0.563865449 0.563865449 0.000000000 
Par#  1568#  S(  6,  6)( 15,  2)(  1,   1) | 0.491983466 0.491983466 0.491983466 0.000000000 
Par#  1569#  S(  1,  7)( 15,  2)(  1,   1) | 0.757080740 0.757080740 0.757080740 0.000000000 
Par#  1570#  S(  2,  7)( 15,  2)(  1,   1) | 0.548696885 0.548696885 0.548696885 0.000000000 
Par#  1571#  S(  3,  7)( 15,  2)(  1,   1) | 0.459016908 0.459016908 0.459016908 0.000000000 
Par#  1572#  S(  4,  7)( 15,  2)(  1,   1) | 0.441935868 0.441935868 0.441935868 0.000000000 
Par#  1573#  S(  5,  7)( 15,  2)(  1,   1) | 0.436134551 0.436134551 0.436134551 0.000000000 
Par#  1574#  S(  6,  7)( 15,  2)(  1,   1) | 0.508016534 0.508016534 0.508016534 0.000000000 
Par#  1575#  S(  7,  7)( 15,  2)(  1,   1) | 1.000000000 1.000000000 1.000000000 0.000000000 
Par#  1576#  S(  1,  1)( 16,  2)(  1,   1) | 0.242919260 0.242919260 0.242919260 0.000000000 
Par#  1577#  S(  2,  2)( 16,  2)(  1,   1) | 0.451303115 0.451303115 0.451303115 0.000000000 
Par#  1578#  S(  3,  3)( 16,  2)(  1,   1) | 0.540983092 0.540983092 0.540983092 0.000000000 
Par#  1579#  S(  4,  4)( 16,  2)(  1,   1) | 0.558064132 0.558064132 0.558064132 0.000000000 
Par#  1580#  S(  5,  5)( 16,  2)(  1,   1) | 0.563865449 0.563865449 0.563865449 0.000000000 
Par#  1581#  S(  6,  6)( 16,  2)(  1,   1) | 0.491983466 0.491983466 0.491983466 0.000000000 
Par#  1582#  S(  1,  7)( 16,  2)(  1,   1) | 0.757080740 0.757080740 0.757080740 0.000000000 
Par#  1583#  S(  2,  7)( 16,  2)(  1,   1) | 0.548696885 0.548696885 0.548696885 0.000000000 
Par#  1584#  S(  3,  7)( 16,  2)(  1,   1) | 0.459016908 0.459016908 0.459016908 0.000000000 
Par#  1585#  S(  4,  7)( 16,  2)(  1,   1) | 0.441935868 0.441935868 0.441935868 0.000000000 
Par#  1586#  S(  5,  7)( 16,  2)(  1,   1) | 0.436134551 0.436134551 0.436134551 0.000000000 
Par#  1587#  S(  6,  7)( 16,  2)(  1,   1) | 0.508016534 0.508016534 0.508016534 0.000000000 
Par#  1588#  S(  7,  7)( 16,  2)(  1,   1) | 1.000000000 1.000000000 1.000000000 0.000000000 
Par#  1589#  S(  1,  1)( 17,  2)(  1,   1) | 0.242919260 0.242919260 0.242919260 0.000000000 
Par#  1590#  S(  2,  2)( 17,  2)(  1,   1) | 0.451303115 0.451303115 0.451303115 0.000000000 
Par#  1591#  S(  3,  3)( 17,  2)(  1,   1) | 0.540983092 0.540983092 0.540983092 0.000000000 
Par#  1592#  S(  4,  4)( 17,  2)(  1,   1) | 0.558064132 0.558064132 0.558064132 0.000000000 
Par#  1593#  S(  5,  5)( 17,  2)(  1,   1) | 0.563865449 0.563865449 0.563865449 0.000000000 
Par#  1594#  S(  6,  6)( 17,  2)(  1,   1) | 0.491983466 0.491983466 0.491983466 0.000000000 
Par#  1595#  S(  1,  7)( 17,  2)(  1,   1) | 0.757080740 0.757080740 0.757080740 0.000000000 
Par#  1596#  S(  2,  7)( 17,  2)(  1,   1) | 0.548696885 0.548696885 0.548696885 0.000000000 
Par#  1597#  S(  3,  7)( 17,  2)(  1,   1) | 0.459016908 0.459016908 0.459016908 0.000000000 
Par#  1598#  S(  4,  7)( 17,  2)(  1,   1) | 0.441935868 0.441935868 0.441935868 0.000000000 
Par#  1599#  S(  5,  7)( 17,  2)(  1,   1) | 0.436134551 0.436134551 0.436134551 0.000000000 
Par#  1600#  S(  6,  7)( 17,  2)(  1,   1) | 0.508016534 0.508016534 0.508016534 0.000000000 
Par#  1601#  S(  7,  7)( 17,  2)(  1,   1) | 1.000000000 1.000000000 1.000000000 0.000000000 
Par#  1602#  S(  1,  1)( 18,  2)(  1,   1) | 0.242919260 0.242919260 0.242919260 0.000000000 
Par#  1603#  S(  2,  2)( 18,  2)(  1,   1) | 0.451303115 0.451303115 0.451303115 0.000000000 
Par#  1604#  S(  3,  3)( 18,  2)(  1,   1) | 0.540983092 0.540983092 0.540983092 0.000000000 
Par#  1605#  S(  4,  4)( 18,  2)(  1,   1) | 0.558064132 0.558064132 0.558064132 0.000000000 
Par#  1606#  S(  5,  5)( 18,  2)(  1,   1) | 0.563865449 0.563865449 0.563865449 0.000000000 
Par#  1607#  S(  6,  6)( 18,  2)(  1,   1) | 0.491983466 0.491983466 0.491983466 0.000000000 
Par#  1608#  S(  1,  7)( 18,  2)(  1,   1) | 0.757080740 0.757080740 0.757080740 0.000000000 
Par#  1609#  S(  2,  7)( 18,  2)(  1,   1) | 0.548696885 0.548696885 0.548696885 0.000000000 
Par#  1610#  S(  3,  7)( 18,  2)(  1,   1) | 0.459016908 0.459016908 0.459016908 0.000000000 
Par#  1611#  S(  4,  7)( 18,  2)(  1,   1) | 0.441935868 0.441935868 0.441935868 0.000000000 
Par#  1612#  S(  5,  7)( 18,  2)(  1,   1) | 0.436134551 0.436134551 0.436134551 0.000000000 
Par#  1613#  S(  6,  7)( 18,  2)(  1,   1) | 0.508016534 0.508016534 0.508016534 0.000000000 
Par#  1614#  S(  7,  7)( 18,  2)(  1,   1) | 1.000000000 1.000000000 1.000000000 0.000000000 
Par#  1615#  S(  1,  1)( 19,  2)(  1,   1) | 0.242919260 0.242919260 0.242919260 0.000000000 
Par#  1616#  S(  2,  2)( 19,  2)(  1,   1) | 0.451303115 0.451303115 0.451303115 0.000000000 
Par#  1617#  S(  3,  3)( 19,  2)(  1,   1) | 0.540983092 0.540983092 0.540983092 0.000000000 
Par#  1618#  S(  4,  4)( 19,  2)(  1,   1) | 0.558064132 0.558064132 0.558064132 0.000000000 
Par#  1619#  S(  5,  5)( 19,  2)(  1,   1) | 0.563865449 0.563865449 0.563865449 0.000000000 
Par#  1620#  S(  6,  6)( 19,  2)(  1,   1) | 0.491983466 0.491983466 0.491983466 0.000000000 
Par#  1621#  S(  1,  7)( 19,  2)(  1,   1) | 0.757080740 0.757080740 0.757080740 0.000000000 
Par#  1622#  S(  2,  7)( 19,  2)(  1,   1) | 0.548696885 0.548696885 0.548696885 0.000000000 
Par#  1623#  S(  3,  7)( 19,  2)(  1,   1) | 0.459016908 0.459016908 0.459016908 0.000000000 
Par#  1624#  S(  4,  7)( 19,  2)(  1,   1) | 0.441935868 0.441935868 0.441935868 0.000000000 
Par#  1625#  S(  5,  7)( 19,  2)(  1,   1) | 0.436134551 0.436134551 0.436134551 0.000000000 
Par#  1626#  S(  6,  7)( 19,  2)(  1,   1) | 0.508016534 0.508016534 0.508016534 0.000000000 
Par#  1627#  S(  7,  7)( 19,  2)(  1,   1) | 1.000000000 1.000000000 1.000000000 0.000000000 
Par#  1628#  S(  1,  1)( 20,  2)(  1,   1) | 0.242919260 0.242919260 0.242919260 0.000000000 
Par#  1629#  S(  2,  2)( 20,  2)(  1,   1) | 0.451303115 0.451303115 0.451303115 0.000000000 
Par#  1630#  S(  3,  3)( 20,  2)(  1,   1) | 0.540983092 0.540983092 0.540983092 0.000000000 
Par#  1631#  S(  4,  4)( 20,  2)(  1,   1) | 0.558064132 0.558064132 0.558064132 0.000000000 
Par#  1632#  S(  5,  5)( 20,  2)(  1,   1) | 0.563865449 0.563865449 0.563865449 0.000000000 
Par#  1633#  S(  6,  6)( 20,  2)(  1,   1) | 0.491983466 0.491983466 0.491983466 0.000000000 
Par#  1634#  S(  1,  7)( 20,  2)(  1,   1) | 0.757080740 0.757080740 0.757080740 0.000000000 
Par#  1635#  S(  2,  7)( 20,  2)(  1,   1) | 0.548696885 0.548696885 0.548696885 0.000000000 
Par#  1636#  S(  3,  7)( 20,  2)(  1,   1) | 0.459016908 0.459016908 0.459016908 0.000000000 
Par#  1637#  S(  4,  7)( 20,  2)(  1,   1) | 0.441935868 0.441935868 0.441935868 0.000000000 
Par#  1638#  S(  5,  7)( 20,  2)(  1,   1) | 0.436134551 0.436134551 0.436134551 0.000000000 
Par#  1639#  S(  6,  7)( 20,  2)(  1,   1) | 0.508016534 0.508016534 0.508016534 0.000000000 
Par#  1640#  S(  7,  7)( 20,  2)(  1,   1) | 1.000000000 1.000000000 1.000000000 0.000000000 
Par#  1641#  S(  1,  1)( 21,  2)(  1,   1) | 0.242919260 0.242919260 0.242919260 0.000000000 
Par#  1642#  S(  2,  2)( 21,  2)(  1,   1) | 0.451303115 0.451303115 0.451303115 0.000000000 
Par#  1643#  S(  3,  3)( 21,  2)(  1,   1) | 0.540983092 0.540983092 0.540983092 0.000000000 
Par#  1644#  S(  4,  4)( 21,  2)(  1,   1) | 0.558064132 0.558064132 0.558064132 0.000000000 
Par#  1645#  S(  5,  5)( 21,  2)(  1,   1) | 0.563865449 0.563865449 0.563865449 0.000000000 
Par#  1646#  S(  6,  6)( 21,  2)(  1,   1) | 0.491983466 0.491983466 0.491983466 0.000000000 
Par#  1647#  S(  1,  7)( 21,  2)(  1,   1) | 0.757080740 0.757080740 0.757080740 0.000000000 
Par#  1648#  S(  2,  7)( 21,  2)(  1,   1) | 0.548696885 0.548696885 0.548696885 0.000000000 
Par#  1649#  S(  3,  7)( 21,  2)(  1,   1) | 0.459016908 0.459016908 0.459016908 0.000000000 
Par#  1650#  S(  4,  7)( 21,  2)(  1,   1) | 0.441935868 0.441935868 0.441935868 0.000000000 
Par#  1651#  S(  5,  7)( 21,  2)(  1,   1) | 0.436134551 0.436134551 0.436134551 0.000000000 
Par#  1652#  S(  6,  7)( 21,  2)(  1,   1) | 0.508016534 0.508016534 0.508016534 0.000000000 
Par#  1653#  S(  7,  7)( 21,  2)(  1,   1) | 1.000000000 1.000000000 1.000000000 0.000000000 
Par#  1654#  S(  1,  1)( 22,  2)(  1,   1) | 0.242919260 0.242919260 0.242919260 0.000000000 
Par#  1655#  S(  2,  2)( 22,  2)(  1,   1) | 0.451303115 0.451303115 0.451303115 0.000000000 
Par#  1656#  S(  3,  3)( 22,  2)(  1,   1) | 0.540983092 0.540983092 0.540983092 0.000000000 
Par#  1657#  S(  4,  4)( 22,  2)(  1,   1) | 0.558064132 0.558064132 0.558064132 0.000000000 
Par#  1658#  S(  5,  5)( 22,  2)(  1,   1) | 0.563865449 0.563865449 0.563865449 0.000000000 
Par#  1659#  S(  6,  6)( 22,  2)(  1,   1) | 0.491983466 0.491983466 0.491983466 0.000000000 
Par#  1660#  S(  1,  7)( 22,  2)(  1,   1) | 0.757080740 0.757080740 0.757080740 0.000000000 
Par#  1661#  S(  2,  7)( 22,  2)(  1,   1) | 0.548696885 0.548696885 0.548696885 0.000000000 
Par#  1662#  S(  3,  7)( 22,  2)(  1,   1) | 0.459016908 0.459016908 0.459016908 0.000000000 
Par#  1663#  S(  4,  7)( 22,  2)(  1,   1) | 0.441935868 0.441935868 0.441935868 0.000000000 
Par#  1664#  S(  5,  7)( 22,  2)(  1,   1) | 0.436134551 0.436134551 0.436134551 0.000000000 
Par#  1665#  S(  6,  7)( 22,  2)(  1,   1) | 0.508016534 0.508016534 0.508016534 0.000000000 
Par#  1666#  S(  7,  7)( 22,  2)(  1,   1) | 1.000000000 1.000000000 1.000000000 0.000000000 
Par#  1667#  S(  1,  1)( 23,  2)(  1,   1) | 0.242919260 0.242919260 0.242919260 0.000000000 
Par#  1668#  S(  2,  2)( 23,  2)(  1,   1) | 0.451303115 0.451303115 0.451303115 0.000000000 
Par#  1669#  S(  3,  3)( 23,  2)(  1,   1) | 0.540983092 0.540983092 0.540983092 0.000000000 
Par#  1670#  S(  4,  4)( 23,  2)(  1,   1) | 0.558064132 0.558064132 0.558064132 0.000000000 
Par#  1671#  S(  5,  5)( 23,  2)(  1,   1) | 0.563865449 0.563865449 0.563865449 0.000000000 
Par#  1672#  S(  6,  6)( 23,  2)(  1,   1) | 0.491983466 0.491983466 0.491983466 0.000000000 
Par#  1673#  S(  1,  7)( 23,  2)(  1,   1) | 0.757080740 0.757080740 0.757080740 0.000000000 
Par#  1674#  S(  2,  7)( 23,  2)(  1,   1) | 0.548696885 0.548696885 0.548696885 0.000000000 
Par#  1675#  S(  3,  7)( 23,  2)(  1,   1) | 0.459016908 0.459016908 0.459016908 0.000000000 
Par#  1676#  S(  4,  7)( 23,  2)(  1,   1) | 0.441935868 0.441935868 0.441935868 0.000000000 
Par#  1677#  S(  5,  7)( 23,  2)(  1,   1) | 0.436134551 0.436134551 0.436134551 0.000000000 
Par#  1678#  S(  6,  7)( 23,  2)(  1,   1) | 0.508016534 0.508016534 0.508016534 0.000000000 
Par#  1679#  S(  7,  7)( 23,  2)(  1,   1) | 1.000000000 1.000000000 1.000000000 0.000000000 
Par#  1680#  S(  1,  1)( 24,  2)(  1,   1) | 0.242919260 0.242919260 0.242919260 0.000000000 
Par#  1681#  S(  2,  2)( 24,  2)(  1,   1) | 0.451303115 0.451303115 0.451303115 0.000000000 
Par#  1682#  S(  3,  3)( 24,  2)(  1,   1) | 0.540983092 0.540983092 0.540983092 0.000000000 
Par#  1683#  S(  4,  4)( 24,  2)(  1,   1) | 0.558064132 0.558064132 0.558064132 0.000000000 
Par#  1684#  S(  5,  5)( 24,  2)(  1,   1) | 0.563865449 0.563865449 0.563865449 0.000000000 
Par#  1685#  S(  6,  6)( 24,  2)(  1,   1) | 0.491983466 0.491983466 0.491983466 0.000000000 
Par#  1686#  S(  1,  7)( 24,  2)(  1,   1) | 0.757080740 0.757080740 0.757080740 0.000000000 
Par#  1687#  S(  2,  7)( 24,  2)(  1,   1) | 0.548696885 0.548696885 0.548696885 0.000000000 
Par#  1688#  S(  3,  7)( 24,  2)(  1,   1) | 0.459016908 0.459016908 0.459016908 0.000000000 
Par#  1689#  S(  4,  7)( 24,  2)(  1,   1) | 0.441935868 0.441935868 0.441935868 0.000000000 
Par#  1690#  S(  5,  7)( 24,  2)(  1,   1) | 0.436134551 0.436134551 0.436134551 0.000000000 
Par#  1691#  S(  6,  7)( 24,  2)(  1,   1) | 0.508016534 0.508016534 0.508016534 0.000000000 
Par#  1692#  S(  7,  7)( 24,  2)(  1,   1) | 1.000000000 1.000000000 1.000000000 0.000000000 
Par#  1693#  S(  1,  1)( 25,  2)(  1,   1) | 0.242919260 0.242919260 0.242919260 0.000000000 
Par#  1694#  S(  2,  2)( 25,  2)(  1,   1) | 0.451303115 0.451303115 0.451303115 0.000000000 
Par#  1695#  S(  3,  3)( 25,  2)(  1,   1) | 0.540983092 0.540983092 0.540983092 0.000000000 
Par#  1696#  S(  4,  4)( 25,  2)(  1,   1) | 0.558064132 0.558064132 0.558064132 0.000000000 
Par#  1697#  S(  5,  5)( 25,  2)(  1,   1) | 0.563865449 0.563865449 0.563865449 0.000000000 
Par#  1698#  S(  6,  6)( 25,  2)(  1,   1) | 0.491983466 0.491983466 0.491983466 0.000000000 
Par#  1699#  S(  1,  7)( 25,  2)(  1,   1) | 0.757080740 0.757080740 0.757080740 0.000000000 
Par#  1700#  S(  2,  7)( 25,  2)(  1,   1) | 0.548696885 0.548696885 0.548696885 0.000000000 
Par#  1701#  S(  3,  7)( 25,  2)(  1,   1) | 0.459016908 0.459016908 0.459016908 0.000000000 
Par#  1702#  S(  4,  7)( 25,  2)(  1,   1) | 0.441935868 0.441935868 0.441935868 0.000000000 
Par#  1703#  S(  5,  7)( 25,  2)(  1,   1) | 0.436134551 0.436134551 0.436134551 0.000000000 
Par#  1704#  S(  6,  7)( 25,  2)(  1,   1) | 0.508016534 0.508016534 0.508016534 0.000000000 
Par#  1705#  S(  7,  7)( 25,  2)(  1,   1) | 1.000000000 1.000000000 1.000000000 0.000000000 
Par#  1706#  S(  1,  1)( 26,  2)(  1,   1) | 0.242919260 0.242919260 0.242919260 0.000000000 
Par#  1707#  S(  2,  2)( 26,  2)(  1,   1) | 0.451303115 0.451303115 0.451303115 0.000000000 
Par#  1708#  S(  3,  3)( 26,  2)(  1,   1) | 0.540983092 0.540983092 0.540983092 0.000000000 
Par#  1709#  S(  4,  4)( 26,  2)(  1,   1) | 0.558064132 0.558064132 0.558064132 0.000000000 
Par#  1710#  S(  5,  5)( 26,  2)(  1,   1) | 0.563865449 0.563865449 0.563865449 0.000000000 
Par#  1711#  S(  6,  6)( 26,  2)(  1,   1) | 0.491983466 0.491983466 0.491983466 0.000000000 
Par#  1712#  S(  1,  7)( 26,  2)(  1,   1) | 0.757080740 0.757080740 0.757080740 0.000000000 
Par#  1713#  S(  2,  7)( 26,  2)(  1,   1) | 0.548696885 0.548696885 0.548696885 0.000000000 
Par#  1714#  S(  3,  7)( 26,  2)(  1,   1) | 0.459016908 0.459016908 0.459016908 0.000000000 
Par#  1715#  S(  4,  7)( 26,  2)(  1,   1) | 0.441935868 0.441935868 0.441935868 0.000000000 
Par#  1716#  S(  5,  7)( 26,  2)(  1,   1) | 0.436134551 0.436134551 0.436134551 0.000000000 
Par#  1717#  S(  6,  7)( 26,  2)(  1,   1) | 0.508016534 0.508016534 0.508016534 0.000000000 
Par#  1718#  S(  7,  7)( 26,  2)(  1,   1) | 1.000000000 1.000000000 1.000000000 0.000000000 
Par#  1719#  S(  1,  1)( 27,  2)(  1,   1) | 0.242919260 0.242919260 0.242919260 0.000000000 
Par#  1720#  S(  2,  2)( 27,  2)(  1,   1) | 0.451303115 0.451303115 0.451303115 0.000000000 
Par#  1721#  S(  3,  3)( 27,  2)(  1,   1) | 0.540983092 0.540983092 0.540983092 0.000000000 
Par#  1722#  S(  4,  4)( 27,  2)(  1,   1) | 0.558064132 0.558064132 0.558064132 0.000000000 
Par#  1723#  S(  5,  5)( 27,  2)(  1,   1) | 0.563865449 0.563865449 0.563865449 0.000000000 
Par#  1724#  S(  6,  6)( 27,  2)(  1,   1) | 0.491983466 0.491983466 0.491983466 0.000000000 
Par#  1725#  S(  1,  7)( 27,  2)(  1,   1) | 0.757080740 0.757080740 0.757080740 0.000000000 
Par#  1726#  S(  2,  7)( 27,  2)(  1,   1) | 0.548696885 0.548696885 0.548696885 0.000000000 
Par#  1727#  S(  3,  7)( 27,  2)(  1,   1) | 0.459016908 0.459016908 0.459016908 0.000000000 
Par#  1728#  S(  4,  7)( 27,  2)(  1,   1) | 0.441935868 0.441935868 0.441935868 0.000000000 
Par#  1729#  S(  5,  7)( 27,  2)(  1,   1) | 0.436134551 0.436134551 0.436134551 0.000000000 
Par#  1730#  S(  6,  7)( 27,  2)(  1,   1) | 0.508016534 0.508016534 0.508016534 0.000000000 
Par#  1731#  S(  7,  7)( 27,  2)(  1,   1) | 1.000000000 1.000000000 1.000000000 0.000000000 
Par#  1732#  S(  1,  1)( 28,  2)(  1,   1) | 0.242919260 0.242919260 0.242919260 0.000000000 
Par#  1733#  S(  2,  2)( 28,  2)(  1,   1) | 0.451303115 0.451303115 0.451303115 0.000000000 
Par#  1734#  S(  3,  3)( 28,  2)(  1,   1) | 0.540983092 0.540983092 0.540983092 0.000000000 
Par#  1735#  S(  4,  4)( 28,  2)(  1,   1) | 0.558064132 0.558064132 0.558064132 0.000000000 
Par#  1736#  S(  5,  5)( 28,  2)(  1,   1) | 0.563865449 0.563865449 0.563865449 0.000000000 
Par#  1737#  S(  6,  6)( 28,  2)(  1,   1) | 0.491983466 0.491983466 0.491983466 0.000000000 
Par#  1738#  S(  1,  7)( 28,  2)(  1,   1) | 0.757080740 0.757080740 0.757080740 0.000000000 
Par#  1739#  S(  2,  7)( 28,  2)(  1,   1) | 0.548696885 0.548696885 0.548696885 0.000000000 
Par#  1740#  S(  3,  7)( 28,  2)(  1,   1) | 0.459016908 0.459016908 0.459016908 0.000000000 
Par#  1741#  S(  4,  7)( 28,  2)(  1,   1) | 0.441935868 0.441935868 0.441935868 0.000000000 
Par#  1742#  S(  5,  7)( 28,  2)(  1,   1) | 0.436134551 0.436134551 0.436134551 0.000000000 
Par#  1743#  S(  6,  7)( 28,  2)(  1,   1) | 0.508016534 0.508016534 0.508016534 0.000000000 
Par#  1744#  S(  7,  7)( 28,  2)(  1,   1) | 1.000000000 1.000000000 1.000000000 0.000000000 
Par#  1745#  S(  1,  1)( 29,  2)(  1,   1) | 0.242919260 0.242919260 0.242919260 0.000000000 
Par#  1746#  S(  2,  2)( 29,  2)(  1,   1) | 0.451303115 0.451303115 0.451303115 0.000000000 
Par#  1747#  S(  3,  3)( 29,  2)(  1,   1) | 0.540983092 0.540983092 0.540983092 0.000000000 
Par#  1748#  S(  4,  4)( 29,  2)(  1,   1) | 0.558064132 0.558064132 0.558064132 0.000000000 
Par#  1749#  S(  5,  5)( 29,  2)(  1,   1) | 0.563865449 0.563865449 0.563865449 0.000000000 
Par#  1750#  S(  6,  6)( 29,  2)(  1,   1) | 0.491983466 0.491983466 0.491983466 0.000000000 
Par#  1751#  S(  1,  7)( 29,  2)(  1,   1) | 0.757080740 0.757080740 0.757080740 0.000000000 
Par#  1752#  S(  2,  7)( 29,  2)(  1,   1) | 0.548696885 0.548696885 0.548696885 0.000000000 
Par#  1753#  S(  3,  7)( 29,  2)(  1,   1) | 0.459016908 0.459016908 0.459016908 0.000000000 
Par#  1754#  S(  4,  7)( 29,  2)(  1,   1) | 0.441935868 0.441935868 0.441935868 0.000000000 
Par#  1755#  S(  5,  7)( 29,  2)(  1,   1) | 0.436134551 0.436134551 0.436134551 0.000000000 
Par#  1756#  S(  6,  7)( 29,  2)(  1,   1) | 0.508016534 0.508016534 0.508016534 0.000000000 
Par#  1757#  S(  7,  7)( 29,  2)(  1,   1) | 1.000000000 1.000000000 1.000000000 0.000000000 
Par#  1758#  S(  1,  1)( 30,  2)(  1,   1) | 0.242919260 0.242919260 0.242919260 0.000000000 
Par#  1759#  S(  2,  2)( 30,  2)(  1,   1) | 0.451303115 0.451303115 0.451303115 0.000000000 
Par#  1760#  S(  3,  3)( 30,  2)(  1,   1) | 0.540983092 0.540983092 0.540983092 0.000000000 
Par#  1761#  S(  4,  4)( 30,  2)(  1,   1) | 0.558064132 0.558064132 0.558064132 0.000000000 
Par#  1762#  S(  5,  5)( 30,  2)(  1,   1) | 0.563865449 0.563865449 0.563865449 0.000000000 
Par#  1763#  S(  6,  6)( 30,  2)(  1,   1) | 0.491983466 0.491983466 0.491983466 0.000000000 
Par#  1764#  S(  1,  7)( 30,  2)(  1,   1) | 0.757080740 0.757080740 0.757080740 0.000000000 
Par#  1765#  S(  2,  7)( 30,  2)(  1,   1) | 0.548696885 0.548696885 0.548696885 0.000000000 
Par#  1766#  S(  3,  7)( 30,  2)(  1,   1) | 0.459016908 0.459016908 0.459016908 0.000000000 
Par#  1767#  S(  4,  7)( 30,  2)(  1,   1) | 0.441935868 0.441935868 0.441935868 0.000000000 
Par#  1768#  S(  5,  7)( 30,  2)(  1,   1) | 0.436134551 0.436134551 0.436134551 0.000000000 
Par#  1769#  S(  6,  7)( 30,  2)(  1,   1) | 0.508016534 0.508016534 0.508016534 0.000000000 
Par#  1770#  S(  7,  7)( 30,  2)(  1,   1) | 1.000000000 1.000000000 1.000000000 0.000000000 
Par#  1771#  S(  1,  1)( 31,  2)(  1,   1) | 0.242919260 0.242919260 0.242919260 0.000000000 
Par#  1772#  S(  2,  2)( 31,  2)(  1,   1) | 0.451303115 0.451303115 0.451303115 0.000000000 
Par#  1773#  S(  3,  3)( 31,  2)(  1,   1) | 0.540983092 0.540983092 0.540983092 0.000000000 
Par#  1774#  S(  4,  4)( 31,  2)(  1,   1) | 0.558064132 0.558064132 0.558064132 0.000000000 
Par#  1775#  S(  5,  5)( 31,  2)(  1,   1) | 0.563865449 0.563865449 0.563865449 0.000000000 
Par#  1776#  S(  6,  6)( 31,  2)(  1,   1) | 0.491983466 0.491983466 0.491983466 0.000000000 
Par#  1777#  S(  1,  7)( 31,  2)(  1,   1) | 0.757080740 0.757080740 0.757080740 0.000000000 
Par#  1778#  S(  2,  7)( 31,  2)(  1,   1) | 0.548696885 0.548696885 0.548696885 0.000000000 
Par#  1779#  S(  3,  7)( 31,  2)(  1,   1) | 0.459016908 0.459016908 0.459016908 0.000000000 
Par#  1780#  S(  4,  7)( 31,  2)(  1,   1) | 0.441935868 0.441935868 0.441935868 0.000000000 
Par#  1781#  S(  5,  7)( 31,  2)(  1,   1) | 0.436134551 0.436134551 0.436134551 0.000000000 
Par#  1782#  S(  6,  7)( 31,  2)(  1,   1) | 0.508016534 0.508016534 0.508016534 0.000000000 
Par#  1783#  S(  7,  7)( 31,  2)(  1,   1) | 1.000000000 1.000000000 1.000000000 0.000000000 
Par#  1784#  S(  1,  1)( 32,  2)(  1,   1) | 0.242919260 0.242919260 0.242919260 0.000000000 
Par#  1785#  S(  2,  2)( 32,  2)(  1,   1) | 0.451303115 0.451303115 0.451303115 0.000000000 
Par#  1786#  S(  3,  3)( 32,  2)(  1,   1) | 0.540983092 0.540983092 0.540983092 0.000000000 
Par#  1787#  S(  4,  4)( 32,  2)(  1,   1) | 0.558064132 0.558064132 0.558064132 0.000000000 
Par#  1788#  S(  5,  5)( 32,  2)(  1,   1) | 0.563865449 0.563865449 0.563865449 0.000000000 
Par#  1789#  S(  6,  6)( 32,  2)(  1,   1) | 0.491983466 0.491983466 0.491983466 0.000000000 
Par#  1790#  S(  1,  7)( 32,  2)(  1,   1) | 0.757080740 0.757080740 0.757080740 0.000000000 
Par#  1791#  S(  2,  7)( 32,  2)(  1,   1) | 0.548696885 0.548696885 0.548696885 0.000000000 
Par#  1792#  S(  3,  7)( 32,  2)(  1,   1) | 0.459016908 0.459016908 0.459016908 0.000000000 
Par#  1793#  S(  4,  7)( 32,  2)(  1,   1) | 0.441935868 0.441935868 0.441935868 0.000000000 
Par#  1794#  S(  5,  7)( 32,  2)(  1,   1) | 0.436134551 0.436134551 0.436134551 0.000000000 
Par#  1795#  S(  6,  7)( 32,  2)(  1,   1) | 0.508016534 0.508016534 0.508016534 0.000000000 
Par#  1796#  S(  7,  7)( 32,  2)(  1,   1) | 1.000000000 1.000000000 1.000000000 0.000000000 
Par#  1797#  S(  1,  1)( 33,  2)(  1,   1) | 0.242919260 0.242919260 0.242919260 0.000000000 
Par#  1798#  S(  2,  2)( 33,  2)(  1,   1) | 0.451303115 0.451303115 0.451303115 0.000000000 
Par#  1799#  S(  3,  3)( 33,  2)(  1,   1) | 0.540983092 0.540983092 0.540983092 0.000000000 
Par#  1800#  S(  4,  4)( 33,  2)(  1,   1) | 0.558064132 0.558064132 0.558064132 0.000000000 
Par#  1801#  S(  5,  5)( 33,  2)(  1,   1) | 0.563865449 0.563865449 0.563865449 0.000000000 
Par#  1802#  S(  6,  6)( 33,  2)(  1,   1) | 0.491983466 0.491983466 0.491983466 0.000000000 
Par#  1803#  S(  1,  7)( 33,  2)(  1,   1) | 0.757080740 0.757080740 0.757080740 0.000000000 
Par#  1804#  S(  2,  7)( 33,  2)(  1,   1) | 0.548696885 0.548696885 0.548696885 0.000000000 
Par#  1805#  S(  3,  7)( 33,  2)(  1,   1) | 0.459016908 0.459016908 0.459016908 0.000000000 
Par#  1806#  S(  4,  7)( 33,  2)(  1,   1) | 0.441935868 0.441935868 0.441935868 0.000000000 
Par#  1807#  S(  5,  7)( 33,  2)(  1,   1) | 0.436134551 0.436134551 0.436134551 0.000000000 
Par#  1808#  S(  6,  7)( 33,  2)(  1,   1) | 0.508016534 0.508016534 0.508016534 0.000000000 
Par#  1809#  S(  7,  7)( 33,  2)(  1,   1) | 1.000000000 1.000000000 1.000000000 0.000000000 
Par#  1810#  S(  1,  1)( 34,  2)(  1,   1) | 0.242919260 0.242919260 0.242919260 0.000000000 
Par#  1811#  S(  2,  2)( 34,  2)(  1,   1) | 0.451303115 0.451303115 0.451303115 0.000000000 
Par#  1812#  S(  3,  3)( 34,  2)(  1,   1) | 0.540983092 0.540983092 0.540983092 0.000000000 
Par#  1813#  S(  4,  4)( 34,  2)(  1,   1) | 0.558064132 0.558064132 0.558064132 0.000000000 
Par#  1814#  S(  5,  5)( 34,  2)(  1,   1) | 0.563865449 0.563865449 0.563865449 0.000000000 
Par#  1815#  S(  6,  6)( 34,  2)(  1,   1) | 0.491983466 0.491983466 0.491983466 0.000000000 
Par#  1816#  S(  1,  7)( 34,  2)(  1,   1) | 0.757080740 0.757080740 0.757080740 0.000000000 
Par#  1817#  S(  2,  7)( 34,  2)(  1,   1) | 0.548696885 0.548696885 0.548696885 0.000000000 
Par#  1818#  S(  3,  7)( 34,  2)(  1,   1) | 0.459016908 0.459016908 0.459016908 0.000000000 
Par#  1819#  S(  4,  7)( 34,  2)(  1,   1) | 0.441935868 0.441935868 0.441935868 0.000000000 
Par#  1820#  S(  5,  7)( 34,  2)(  1,   1) | 0.436134551 0.436134551 0.436134551 0.000000000 
Par#  1821#  S(  6,  7)( 34,  2)(  1,   1) | 0.508016534 0.508016534 0.508016534 0.000000000 
Par#  1822#  S(  7,  7)( 34,  2)(  1,   1) | 1.000000000 1.000000000 1.000000000 0.000000000 
Par#  1823#  S(  1,  1)( 35,  2)(  1,   1) | 0.242919260 0.242919260 0.242919260 0.000000000 
Par#  1824#  S(  2,  2)( 35,  2)(  1,   1) | 0.451303115 0.451303115 0.451303115 0.000000000 
Par#  1825#  S(  3,  3)( 35,  2)(  1,   1) | 0.540983092 0.540983092 0.540983092 0.000000000 
Par#  1826#  S(  4,  4)( 35,  2)(  1,   1) | 0.558064132 0.558064132 0.558064132 0.000000000 
Par#  1827#  S(  5,  5)( 35,  2)(  1,   1) | 0.563865449 0.563865449 0.563865449 0.000000000 
Par#  1828#  S(  6,  6)( 35,  2)(  1,   1) | 0.491983466 0.491983466 0.491983466 0.000000000 
Par#  1829#  S(  1,  7)( 35,  2)(  1,   1) | 0.757080740 0.757080740 0.757080740 0.000000000 
Par#  1830#  S(  2,  7)( 35,  2)(  1,   1) | 0.548696885 0.548696885 0.548696885 0.000000000 
Par#  1831#  S(  3,  7)( 35,  2)(  1,   1) | 0.459016908 0.459016908 0.459016908 0.000000000 
Par#  1832#  S(  4,  7)( 35,  2)(  1,   1) | 0.441935868 0.441935868 0.441935868 0.000000000 
Par#  1833#  S(  5,  7)( 35,  2)(  1,   1) | 0.436134551 0.436134551 0.436134551 0.000000000 
Par#  1834#  S(  6,  7)( 35,  2)(  1,   1) | 0.508016534 0.508016534 0.508016534 0.000000000 
Par#  1835#  S(  7,  7)( 35,  2)(  1,   1) | 1.000000000 1.000000000 1.000000000 0.000000000 
Par#  1836#  S(  1,  1)( 36,  2)(  1,   1) | 0.242919260 0.242919260 0.242919260 0.000000000 
Par#  1837#  S(  2,  2)( 36,  2)(  1,   1) | 0.451303115 0.451303115 0.451303115 0.000000000 
Par#  1838#  S(  3,  3)( 36,  2)(  1,   1) | 0.540983092 0.540983092 0.540983092 0.000000000 
Par#  1839#  S(  4,  4)( 36,  2)(  1,   1) | 0.558064132 0.558064132 0.558064132 0.000000000 
Par#  1840#  S(  5,  5)( 36,  2)(  1,   1) | 0.563865449 0.563865449 0.563865449 0.000000000 
Par#  1841#  S(  6,  6)( 36,  2)(  1,   1) | 0.491983466 0.491983466 0.491983466 0.000000000 
Par#  1842#  S(  1,  7)( 36,  2)(  1,   1) | 0.757080740 0.757080740 0.757080740 0.000000000 
Par#  1843#  S(  2,  7)( 36,  2)(  1,   1) | 0.548696885 0.548696885 0.548696885 0.000000000 
Par#  1844#  S(  3,  7)( 36,  2)(  1,   1) | 0.459016908 0.459016908 0.459016908 0.000000000 
Par#  1845#  S(  4,  7)( 36,  2)(  1,   1) | 0.441935868 0.441935868 0.441935868 0.000000000 
Par#  1846#  S(  5,  7)( 36,  2)(  1,   1) | 0.436134551 0.436134551 0.436134551 0.000000000 
Par#  1847#  S(  6,  7)( 36,  2)(  1,   1) | 0.508016534 0.508016534 0.508016534 0.000000000 
Par#  1848#  S(  7,  7)( 36,  2)(  1,   1) | 1.000000000 1.000000000 1.000000000 0.000000000 
Par#  1849#  S(  1,  1)( 37,  2)(  1,   1) | 0.242919260 0.242919260 0.242919260 0.000000000 
Par#  1850#  S(  2,  2)( 37,  2)(  1,   1) | 0.451303115 0.451303115 0.451303115 0.000000000 
Par#  1851#  S(  3,  3)( 37,  2)(  1,   1) | 0.540983092 0.540983092 0.540983092 0.000000000 
Par#  1852#  S(  4,  4)( 37,  2)(  1,   1) | 0.558064132 0.558064132 0.558064132 0.000000000 
Par#  1853#  S(  5,  5)( 37,  2)(  1,   1) | 0.563865449 0.563865449 0.563865449 0.000000000 
Par#  1854#  S(  6,  6)( 37,  2)(  1,   1) | 0.491983466 0.491983466 0.491983466 0.000000000 
Par#  1855#  S(  1,  7)( 37,  2)(  1,   1) | 0.757080740 0.757080740 0.757080740 0.000000000 
Par#  1856#  S(  2,  7)( 37,  2)(  1,   1) | 0.548696885 0.548696885 0.548696885 0.000000000 
Par#  1857#  S(  3,  7)( 37,  2)(  1,   1) | 0.459016908 0.459016908 0.459016908 0.000000000 
Par#  1858#  S(  4,  7)( 37,  2)(  1,   1) | 0.441935868 0.441935868 0.441935868 0.000000000 
Par#  1859#  S(  5,  7)( 37,  2)(  1,   1) | 0.436134551 0.436134551 0.436134551 0.000000000 
Par#  1860#  S(  6,  7)( 37,  2)(  1,   1) | 0.508016534 0.508016534 0.508016534 0.000000000 
Par#  1861#  S(  7,  7)( 37,  2)(  1,   1) | 1.000000000 1.000000000 1.000000000 0.000000000 
Par#  1862#  S(  1,  1)(  3,  3)(  1,   1) | 0.242919260 0.242919260 0.242919260 0.000000000 
Par#  1863#  S(  2,  2)(  3,  3)(  1,   1) | 0.451303115 0.451303115 0.451303115 0.000000000 
Par#  1864#  S(  3,  3)(  3,  3)(  1,   1) | 0.540983092 0.540983092 0.540983092 0.000000000 
Par#  1865#  S(  4,  4)(  3,  3)(  1,   1) | 0.558064132 0.558064132 0.558064132 0.000000000 
Par#  1866#  S(  5,  5)(  3,  3)(  1,   1) | 0.563865449 0.563865449 0.563865449 0.000000000 
Par#  1867#  S(  6,  6)(  3,  3)(  1,   1) | 0.491983466 0.491983466 0.491983466 0.000000000 
Par#  1868#  S(  1,  7)(  3,  3)(  1,   1) | 0.757080740 0.757080740 0.757080740 0.000000000 
Par#  1869#  S(  2,  7)(  3,  3)(  1,   1) | 0.548696885 0.548696885 0.548696885 0.000000000 
Par#  1870#  S(  3,  7)(  3,  3)(  1,   1) | 0.459016908 0.459016908 0.459016908 0.000000000 
Par#  1871#  S(  4,  7)(  3,  3)(  1,   1) | 0.441935868 0.441935868 0.441935868 0.000000000 
Par#  1872#  S(  5,  7)(  3,  3)(  1,   1) | 0.436134551 0.436134551 0.436134551 0.000000000 
Par#  1873#  S(  6,  7)(  3,  3)(  1,   1) | 0.508016534 0.508016534 0.508016534 0.000000000 
Par#  1874#  S(  7,  7)(  3,  3)(  1,   1) | 1.000000000 1.000000000 1.000000000 0.000000000 
Par#  1875#  S(  1,  1)(  4,  3)(  1,   1) | 0.242919260 0.242919260 0.242919260 0.000000000 
Par#  1876#  S(  2,  2)(  4,  3)(  1,   1) | 0.451303115 0.451303115 0.451303115 0.000000000 
Par#  1877#  S(  3,  3)(  4,  3)(  1,   1) | 0.540983092 0.540983092 0.540983092 0.000000000 
Par#  1878#  S(  4,  4)(  4,  3)(  1,   1) | 0.558064132 0.558064132 0.558064132 0.000000000 
Par#  1879#  S(  5,  5)(  4,  3)(  1,   1) | 0.563865449 0.563865449 0.563865449 0.000000000 
Par#  1880#  S(  6,  6)(  4,  3)(  1,   1) | 0.491983466 0.491983466 0.491983466 0.000000000 
Par#  1881#  S(  1,  7)(  4,  3)(  1,   1) | 0.757080740 0.757080740 0.757080740 0.000000000 
Par#  1882#  S(  2,  7)(  4,  3)(  1,   1) | 0.548696885 0.548696885 0.548696885 0.000000000 
Par#  1883#  S(  3,  7)(  4,  3)(  1,   1) | 0.459016908 0.459016908 0.459016908 0.000000000 
Par#  1884#  S(  4,  7)(  4,  3)(  1,   1) | 0.441935868 0.441935868 0.441935868 0.000000000 
Par#  1885#  S(  5,  7)(  4,  3)(  1,   1) | 0.436134551 0.436134551 0.436134551 0.000000000 
Par#  1886#  S(  6,  7)(  4,  3)(  1,   1) | 0.508016534 0.508016534 0.508016534 0.000000000 
Par#  1887#  S(  7,  7)(  4,  3)(  1,   1) | 1.000000000 1.000000000 1.000000000 0.000000000 
Par#  1888#  S(  1,  1)(  5,  3)(  1,   1) | 0.242919260 0.242919260 0.242919260 0.000000000 
Par#  1889#  S(  2,  2)(  5,  3)(  1,   1) | 0.451303115 0.451303115 0.451303115 0.000000000 
Par#  1890#  S(  3,  3)(  5,  3)(  1,   1) | 0.540983092 0.540983092 0.540983092 0.000000000 
Par#  1891#  S(  4,  4)(  5,  3)(  1,   1) | 0.558064132 0.558064132 0.558064132 0.000000000 
Par#  1892#  S(  5,  5)(  5,  3)(  1,   1) | 0.563865449 0.563865449 0.563865449 0.000000000 
Par#  1893#  S(  6,  6)(  5,  3)(  1,   1) | 0.491983466 0.491983466 0.491983466 0.000000000 
Par#  1894#  S(  1,  7)(  5,  3)(  1,   1) | 0.757080740 0.757080740 0.757080740 0.000000000 
Par#  1895#  S(  2,  7)(  5,  3)(  1,   1) | 0.548696885 0.548696885 0.548696885 0.000000000 
Par#  1896#  S(  3,  7)(  5,  3)(  1,   1) | 0.459016908 0.459016908 0.459016908 0.000000000 
Par#  1897#  S(  4,  7)(  5,  3)(  1,   1) | 0.441935868 0.441935868 0.441935868 0.000000000 
Par#  1898#  S(  5,  7)(  5,  3)(  1,   1) | 0.436134551 0.436134551 0.436134551 0.000000000 
Par#  1899#  S(  6,  7)(  5,  3)(  1,   1) | 0.508016534 0.508016534 0.508016534 0.000000000 
Par#  1900#  S(  7,  7)(  5,  3)(  1,   1) | 1.000000000 1.000000000 1.000000000 0.000000000 
Par#  1901#  S(  1,  1)(  6,  3)(  1,   1) | 0.242919260 0.242919260 0.242919260 0.000000000 
Par#  1902#  S(  2,  2)(  6,  3)(  1,   1) | 0.451303115 0.451303115 0.451303115 0.000000000 
Par#  1903#  S(  3,  3)(  6,  3)(  1,   1) | 0.540983092 0.540983092 0.540983092 0.000000000 
Par#  1904#  S(  4,  4)(  6,  3)(  1,   1) | 0.558064132 0.558064132 0.558064132 0.000000000 
Par#  1905#  S(  5,  5)(  6,  3)(  1,   1) | 0.563865449 0.563865449 0.563865449 0.000000000 
Par#  1906#  S(  6,  6)(  6,  3)(  1,   1) | 0.491983466 0.491983466 0.491983466 0.000000000 
Par#  1907#  S(  1,  7)(  6,  3)(  1,   1) | 0.757080740 0.757080740 0.757080740 0.000000000 
Par#  1908#  S(  2,  7)(  6,  3)(  1,   1) | 0.548696885 0.548696885 0.548696885 0.000000000 
Par#  1909#  S(  3,  7)(  6,  3)(  1,   1) | 0.459016908 0.459016908 0.459016908 0.000000000 
Par#  1910#  S(  4,  7)(  6,  3)(  1,   1) | 0.441935868 0.441935868 0.441935868 0.000000000 
Par#  1911#  S(  5,  7)(  6,  3)(  1,   1) | 0.436134551 0.436134551 0.436134551 0.000000000 
Par#  1912#  S(  6,  7)(  6,  3)(  1,   1) | 0.508016534 0.508016534 0.508016534 0.000000000 
Par#  1913#  S(  7,  7)(  6,  3)(  1,   1) | 1.000000000 1.000000000 1.000000000 0.000000000 
Par#  1914#  S(  1,  1)(  7,  3)(  1,   1) | 0.242919260 0.242919260 0.242919260 0.000000000 
Par#  1915#  S(  2,  2)(  7,  3)(  1,   1) | 0.451303115 0.451303115 0.451303115 0.000000000 
Par#  1916#  S(  3,  3)(  7,  3)(  1,   1) | 0.540983092 0.540983092 0.540983092 0.000000000 
Par#  1917#  S(  4,  4)(  7,  3)(  1,   1) | 0.558064132 0.558064132 0.558064132 0.000000000 
Par#  1918#  S(  5,  5)(  7,  3)(  1,   1) | 0.563865449 0.563865449 0.563865449 0.000000000 
Par#  1919#  S(  6,  6)(  7,  3)(  1,   1) | 0.491983466 0.491983466 0.491983466 0.000000000 
Par#  1920#  S(  1,  7)(  7,  3)(  1,   1) | 0.757080740 0.757080740 0.757080740 0.000000000 
Par#  1921#  S(  2,  7)(  7,  3)(  1,   1) | 0.548696885 0.548696885 0.548696885 0.000000000 
Par#  1922#  S(  3,  7)(  7,  3)(  1,   1) | 0.459016908 0.459016908 0.459016908 0.000000000 
Par#  1923#  S(  4,  7)(  7,  3)(  1,   1) | 0.441935868 0.441935868 0.441935868 0.000000000 
Par#  1924#  S(  5,  7)(  7,  3)(  1,   1) | 0.436134551 0.436134551 0.436134551 0.000000000 
Par#  1925#  S(  6,  7)(  7,  3)(  1,   1) | 0.508016534 0.508016534 0.508016534 0.000000000 
Par#  1926#  S(  7,  7)(  7,  3)(  1,   1) | 1.000000000 1.000000000 1.000000000 0.000000000 
Par#  1927#  S(  1,  1)(  8,  3)(  1,   1) | 0.242919260 0.242919260 0.242919260 0.000000000 
Par#  1928#  S(  2,  2)(  8,  3)(  1,   1) | 0.451303115 0.451303115 0.451303115 0.000000000 
Par#  1929#  S(  3,  3)(  8,  3)(  1,   1) | 0.540983092 0.540983092 0.540983092 0.000000000 
Par#  1930#  S(  4,  4)(  8,  3)(  1,   1) | 0.558064132 0.558064132 0.558064132 0.000000000 
Par#  1931#  S(  5,  5)(  8,  3)(  1,   1) | 0.563865449 0.563865449 0.563865449 0.000000000 
Par#  1932#  S(  6,  6)(  8,  3)(  1,   1) | 0.491983466 0.491983466 0.491983466 0.000000000 
Par#  1933#  S(  1,  7)(  8,  3)(  1,   1) | 0.757080740 0.757080740 0.757080740 0.000000000 
Par#  1934#  S(  2,  7)(  8,  3)(  1,   1) | 0.548696885 0.548696885 0.548696885 0.000000000 
Par#  1935#  S(  3,  7)(  8,  3)(  1,   1) | 0.459016908 0.459016908 0.459016908 0.000000000 
Par#  1936#  S(  4,  7)(  8,  3)(  1,   1) | 0.441935868 0.441935868 0.441935868 0.000000000 
Par#  1937#  S(  5,  7)(  8,  3)(  1,   1) | 0.436134551 0.436134551 0.436134551 0.000000000 
Par#  1938#  S(  6,  7)(  8,  3)(  1,   1) | 0.508016534 0.508016534 0.508016534 0.000000000 
Par#  1939#  S(  7,  7)(  8,  3)(  1,   1) | 1.000000000 1.000000000 1.000000000 0.000000000 
Par#  1940#  S(  1,  1)(  9,  3)(  1,   1) | 0.242919260 0.242919260 0.242919260 0.000000000 
Par#  1941#  S(  2,  2)(  9,  3)(  1,   1) | 0.451303115 0.451303115 0.451303115 0.000000000 
Par#  1942#  S(  3,  3)(  9,  3)(  1,   1) | 0.540983092 0.540983092 0.540983092 0.000000000 
Par#  1943#  S(  4,  4)(  9,  3)(  1,   1) | 0.558064132 0.558064132 0.558064132 0.000000000 
Par#  1944#  S(  5,  5)(  9,  3)(  1,   1) | 0.563865449 0.563865449 0.563865449 0.000000000 
Par#  1945#  S(  6,  6)(  9,  3)(  1,   1) | 0.491983466 0.491983466 0.491983466 0.000000000 
Par#  1946#  S(  1,  7)(  9,  3)(  1,   1) | 0.757080740 0.757080740 0.757080740 0.000000000 
Par#  1947#  S(  2,  7)(  9,  3)(  1,   1) | 0.548696885 0.548696885 0.548696885 0.000000000 
Par#  1948#  S(  3,  7)(  9,  3)(  1,   1) | 0.459016908 0.459016908 0.459016908 0.000000000 
Par#  1949#  S(  4,  7)(  9,  3)(  1,   1) | 0.441935868 0.441935868 0.441935868 0.000000000 
Par#  1950#  S(  5,  7)(  9,  3)(  1,   1) | 0.436134551 0.436134551 0.436134551 0.000000000 
Par#  1951#  S(  6,  7)(  9,  3)(  1,   1) | 0.508016534 0.508016534 0.508016534 0.000000000 
Par#  1952#  S(  7,  7)(  9,  3)(  1,   1) | 1.000000000 1.000000000 1.000000000 0.000000000 
Par#  1953#  S(  1,  1)( 10,  3)(  1,   1) | 0.242919260 0.242919260 0.242919260 0.000000000 
Par#  1954#  S(  2,  2)( 10,  3)(  1,   1) | 0.451303115 0.451303115 0.451303115 0.000000000 
Par#  1955#  S(  3,  3)( 10,  3)(  1,   1) | 0.540983092 0.540983092 0.540983092 0.000000000 
Par#  1956#  S(  4,  4)( 10,  3)(  1,   1) | 0.558064132 0.558064132 0.558064132 0.000000000 
Par#  1957#  S(  5,  5)( 10,  3)(  1,   1) | 0.563865449 0.563865449 0.563865449 0.000000000 
Par#  1958#  S(  6,  6)( 10,  3)(  1,   1) | 0.491983466 0.491983466 0.491983466 0.000000000 
Par#  1959#  S(  1,  7)( 10,  3)(  1,   1) | 0.757080740 0.757080740 0.757080740 0.000000000 
Par#  1960#  S(  2,  7)( 10,  3)(  1,   1) | 0.548696885 0.548696885 0.548696885 0.000000000 
Par#  1961#  S(  3,  7)( 10,  3)(  1,   1) | 0.459016908 0.459016908 0.459016908 0.000000000 
Par#  1962#  S(  4,  7)( 10,  3)(  1,   1) | 0.441935868 0.441935868 0.441935868 0.000000000 
Par#  1963#  S(  5,  7)( 10,  3)(  1,   1) | 0.436134551 0.436134551 0.436134551 0.000000000 
Par#  1964#  S(  6,  7)( 10,  3)(  1,   1) | 0.508016534 0.508016534 0.508016534 0.000000000 
Par#  1965#  S(  7,  7)( 10,  3)(  1,   1) | 1.000000000 1.000000000 1.000000000 0.000000000 
Par#  1966#  S(  1,  1)( 11,  3)(  1,   1) | 0.242919260 0.242919260 0.242919260 0.000000000 
Par#  1967#  S(  2,  2)( 11,  3)(  1,   1) | 0.451303115 0.451303115 0.451303115 0.000000000 
Par#  1968#  S(  3,  3)( 11,  3)(  1,   1) | 0.540983092 0.540983092 0.540983092 0.000000000 
Par#  1969#  S(  4,  4)( 11,  3)(  1,   1) | 0.558064132 0.558064132 0.558064132 0.000000000 
Par#  1970#  S(  5,  5)( 11,  3)(  1,   1) | 0.563865449 0.563865449 0.563865449 0.000000000 
Par#  1971#  S(  6,  6)( 11,  3)(  1,   1) | 0.491983466 0.491983466 0.491983466 0.000000000 
Par#  1972#  S(  1,  7)( 11,  3)(  1,   1) | 0.757080740 0.757080740 0.757080740 0.000000000 
Par#  1973#  S(  2,  7)( 11,  3)(  1,   1) | 0.548696885 0.548696885 0.548696885 0.000000000 
Par#  1974#  S(  3,  7)( 11,  3)(  1,   1) | 0.459016908 0.459016908 0.459016908 0.000000000 
Par#  1975#  S(  4,  7)( 11,  3)(  1,   1) | 0.441935868 0.441935868 0.441935868 0.000000000 
Par#  1976#  S(  5,  7)( 11,  3)(  1,   1) | 0.436134551 0.436134551 0.436134551 0.000000000 
Par#  1977#  S(  6,  7)( 11,  3)(  1,   1) | 0.508016534 0.508016534 0.508016534 0.000000000 
Par#  1978#  S(  7,  7)( 11,  3)(  1,   1) | 1.000000000 1.000000000 1.000000000 0.000000000 
Par#  1979#  S(  1,  1)( 12,  3)(  1,   1) | 0.242919260 0.242919260 0.242919260 0.000000000 
Par#  1980#  S(  2,  2)( 12,  3)(  1,   1) | 0.451303115 0.451303115 0.451303115 0.000000000 
Par#  1981#  S(  3,  3)( 12,  3)(  1,   1) | 0.540983092 0.540983092 0.540983092 0.000000000 
Par#  1982#  S(  4,  4)( 12,  3)(  1,   1) | 0.558064132 0.558064132 0.558064132 0.000000000 
Par#  1983#  S(  5,  5)( 12,  3)(  1,   1) | 0.563865449 0.563865449 0.563865449 0.000000000 
Par#  1984#  S(  6,  6)( 12,  3)(  1,   1) | 0.491983466 0.491983466 0.491983466 0.000000000 
Par#  1985#  S(  1,  7)( 12,  3)(  1,   1) | 0.757080740 0.757080740 0.757080740 0.000000000 
Par#  1986#  S(  2,  7)( 12,  3)(  1,   1) | 0.548696885 0.548696885 0.548696885 0.000000000 
Par#  1987#  S(  3,  7)( 12,  3)(  1,   1) | 0.459016908 0.459016908 0.459016908 0.000000000 
Par#  1988#  S(  4,  7)( 12,  3)(  1,   1) | 0.441935868 0.441935868 0.441935868 0.000000000 
Par#  1989#  S(  5,  7)( 12,  3)(  1,   1) | 0.436134551 0.436134551 0.436134551 0.000000000 
Par#  1990#  S(  6,  7)( 12,  3)(  1,   1) | 0.508016534 0.508016534 0.508016534 0.000000000 
Par#  1991#  S(  7,  7)( 12,  3)(  1,   1) | 1.000000000 1.000000000 1.000000000 0.000000000 
Par#  1992#  S(  1,  1)( 13,  3)(  1,   1) | 0.242919260 0.242919260 0.242919260 0.000000000 
Par#  1993#  S(  2,  2)( 13,  3)(  1,   1) | 0.451303115 0.451303115 0.451303115 0.000000000 
Par#  1994#  S(  3,  3)( 13,  3)(  1,   1) | 0.540983092 0.540983092 0.540983092 0.000000000 
Par#  1995#  S(  4,  4)( 13,  3)(  1,   1) | 0.558064132 0.558064132 0.558064132 0.000000000 
Par#  1996#  S(  5,  5)( 13,  3)(  1,   1) | 0.563865449 0.563865449 0.563865449 0.000000000 
Par#  1997#  S(  6,  6)( 13,  3)(  1,   1) | 0.491983466 0.491983466 0.491983466 0.000000000 
Par#  1998#  S(  1,  7)( 13,  3)(  1,   1) | 0.757080740 0.757080740 0.757080740 0.000000000 
Par#  1999#  S(  2,  7)( 13,  3)(  1,   1) | 0.548696885 0.548696885 0.548696885 0.000000000 
Par#  2000#  S(  3,  7)( 13,  3)(  1,   1) | 0.459016908 0.459016908 0.459016908 0.000000000 
Par#  2001#  S(  4,  7)( 13,  3)(  1,   1) | 0.441935868 0.441935868 0.441935868 0.000000000 
Par#  2002#  S(  5,  7)( 13,  3)(  1,   1) | 0.436134551 0.436134551 0.436134551 0.000000000 
Par#  2003#  S(  6,  7)( 13,  3)(  1,   1) | 0.508016534 0.508016534 0.508016534 0.000000000 
Par#  2004#  S(  7,  7)( 13,  3)(  1,   1) | 1.000000000 1.000000000 1.000000000 0.000000000 
Par#  2005#  S(  1,  1)( 14,  3)(  1,   1) | 0.242919260 0.242919260 0.242919260 0.000000000 
Par#  2006#  S(  2,  2)( 14,  3)(  1,   1) | 0.451303115 0.451303115 0.451303115 0.000000000 
Par#  2007#  S(  3,  3)( 14,  3)(  1,   1) | 0.540983092 0.540983092 0.540983092 0.000000000 
Par#  2008#  S(  4,  4)( 14,  3)(  1,   1) | 0.558064132 0.558064132 0.558064132 0.000000000 
Par#  2009#  S(  5,  5)( 14,  3)(  1,   1) | 0.563865449 0.563865449 0.563865449 0.000000000 
Par#  2010#  S(  6,  6)( 14,  3)(  1,   1) | 0.491983466 0.491983466 0.491983466 0.000000000 
Par#  2011#  S(  1,  7)( 14,  3)(  1,   1) | 0.757080740 0.757080740 0.757080740 0.000000000 
Par#  2012#  S(  2,  7)( 14,  3)(  1,   1) | 0.548696885 0.548696885 0.548696885 0.000000000 
Par#  2013#  S(  3,  7)( 14,  3)(  1,   1) | 0.459016908 0.459016908 0.459016908 0.000000000 
Par#  2014#  S(  4,  7)( 14,  3)(  1,   1) | 0.441935868 0.441935868 0.441935868 0.000000000 
Par#  2015#  S(  5,  7)( 14,  3)(  1,   1) | 0.436134551 0.436134551 0.436134551 0.000000000 
Par#  2016#  S(  6,  7)( 14,  3)(  1,   1) | 0.508016534 0.508016534 0.508016534 0.000000000 
Par#  2017#  S(  7,  7)( 14,  3)(  1,   1) | 1.000000000 1.000000000 1.000000000 0.000000000 
Par#  2018#  S(  1,  1)( 15,  3)(  1,   1) | 0.242919260 0.242919260 0.242919260 0.000000000 
Par#  2019#  S(  2,  2)( 15,  3)(  1,   1) | 0.451303115 0.451303115 0.451303115 0.000000000 
Par#  2020#  S(  3,  3)( 15,  3)(  1,   1) | 0.540983092 0.540983092 0.540983092 0.000000000 
Par#  2021#  S(  4,  4)( 15,  3)(  1,   1) | 0.558064132 0.558064132 0.558064132 0.000000000 
Par#  2022#  S(  5,  5)( 15,  3)(  1,   1) | 0.563865449 0.563865449 0.563865449 0.000000000 
Par#  2023#  S(  6,  6)( 15,  3)(  1,   1) | 0.491983466 0.491983466 0.491983466 0.000000000 
Par#  2024#  S(  1,  7)( 15,  3)(  1,   1) | 0.757080740 0.757080740 0.757080740 0.000000000 
Par#  2025#  S(  2,  7)( 15,  3)(  1,   1) | 0.548696885 0.548696885 0.548696885 0.000000000 
Par#  2026#  S(  3,  7)( 15,  3)(  1,   1) | 0.459016908 0.459016908 0.459016908 0.000000000 
Par#  2027#  S(  4,  7)( 15,  3)(  1,   1) | 0.441935868 0.441935868 0.441935868 0.000000000 
Par#  2028#  S(  5,  7)( 15,  3)(  1,   1) | 0.436134551 0.436134551 0.436134551 0.000000000 
Par#  2029#  S(  6,  7)( 15,  3)(  1,   1) | 0.508016534 0.508016534 0.508016534 0.000000000 
Par#  2030#  S(  7,  7)( 15,  3)(  1,   1) | 1.000000000 1.000000000 1.000000000 0.000000000 
Par#  2031#  S(  1,  1)( 16,  3)(  1,   1) | 0.242919260 0.242919260 0.242919260 0.000000000 
Par#  2032#  S(  2,  2)( 16,  3)(  1,   1) | 0.451303115 0.451303115 0.451303115 0.000000000 
Par#  2033#  S(  3,  3)( 16,  3)(  1,   1) | 0.540983092 0.540983092 0.540983092 0.000000000 
Par#  2034#  S(  4,  4)( 16,  3)(  1,   1) | 0.558064132 0.558064132 0.558064132 0.000000000 
Par#  2035#  S(  5,  5)( 16,  3)(  1,   1) | 0.563865449 0.563865449 0.563865449 0.000000000 
Par#  2036#  S(  6,  6)( 16,  3)(  1,   1) | 0.491983466 0.491983466 0.491983466 0.000000000 
Par#  2037#  S(  1,  7)( 16,  3)(  1,   1) | 0.757080740 0.757080740 0.757080740 0.000000000 
Par#  2038#  S(  2,  7)( 16,  3)(  1,   1) | 0.548696885 0.548696885 0.548696885 0.000000000 
Par#  2039#  S(  3,  7)( 16,  3)(  1,   1) | 0.459016908 0.459016908 0.459016908 0.000000000 
Par#  2040#  S(  4,  7)( 16,  3)(  1,   1) | 0.441935868 0.441935868 0.441935868 0.000000000 
Par#  2041#  S(  5,  7)( 16,  3)(  1,   1) | 0.436134551 0.436134551 0.436134551 0.000000000 
Par#  2042#  S(  6,  7)( 16,  3)(  1,   1) | 0.508016534 0.508016534 0.508016534 0.000000000 
Par#  2043#  S(  7,  7)( 16,  3)(  1,   1) | 1.000000000 1.000000000 1.000000000 0.000000000 
Par#  2044#  S(  1,  1)( 17,  3)(  1,   1) | 0.242919260 0.242919260 0.242919260 0.000000000 
Par#  2045#  S(  2,  2)( 17,  3)(  1,   1) | 0.451303115 0.451303115 0.451303115 0.000000000 
Par#  2046#  S(  3,  3)( 17,  3)(  1,   1) | 0.540983092 0.540983092 0.540983092 0.000000000 
Par#  2047#  S(  4,  4)( 17,  3)(  1,   1) | 0.558064132 0.558064132 0.558064132 0.000000000 
Par#  2048#  S(  5,  5)( 17,  3)(  1,   1) | 0.563865449 0.563865449 0.563865449 0.000000000 
Par#  2049#  S(  6,  6)( 17,  3)(  1,   1) | 0.491983466 0.491983466 0.491983466 0.000000000 
Par#  2050#  S(  1,  7)( 17,  3)(  1,   1) | 0.757080740 0.757080740 0.757080740 0.000000000 
Par#  2051#  S(  2,  7)( 17,  3)(  1,   1) | 0.548696885 0.548696885 0.548696885 0.000000000 
Par#  2052#  S(  3,  7)( 17,  3)(  1,   1) | 0.459016908 0.459016908 0.459016908 0.000000000 
Par#  2053#  S(  4,  7)( 17,  3)(  1,   1) | 0.441935868 0.441935868 0.441935868 0.000000000 
Par#  2054#  S(  5,  7)( 17,  3)(  1,   1) | 0.436134551 0.436134551 0.436134551 0.000000000 
Par#  2055#  S(  6,  7)( 17,  3)(  1,   1) | 0.508016534 0.508016534 0.508016534 0.000000000 
Par#  2056#  S(  7,  7)( 17,  3)(  1,   1) | 1.000000000 1.000000000 1.000000000 0.000000000 
Par#  2057#  S(  1,  1)( 18,  3)(  1,   1) | 0.242919260 0.242919260 0.242919260 0.000000000 
Par#  2058#  S(  2,  2)( 18,  3)(  1,   1) | 0.451303115 0.451303115 0.451303115 0.000000000 
Par#  2059#  S(  3,  3)( 18,  3)(  1,   1) | 0.540983092 0.540983092 0.540983092 0.000000000 
Par#  2060#  S(  4,  4)( 18,  3)(  1,   1) | 0.558064132 0.558064132 0.558064132 0.000000000 
Par#  2061#  S(  5,  5)( 18,  3)(  1,   1) | 0.563865449 0.563865449 0.563865449 0.000000000 
Par#  2062#  S(  6,  6)( 18,  3)(  1,   1) | 0.491983466 0.491983466 0.491983466 0.000000000 
Par#  2063#  S(  1,  7)( 18,  3)(  1,   1) | 0.757080740 0.757080740 0.757080740 0.000000000 
Par#  2064#  S(  2,  7)( 18,  3)(  1,   1) | 0.548696885 0.548696885 0.548696885 0.000000000 
Par#  2065#  S(  3,  7)( 18,  3)(  1,   1) | 0.459016908 0.459016908 0.459016908 0.000000000 
Par#  2066#  S(  4,  7)( 18,  3)(  1,   1) | 0.441935868 0.441935868 0.441935868 0.000000000 
Par#  2067#  S(  5,  7)( 18,  3)(  1,   1) | 0.436134551 0.436134551 0.436134551 0.000000000 
Par#  2068#  S(  6,  7)( 18,  3)(  1,   1) | 0.508016534 0.508016534 0.508016534 0.000000000 
Par#  2069#  S(  7,  7)( 18,  3)(  1,   1) | 1.000000000 1.000000000 1.000000000 0.000000000 
Par#  2070#  S(  1,  1)( 19,  3)(  1,   1) | 0.242919260 0.242919260 0.242919260 0.000000000 
Par#  2071#  S(  2,  2)( 19,  3)(  1,   1) | 0.451303115 0.451303115 0.451303115 0.000000000 
Par#  2072#  S(  3,  3)( 19,  3)(  1,   1) | 0.540983092 0.540983092 0.540983092 0.000000000 
Par#  2073#  S(  4,  4)( 19,  3)(  1,   1) | 0.558064132 0.558064132 0.558064132 0.000000000 
Par#  2074#  S(  5,  5)( 19,  3)(  1,   1) | 0.563865449 0.563865449 0.563865449 0.000000000 
Par#  2075#  S(  6,  6)( 19,  3)(  1,   1) | 0.491983466 0.491983466 0.491983466 0.000000000 
Par#  2076#  S(  1,  7)( 19,  3)(  1,   1) | 0.757080740 0.757080740 0.757080740 0.000000000 
Par#  2077#  S(  2,  7)( 19,  3)(  1,   1) | 0.548696885 0.548696885 0.548696885 0.000000000 
Par#  2078#  S(  3,  7)( 19,  3)(  1,   1) | 0.459016908 0.459016908 0.459016908 0.000000000 
Par#  2079#  S(  4,  7)( 19,  3)(  1,   1) | 0.441935868 0.441935868 0.441935868 0.000000000 
Par#  2080#  S(  5,  7)( 19,  3)(  1,   1) | 0.436134551 0.436134551 0.436134551 0.000000000 
Par#  2081#  S(  6,  7)( 19,  3)(  1,   1) | 0.508016534 0.508016534 0.508016534 0.000000000 
Par#  2082#  S(  7,  7)( 19,  3)(  1,   1) | 1.000000000 1.000000000 1.000000000 0.000000000 
Par#  2083#  S(  1,  1)( 20,  3)(  1,   1) | 0.242919260 0.242919260 0.242919260 0.000000000 
Par#  2084#  S(  2,  2)( 20,  3)(  1,   1) | 0.451303115 0.451303115 0.451303115 0.000000000 
Par#  2085#  S(  3,  3)( 20,  3)(  1,   1) | 0.540983092 0.540983092 0.540983092 0.000000000 
Par#  2086#  S(  4,  4)( 20,  3)(  1,   1) | 0.558064132 0.558064132 0.558064132 0.000000000 
Par#  2087#  S(  5,  5)( 20,  3)(  1,   1) | 0.563865449 0.563865449 0.563865449 0.000000000 
Par#  2088#  S(  6,  6)( 20,  3)(  1,   1) | 0.491983466 0.491983466 0.491983466 0.000000000 
Par#  2089#  S(  1,  7)( 20,  3)(  1,   1) | 0.757080740 0.757080740 0.757080740 0.000000000 
Par#  2090#  S(  2,  7)( 20,  3)(  1,   1) | 0.548696885 0.548696885 0.548696885 0.000000000 
Par#  2091#  S(  3,  7)( 20,  3)(  1,   1) | 0.459016908 0.459016908 0.459016908 0.000000000 
Par#  2092#  S(  4,  7)( 20,  3)(  1,   1) | 0.441935868 0.441935868 0.441935868 0.000000000 
Par#  2093#  S(  5,  7)( 20,  3)(  1,   1) | 0.436134551 0.436134551 0.436134551 0.000000000 
Par#  2094#  S(  6,  7)( 20,  3)(  1,   1) | 0.508016534 0.508016534 0.508016534 0.000000000 
Par#  2095#  S(  7,  7)( 20,  3)(  1,   1) | 1.000000000 1.000000000 1.000000000 0.000000000 
Par#  2096#  S(  1,  1)( 21,  3)(  1,   1) | 0.242919260 0.242919260 0.242919260 0.000000000 
Par#  2097#  S(  2,  2)( 21,  3)(  1,   1) | 0.451303115 0.451303115 0.451303115 0.000000000 
Par#  2098#  S(  3,  3)( 21,  3)(  1,   1) | 0.540983092 0.540983092 0.540983092 0.000000000 
Par#  2099#  S(  4,  4)( 21,  3)(  1,   1) | 0.558064132 0.558064132 0.558064132 0.000000000 
Par#  2100#  S(  5,  5)( 21,  3)(  1,   1) | 0.563865449 0.563865449 0.563865449 0.000000000 
Par#  2101#  S(  6,  6)( 21,  3)(  1,   1) | 0.491983466 0.491983466 0.491983466 0.000000000 
Par#  2102#  S(  1,  7)( 21,  3)(  1,   1) | 0.757080740 0.757080740 0.757080740 0.000000000 
Par#  2103#  S(  2,  7)( 21,  3)(  1,   1) | 0.548696885 0.548696885 0.548696885 0.000000000 
Par#  2104#  S(  3,  7)( 21,  3)(  1,   1) | 0.459016908 0.459016908 0.459016908 0.000000000 
Par#  2105#  S(  4,  7)( 21,  3)(  1,   1) | 0.441935868 0.441935868 0.441935868 0.000000000 
Par#  2106#  S(  5,  7)( 21,  3)(  1,   1) | 0.436134551 0.436134551 0.436134551 0.000000000 
Par#  2107#  S(  6,  7)( 21,  3)(  1,   1) | 0.508016534 0.508016534 0.508016534 0.000000000 
Par#  2108#  S(  7,  7)( 21,  3)(  1,   1) | 1.000000000 1.000000000 1.000000000 0.000000000 
Par#  2109#  S(  1,  1)( 22,  3)(  1,   1) | 0.242919260 0.242919260 0.242919260 0.000000000 
Par#  2110#  S(  2,  2)( 22,  3)(  1,   1) | 0.451303115 0.451303115 0.451303115 0.000000000 
Par#  2111#  S(  3,  3)( 22,  3)(  1,   1) | 0.540983092 0.540983092 0.540983092 0.000000000 
Par#  2112#  S(  4,  4)( 22,  3)(  1,   1) | 0.558064132 0.558064132 0.558064132 0.000000000 
Par#  2113#  S(  5,  5)( 22,  3)(  1,   1) | 0.563865449 0.563865449 0.563865449 0.000000000 
Par#  2114#  S(  6,  6)( 22,  3)(  1,   1) | 0.491983466 0.491983466 0.491983466 0.000000000 
Par#  2115#  S(  1,  7)( 22,  3)(  1,   1) | 0.757080740 0.757080740 0.757080740 0.000000000 
Par#  2116#  S(  2,  7)( 22,  3)(  1,   1) | 0.548696885 0.548696885 0.548696885 0.000000000 
Par#  2117#  S(  3,  7)( 22,  3)(  1,   1) | 0.459016908 0.459016908 0.459016908 0.000000000 
Par#  2118#  S(  4,  7)( 22,  3)(  1,   1) | 0.441935868 0.441935868 0.441935868 0.000000000 
Par#  2119#  S(  5,  7)( 22,  3)(  1,   1) | 0.436134551 0.436134551 0.436134551 0.000000000 
Par#  2120#  S(  6,  7)( 22,  3)(  1,   1) | 0.508016534 0.508016534 0.508016534 0.000000000 
Par#  2121#  S(  7,  7)( 22,  3)(  1,   1) | 1.000000000 1.000000000 1.000000000 0.000000000 
Par#  2122#  S(  1,  1)( 23,  3)(  1,   1) | 0.242919260 0.242919260 0.242919260 0.000000000 
Par#  2123#  S(  2,  2)( 23,  3)(  1,   1) | 0.451303115 0.451303115 0.451303115 0.000000000 
Par#  2124#  S(  3,  3)( 23,  3)(  1,   1) | 0.540983092 0.540983092 0.540983092 0.000000000 
Par#  2125#  S(  4,  4)( 23,  3)(  1,   1) | 0.558064132 0.558064132 0.558064132 0.000000000 
Par#  2126#  S(  5,  5)( 23,  3)(  1,   1) | 0.563865449 0.563865449 0.563865449 0.000000000 
Par#  2127#  S(  6,  6)( 23,  3)(  1,   1) | 0.491983466 0.491983466 0.491983466 0.000000000 
Par#  2128#  S(  1,  7)( 23,  3)(  1,   1) | 0.757080740 0.757080740 0.757080740 0.000000000 
Par#  2129#  S(  2,  7)( 23,  3)(  1,   1) | 0.548696885 0.548696885 0.548696885 0.000000000 
Par#  2130#  S(  3,  7)( 23,  3)(  1,   1) | 0.459016908 0.459016908 0.459016908 0.000000000 
Par#  2131#  S(  4,  7)( 23,  3)(  1,   1) | 0.441935868 0.441935868 0.441935868 0.000000000 
Par#  2132#  S(  5,  7)( 23,  3)(  1,   1) | 0.436134551 0.436134551 0.436134551 0.000000000 
Par#  2133#  S(  6,  7)( 23,  3)(  1,   1) | 0.508016534 0.508016534 0.508016534 0.000000000 
Par#  2134#  S(  7,  7)( 23,  3)(  1,   1) | 1.000000000 1.000000000 1.000000000 0.000000000 
Par#  2135#  S(  1,  1)( 24,  3)(  1,   1) | 0.242919260 0.242919260 0.242919260 0.000000000 
Par#  2136#  S(  2,  2)( 24,  3)(  1,   1) | 0.451303115 0.451303115 0.451303115 0.000000000 
Par#  2137#  S(  3,  3)( 24,  3)(  1,   1) | 0.540983092 0.540983092 0.540983092 0.000000000 
Par#  2138#  S(  4,  4)( 24,  3)(  1,   1) | 0.558064132 0.558064132 0.558064132 0.000000000 
Par#  2139#  S(  5,  5)( 24,  3)(  1,   1) | 0.563865449 0.563865449 0.563865449 0.000000000 
Par#  2140#  S(  6,  6)( 24,  3)(  1,   1) | 0.491983466 0.491983466 0.491983466 0.000000000 
Par#  2141#  S(  1,  7)( 24,  3)(  1,   1) | 0.757080740 0.757080740 0.757080740 0.000000000 
Par#  2142#  S(  2,  7)( 24,  3)(  1,   1) | 0.548696885 0.548696885 0.548696885 0.000000000 
Par#  2143#  S(  3,  7)( 24,  3)(  1,   1) | 0.459016908 0.459016908 0.459016908 0.000000000 
Par#  2144#  S(  4,  7)( 24,  3)(  1,   1) | 0.441935868 0.441935868 0.441935868 0.000000000 
Par#  2145#  S(  5,  7)( 24,  3)(  1,   1) | 0.436134551 0.436134551 0.436134551 0.000000000 
Par#  2146#  S(  6,  7)( 24,  3)(  1,   1) | 0.508016534 0.508016534 0.508016534 0.000000000 
Par#  2147#  S(  7,  7)( 24,  3)(  1,   1) | 1.000000000 1.000000000 1.000000000 0.000000000 
Par#  2148#  S(  1,  1)( 25,  3)(  1,   1) | 0.242919260 0.242919260 0.242919260 0.000000000 
Par#  2149#  S(  2,  2)( 25,  3)(  1,   1) | 0.451303115 0.451303115 0.451303115 0.000000000 
Par#  2150#  S(  3,  3)( 25,  3)(  1,   1) | 0.540983092 0.540983092 0.540983092 0.000000000 
Par#  2151#  S(  4,  4)( 25,  3)(  1,   1) | 0.558064132 0.558064132 0.558064132 0.000000000 
Par#  2152#  S(  5,  5)( 25,  3)(  1,   1) | 0.563865449 0.563865449 0.563865449 0.000000000 
Par#  2153#  S(  6,  6)( 25,  3)(  1,   1) | 0.491983466 0.491983466 0.491983466 0.000000000 
Par#  2154#  S(  1,  7)( 25,  3)(  1,   1) | 0.757080740 0.757080740 0.757080740 0.000000000 
Par#  2155#  S(  2,  7)( 25,  3)(  1,   1) | 0.548696885 0.548696885 0.548696885 0.000000000 
Par#  2156#  S(  3,  7)( 25,  3)(  1,   1) | 0.459016908 0.459016908 0.459016908 0.000000000 
Par#  2157#  S(  4,  7)( 25,  3)(  1,   1) | 0.441935868 0.441935868 0.441935868 0.000000000 
Par#  2158#  S(  5,  7)( 25,  3)(  1,   1) | 0.436134551 0.436134551 0.436134551 0.000000000 
Par#  2159#  S(  6,  7)( 25,  3)(  1,   1) | 0.508016534 0.508016534 0.508016534 0.000000000 
Par#  2160#  S(  7,  7)( 25,  3)(  1,   1) | 1.000000000 1.000000000 1.000000000 0.000000000 
Par#  2161#  S(  1,  1)( 26,  3)(  1,   1) | 0.242919260 0.242919260 0.242919260 0.000000000 
Par#  2162#  S(  2,  2)( 26,  3)(  1,   1) | 0.451303115 0.451303115 0.451303115 0.000000000 
Par#  2163#  S(  3,  3)( 26,  3)(  1,   1) | 0.540983092 0.540983092 0.540983092 0.000000000 
Par#  2164#  S(  4,  4)( 26,  3)(  1,   1) | 0.558064132 0.558064132 0.558064132 0.000000000 
Par#  2165#  S(  5,  5)( 26,  3)(  1,   1) | 0.563865449 0.563865449 0.563865449 0.000000000 
Par#  2166#  S(  6,  6)( 26,  3)(  1,   1) | 0.491983466 0.491983466 0.491983466 0.000000000 
Par#  2167#  S(  1,  7)( 26,  3)(  1,   1) | 0.757080740 0.757080740 0.757080740 0.000000000 
Par#  2168#  S(  2,  7)( 26,  3)(  1,   1) | 0.548696885 0.548696885 0.548696885 0.000000000 
Par#  2169#  S(  3,  7)( 26,  3)(  1,   1) | 0.459016908 0.459016908 0.459016908 0.000000000 
Par#  2170#  S(  4,  7)( 26,  3)(  1,   1) | 0.441935868 0.441935868 0.441935868 0.000000000 
Par#  2171#  S(  5,  7)( 26,  3)(  1,   1) | 0.436134551 0.436134551 0.436134551 0.000000000 
Par#  2172#  S(  6,  7)( 26,  3)(  1,   1) | 0.508016534 0.508016534 0.508016534 0.000000000 
Par#  2173#  S(  7,  7)( 26,  3)(  1,   1) | 1.000000000 1.000000000 1.000000000 0.000000000 
Par#  2174#  S(  1,  1)( 27,  3)(  1,   1) | 0.242919260 0.242919260 0.242919260 0.000000000 
Par#  2175#  S(  2,  2)( 27,  3)(  1,   1) | 0.451303115 0.451303115 0.451303115 0.000000000 
Par#  2176#  S(  3,  3)( 27,  3)(  1,   1) | 0.540983092 0.540983092 0.540983092 0.000000000 
Par#  2177#  S(  4,  4)( 27,  3)(  1,   1) | 0.558064132 0.558064132 0.558064132 0.000000000 
Par#  2178#  S(  5,  5)( 27,  3)(  1,   1) | 0.563865449 0.563865449 0.563865449 0.000000000 
Par#  2179#  S(  6,  6)( 27,  3)(  1,   1) | 0.491983466 0.491983466 0.491983466 0.000000000 
Par#  2180#  S(  1,  7)( 27,  3)(  1,   1) | 0.757080740 0.757080740 0.757080740 0.000000000 
Par#  2181#  S(  2,  7)( 27,  3)(  1,   1) | 0.548696885 0.548696885 0.548696885 0.000000000 
Par#  2182#  S(  3,  7)( 27,  3)(  1,   1) | 0.459016908 0.459016908 0.459016908 0.000000000 
Par#  2183#  S(  4,  7)( 27,  3)(  1,   1) | 0.441935868 0.441935868 0.441935868 0.000000000 
Par#  2184#  S(  5,  7)( 27,  3)(  1,   1) | 0.436134551 0.436134551 0.436134551 0.000000000 
Par#  2185#  S(  6,  7)( 27,  3)(  1,   1) | 0.508016534 0.508016534 0.508016534 0.000000000 
Par#  2186#  S(  7,  7)( 27,  3)(  1,   1) | 1.000000000 1.000000000 1.000000000 0.000000000 
Par#  2187#  S(  1,  1)( 28,  3)(  1,   1) | 0.242919260 0.242919260 0.242919260 0.000000000 
Par#  2188#  S(  2,  2)( 28,  3)(  1,   1) | 0.451303115 0.451303115 0.451303115 0.000000000 
Par#  2189#  S(  3,  3)( 28,  3)(  1,   1) | 0.540983092 0.540983092 0.540983092 0.000000000 
Par#  2190#  S(  4,  4)( 28,  3)(  1,   1) | 0.558064132 0.558064132 0.558064132 0.000000000 
Par#  2191#  S(  5,  5)( 28,  3)(  1,   1) | 0.563865449 0.563865449 0.563865449 0.000000000 
Par#  2192#  S(  6,  6)( 28,  3)(  1,   1) | 0.491983466 0.491983466 0.491983466 0.000000000 
Par#  2193#  S(  1,  7)( 28,  3)(  1,   1) | 0.757080740 0.757080740 0.757080740 0.000000000 
Par#  2194#  S(  2,  7)( 28,  3)(  1,   1) | 0.548696885 0.548696885 0.548696885 0.000000000 
Par#  2195#  S(  3,  7)( 28,  3)(  1,   1) | 0.459016908 0.459016908 0.459016908 0.000000000 
Par#  2196#  S(  4,  7)( 28,  3)(  1,   1) | 0.441935868 0.441935868 0.441935868 0.000000000 
Par#  2197#  S(  5,  7)( 28,  3)(  1,   1) | 0.436134551 0.436134551 0.436134551 0.000000000 
Par#  2198#  S(  6,  7)( 28,  3)(  1,   1) | 0.508016534 0.508016534 0.508016534 0.000000000 
Par#  2199#  S(  7,  7)( 28,  3)(  1,   1) | 1.000000000 1.000000000 1.000000000 0.000000000 
Par#  2200#  S(  1,  1)( 29,  3)(  1,   1) | 0.242919260 0.242919260 0.242919260 0.000000000 
Par#  2201#  S(  2,  2)( 29,  3)(  1,   1) | 0.451303115 0.451303115 0.451303115 0.000000000 
Par#  2202#  S(  3,  3)( 29,  3)(  1,   1) | 0.540983092 0.540983092 0.540983092 0.000000000 
Par#  2203#  S(  4,  4)( 29,  3)(  1,   1) | 0.558064132 0.558064132 0.558064132 0.000000000 
Par#  2204#  S(  5,  5)( 29,  3)(  1,   1) | 0.563865449 0.563865449 0.563865449 0.000000000 
Par#  2205#  S(  6,  6)( 29,  3)(  1,   1) | 0.491983466 0.491983466 0.491983466 0.000000000 
Par#  2206#  S(  1,  7)( 29,  3)(  1,   1) | 0.757080740 0.757080740 0.757080740 0.000000000 
Par#  2207#  S(  2,  7)( 29,  3)(  1,   1) | 0.548696885 0.548696885 0.548696885 0.000000000 
Par#  2208#  S(  3,  7)( 29,  3)(  1,   1) | 0.459016908 0.459016908 0.459016908 0.000000000 
Par#  2209#  S(  4,  7)( 29,  3)(  1,   1) | 0.441935868 0.441935868 0.441935868 0.000000000 
Par#  2210#  S(  5,  7)( 29,  3)(  1,   1) | 0.436134551 0.436134551 0.436134551 0.000000000 
Par#  2211#  S(  6,  7)( 29,  3)(  1,   1) | 0.508016534 0.508016534 0.508016534 0.000000000 
Par#  2212#  S(  7,  7)( 29,  3)(  1,   1) | 1.000000000 1.000000000 1.000000000 0.000000000 
Par#  2213#  S(  1,  1)( 30,  3)(  1,   1) | 0.242919260 0.242919260 0.242919260 0.000000000 
Par#  2214#  S(  2,  2)( 30,  3)(  1,   1) | 0.451303115 0.451303115 0.451303115 0.000000000 
Par#  2215#  S(  3,  3)( 30,  3)(  1,   1) | 0.540983092 0.540983092 0.540983092 0.000000000 
Par#  2216#  S(  4,  4)( 30,  3)(  1,   1) | 0.558064132 0.558064132 0.558064132 0.000000000 
Par#  2217#  S(  5,  5)( 30,  3)(  1,   1) | 0.563865449 0.563865449 0.563865449 0.000000000 
Par#  2218#  S(  6,  6)( 30,  3)(  1,   1) | 0.491983466 0.491983466 0.491983466 0.000000000 
Par#  2219#  S(  1,  7)( 30,  3)(  1,   1) | 0.757080740 0.757080740 0.757080740 0.000000000 
Par#  2220#  S(  2,  7)( 30,  3)(  1,   1) | 0.548696885 0.548696885 0.548696885 0.000000000 
Par#  2221#  S(  3,  7)( 30,  3)(  1,   1) | 0.459016908 0.459016908 0.459016908 0.000000000 
Par#  2222#  S(  4,  7)( 30,  3)(  1,   1) | 0.441935868 0.441935868 0.441935868 0.000000000 
Par#  2223#  S(  5,  7)( 30,  3)(  1,   1) | 0.436134551 0.436134551 0.436134551 0.000000000 
Par#  2224#  S(  6,  7)( 30,  3)(  1,   1) | 0.508016534 0.508016534 0.508016534 0.000000000 
Par#  2225#  S(  7,  7)( 30,  3)(  1,   1) | 1.000000000 1.000000000 1.000000000 0.000000000 
Par#  2226#  S(  1,  1)( 31,  3)(  1,   1) | 0.242919260 0.242919260 0.242919260 0.000000000 
Par#  2227#  S(  2,  2)( 31,  3)(  1,   1) | 0.451303115 0.451303115 0.451303115 0.000000000 
Par#  2228#  S(  3,  3)( 31,  3)(  1,   1) | 0.540983092 0.540983092 0.540983092 0.000000000 
Par#  2229#  S(  4,  4)( 31,  3)(  1,   1) | 0.558064132 0.558064132 0.558064132 0.000000000 
Par#  2230#  S(  5,  5)( 31,  3)(  1,   1) | 0.563865449 0.563865449 0.563865449 0.000000000 
Par#  2231#  S(  6,  6)( 31,  3)(  1,   1) | 0.491983466 0.491983466 0.491983466 0.000000000 
Par#  2232#  S(  1,  7)( 31,  3)(  1,   1) | 0.757080740 0.757080740 0.757080740 0.000000000 
Par#  2233#  S(  2,  7)( 31,  3)(  1,   1) | 0.548696885 0.548696885 0.548696885 0.000000000 
Par#  2234#  S(  3,  7)( 31,  3)(  1,   1) | 0.459016908 0.459016908 0.459016908 0.000000000 
Par#  2235#  S(  4,  7)( 31,  3)(  1,   1) | 0.441935868 0.441935868 0.441935868 0.000000000 
Par#  2236#  S(  5,  7)( 31,  3)(  1,   1) | 0.436134551 0.436134551 0.436134551 0.000000000 
Par#  2237#  S(  6,  7)( 31,  3)(  1,   1) | 0.508016534 0.508016534 0.508016534 0.000000000 
Par#  2238#  S(  7,  7)( 31,  3)(  1,   1) | 1.000000000 1.000000000 1.000000000 0.000000000 
Par#  2239#  S(  1,  1)( 32,  3)(  1,   1) | 0.242919260 0.242919260 0.242919260 0.000000000 
Par#  2240#  S(  2,  2)( 32,  3)(  1,   1) | 0.451303115 0.451303115 0.451303115 0.000000000 
Par#  2241#  S(  3,  3)( 32,  3)(  1,   1) | 0.540983092 0.540983092 0.540983092 0.000000000 
Par#  2242#  S(  4,  4)( 32,  3)(  1,   1) | 0.558064132 0.558064132 0.558064132 0.000000000 
Par#  2243#  S(  5,  5)( 32,  3)(  1,   1) | 0.563865449 0.563865449 0.563865449 0.000000000 
Par#  2244#  S(  6,  6)( 32,  3)(  1,   1) | 0.491983466 0.491983466 0.491983466 0.000000000 
Par#  2245#  S(  1,  7)( 32,  3)(  1,   1) | 0.757080740 0.757080740 0.757080740 0.000000000 
Par#  2246#  S(  2,  7)( 32,  3)(  1,   1) | 0.548696885 0.548696885 0.548696885 0.000000000 
Par#  2247#  S(  3,  7)( 32,  3)(  1,   1) | 0.459016908 0.459016908 0.459016908 0.000000000 
Par#  2248#  S(  4,  7)( 32,  3)(  1,   1) | 0.441935868 0.441935868 0.441935868 0.000000000 
Par#  2249#  S(  5,  7)( 32,  3)(  1,   1) | 0.436134551 0.436134551 0.436134551 0.000000000 
Par#  2250#  S(  6,  7)( 32,  3)(  1,   1) | 0.508016534 0.508016534 0.508016534 0.000000000 
Par#  2251#  S(  7,  7)( 32,  3)(  1,   1) | 1.000000000 1.000000000 1.000000000 0.000000000 
Par#  2252#  S(  1,  1)( 33,  3)(  1,   1) | 0.242919260 0.242919260 0.242919260 0.000000000 
Par#  2253#  S(  2,  2)( 33,  3)(  1,   1) | 0.451303115 0.451303115 0.451303115 0.000000000 
Par#  2254#  S(  3,  3)( 33,  3)(  1,   1) | 0.540983092 0.540983092 0.540983092 0.000000000 
Par#  2255#  S(  4,  4)( 33,  3)(  1,   1) | 0.558064132 0.558064132 0.558064132 0.000000000 
Par#  2256#  S(  5,  5)( 33,  3)(  1,   1) | 0.563865449 0.563865449 0.563865449 0.000000000 
Par#  2257#  S(  6,  6)( 33,  3)(  1,   1) | 0.491983466 0.491983466 0.491983466 0.000000000 
Par#  2258#  S(  1,  7)( 33,  3)(  1,   1) | 0.757080740 0.757080740 0.757080740 0.000000000 
Par#  2259#  S(  2,  7)( 33,  3)(  1,   1) | 0.548696885 0.548696885 0.548696885 0.000000000 
Par#  2260#  S(  3,  7)( 33,  3)(  1,   1) | 0.459016908 0.459016908 0.459016908 0.000000000 
Par#  2261#  S(  4,  7)( 33,  3)(  1,   1) | 0.441935868 0.441935868 0.441935868 0.000000000 
Par#  2262#  S(  5,  7)( 33,  3)(  1,   1) | 0.436134551 0.436134551 0.436134551 0.000000000 
Par#  2263#  S(  6,  7)( 33,  3)(  1,   1) | 0.508016534 0.508016534 0.508016534 0.000000000 
Par#  2264#  S(  7,  7)( 33,  3)(  1,   1) | 1.000000000 1.000000000 1.000000000 0.000000000 
Par#  2265#  S(  1,  1)( 34,  3)(  1,   1) | 0.242919260 0.242919260 0.242919260 0.000000000 
Par#  2266#  S(  2,  2)( 34,  3)(  1,   1) | 0.451303115 0.451303115 0.451303115 0.000000000 
Par#  2267#  S(  3,  3)( 34,  3)(  1,   1) | 0.540983092 0.540983092 0.540983092 0.000000000 
Par#  2268#  S(  4,  4)( 34,  3)(  1,   1) | 0.558064132 0.558064132 0.558064132 0.000000000 
Par#  2269#  S(  5,  5)( 34,  3)(  1,   1) | 0.563865449 0.563865449 0.563865449 0.000000000 
Par#  2270#  S(  6,  6)( 34,  3)(  1,   1) | 0.491983466 0.491983466 0.491983466 0.000000000 
Par#  2271#  S(  1,  7)( 34,  3)(  1,   1) | 0.757080740 0.757080740 0.757080740 0.000000000 
Par#  2272#  S(  2,  7)( 34,  3)(  1,   1) | 0.548696885 0.548696885 0.548696885 0.000000000 
Par#  2273#  S(  3,  7)( 34,  3)(  1,   1) | 0.459016908 0.459016908 0.459016908 0.000000000 
Par#  2274#  S(  4,  7)( 34,  3)(  1,   1) | 0.441935868 0.441935868 0.441935868 0.000000000 
Par#  2275#  S(  5,  7)( 34,  3)(  1,   1) | 0.436134551 0.436134551 0.436134551 0.000000000 
Par#  2276#  S(  6,  7)( 34,  3)(  1,   1) | 0.508016534 0.508016534 0.508016534 0.000000000 
Par#  2277#  S(  7,  7)( 34,  3)(  1,   1) | 1.000000000 1.000000000 1.000000000 0.000000000 
Par#  2278#  S(  1,  1)( 35,  3)(  1,   1) | 0.242919260 0.242919260 0.242919260 0.000000000 
Par#  2279#  S(  2,  2)( 35,  3)(  1,   1) | 0.451303115 0.451303115 0.451303115 0.000000000 
Par#  2280#  S(  3,  3)( 35,  3)(  1,   1) | 0.540983092 0.540983092 0.540983092 0.000000000 
Par#  2281#  S(  4,  4)( 35,  3)(  1,   1) | 0.558064132 0.558064132 0.558064132 0.000000000 
Par#  2282#  S(  5,  5)( 35,  3)(  1,   1) | 0.563865449 0.563865449 0.563865449 0.000000000 
Par#  2283#  S(  6,  6)( 35,  3)(  1,   1) | 0.491983466 0.491983466 0.491983466 0.000000000 
Par#  2284#  S(  1,  7)( 35,  3)(  1,   1) | 0.757080740 0.757080740 0.757080740 0.000000000 
Par#  2285#  S(  2,  7)( 35,  3)(  1,   1) | 0.548696885 0.548696885 0.548696885 0.000000000 
Par#  2286#  S(  3,  7)( 35,  3)(  1,   1) | 0.459016908 0.459016908 0.459016908 0.000000000 
Par#  2287#  S(  4,  7)( 35,  3)(  1,   1) | 0.441935868 0.441935868 0.441935868 0.000000000 
Par#  2288#  S(  5,  7)( 35,  3)(  1,   1) | 0.436134551 0.436134551 0.436134551 0.000000000 
Par#  2289#  S(  6,  7)( 35,  3)(  1,   1) | 0.508016534 0.508016534 0.508016534 0.000000000 
Par#  2290#  S(  7,  7)( 35,  3)(  1,   1) | 1.000000000 1.000000000 1.000000000 0.000000000 
Par#  2291#  S(  1,  1)( 36,  3)(  1,   1) | 0.242919260 0.242919260 0.242919260 0.000000000 
Par#  2292#  S(  2,  2)( 36,  3)(  1,   1) | 0.451303115 0.451303115 0.451303115 0.000000000 
Par#  2293#  S(  3,  3)( 36,  3)(  1,   1) | 0.540983092 0.540983092 0.540983092 0.000000000 
Par#  2294#  S(  4,  4)( 36,  3)(  1,   1) | 0.558064132 0.558064132 0.558064132 0.000000000 
Par#  2295#  S(  5,  5)( 36,  3)(  1,   1) | 0.563865449 0.563865449 0.563865449 0.000000000 
Par#  2296#  S(  6,  6)( 36,  3)(  1,   1) | 0.491983466 0.491983466 0.491983466 0.000000000 
Par#  2297#  S(  1,  7)( 36,  3)(  1,   1) | 0.757080740 0.757080740 0.757080740 0.000000000 
Par#  2298#  S(  2,  7)( 36,  3)(  1,   1) | 0.548696885 0.548696885 0.548696885 0.000000000 
Par#  2299#  S(  3,  7)( 36,  3)(  1,   1) | 0.459016908 0.459016908 0.459016908 0.000000000 
Par#  2300#  S(  4,  7)( 36,  3)(  1,   1) | 0.441935868 0.441935868 0.441935868 0.000000000 
Par#  2301#  S(  5,  7)( 36,  3)(  1,   1) | 0.436134551 0.436134551 0.436134551 0.000000000 
Par#  2302#  S(  6,  7)( 36,  3)(  1,   1) | 0.508016534 0.508016534 0.508016534 0.000000000 
Par#  2303#  S(  7,  7)( 36,  3)(  1,   1) | 1.000000000 1.000000000 1.000000000 0.000000000 
Par#  2304#  S(  1,  1)( 37,  3)(  1,   1) | 0.242919260 0.242919260 0.242919260 0.000000000 
Par#  2305#  S(  2,  2)( 37,  3)(  1,   1) | 0.451303115 0.451303115 0.451303115 0.000000000 
Par#  2306#  S(  3,  3)( 37,  3)(  1,   1) | 0.540983092 0.540983092 0.540983092 0.000000000 
Par#  2307#  S(  4,  4)( 37,  3)(  1,   1) | 0.558064132 0.558064132 0.558064132 0.000000000 
Par#  2308#  S(  5,  5)( 37,  3)(  1,   1) | 0.563865449 0.563865449 0.563865449 0.000000000 
Par#  2309#  S(  6,  6)( 37,  3)(  1,   1) | 0.491983466 0.491983466 0.491983466 0.000000000 
Par#  2310#  S(  1,  7)( 37,  3)(  1,   1) | 0.757080740 0.757080740 0.757080740 0.000000000 
Par#  2311#  S(  2,  7)( 37,  3)(  1,   1) | 0.548696885 0.548696885 0.548696885 0.000000000 
Par#  2312#  S(  3,  7)( 37,  3)(  1,   1) | 0.459016908 0.459016908 0.459016908 0.000000000 
Par#  2313#  S(  4,  7)( 37,  3)(  1,   1) | 0.441935868 0.441935868 0.441935868 0.000000000 
Par#  2314#  S(  5,  7)( 37,  3)(  1,   1) | 0.436134551 0.436134551 0.436134551 0.000000000 
Par#  2315#  S(  6,  7)( 37,  3)(  1,   1) | 0.508016534 0.508016534 0.508016534 0.000000000 
Par#  2316#  S(  7,  7)( 37,  3)(  1,   1) | 1.000000000 1.000000000 1.000000000 0.000000000 
Par#  2317#  S(  1,  1)(  4,  4)(  1,   1) | 0.242919260 0.242919260 0.242919260 0.000000000 
Par#  2318#  S(  2,  2)(  4,  4)(  1,   1) | 0.451303115 0.451303115 0.451303115 0.000000000 
Par#  2319#  S(  3,  3)(  4,  4)(  1,   1) | 0.540983092 0.540983092 0.540983092 0.000000000 
Par#  2320#  S(  4,  4)(  4,  4)(  1,   1) | 0.558064132 0.558064132 0.558064132 0.000000000 
Par#  2321#  S(  5,  5)(  4,  4)(  1,   1) | 0.563865449 0.563865449 0.563865449 0.000000000 
Par#  2322#  S(  6,  6)(  4,  4)(  1,   1) | 0.491983466 0.491983466 0.491983466 0.000000000 
Par#  2323#  S(  1,  7)(  4,  4)(  1,   1) | 0.757080740 0.757080740 0.757080740 0.000000000 
Par#  2324#  S(  2,  7)(  4,  4)(  1,   1) | 0.548696885 0.548696885 0.548696885 0.000000000 
Par#  2325#  S(  3,  7)(  4,  4)(  1,   1) | 0.459016908 0.459016908 0.459016908 0.000000000 
Par#  2326#  S(  4,  7)(  4,  4)(  1,   1) | 0.441935868 0.441935868 0.441935868 0.000000000 
Par#  2327#  S(  5,  7)(  4,  4)(  1,   1) | 0.436134551 0.436134551 0.436134551 0.000000000 
Par#  2328#  S(  6,  7)(  4,  4)(  1,   1) | 0.508016534 0.508016534 0.508016534 0.000000000 
Par#  2329#  S(  7,  7)(  4,  4)(  1,   1) | 1.000000000 1.000000000 1.000000000 0.000000000 
Par#  2330#  S(  1,  1)(  5,  4)(  1,   1) | 0.242919260 0.242919260 0.242919260 0.000000000 
Par#  2331#  S(  2,  2)(  5,  4)(  1,   1) | 0.451303115 0.451303115 0.451303115 0.000000000 
Par#  2332#  S(  3,  3)(  5,  4)(  1,   1) | 0.540983092 0.540983092 0.540983092 0.000000000 
Par#  2333#  S(  4,  4)(  5,  4)(  1,   1) | 0.558064132 0.558064132 0.558064132 0.000000000 
Par#  2334#  S(  5,  5)(  5,  4)(  1,   1) | 0.563865449 0.563865449 0.563865449 0.000000000 
Par#  2335#  S(  6,  6)(  5,  4)(  1,   1) | 0.491983466 0.491983466 0.491983466 0.000000000 
Par#  2336#  S(  1,  7)(  5,  4)(  1,   1) | 0.757080740 0.757080740 0.757080740 0.000000000 
Par#  2337#  S(  2,  7)(  5,  4)(  1,   1) | 0.548696885 0.548696885 0.548696885 0.000000000 
Par#  2338#  S(  3,  7)(  5,  4)(  1,   1) | 0.459016908 0.459016908 0.459016908 0.000000000 
Par#  2339#  S(  4,  7)(  5,  4)(  1,   1) | 0.441935868 0.441935868 0.441935868 0.000000000 
Par#  2340#  S(  5,  7)(  5,  4)(  1,   1) | 0.436134551 0.436134551 0.436134551 0.000000000 
Par#  2341#  S(  6,  7)(  5,  4)(  1,   1) | 0.508016534 0.508016534 0.508016534 0.000000000 
Par#  2342#  S(  7,  7)(  5,  4)(  1,   1) | 1.000000000 1.000000000 1.000000000 0.000000000 
Par#  2343#  S(  1,  1)(  6,  4)(  1,   1) | 0.242919260 0.242919260 0.242919260 0.000000000 
Par#  2344#  S(  2,  2)(  6,  4)(  1,   1) | 0.451303115 0.451303115 0.451303115 0.000000000 
Par#  2345#  S(  3,  3)(  6,  4)(  1,   1) | 0.540983092 0.540983092 0.540983092 0.000000000 
Par#  2346#  S(  4,  4)(  6,  4)(  1,   1) | 0.558064132 0.558064132 0.558064132 0.000000000 
Par#  2347#  S(  5,  5)(  6,  4)(  1,   1) | 0.563865449 0.563865449 0.563865449 0.000000000 
Par#  2348#  S(  6,  6)(  6,  4)(  1,   1) | 0.491983466 0.491983466 0.491983466 0.000000000 
Par#  2349#  S(  1,  7)(  6,  4)(  1,   1) | 0.757080740 0.757080740 0.757080740 0.000000000 
Par#  2350#  S(  2,  7)(  6,  4)(  1,   1) | 0.548696885 0.548696885 0.548696885 0.000000000 
Par#  2351#  S(  3,  7)(  6,  4)(  1,   1) | 0.459016908 0.459016908 0.459016908 0.000000000 
Par#  2352#  S(  4,  7)(  6,  4)(  1,   1) | 0.441935868 0.441935868 0.441935868 0.000000000 
Par#  2353#  S(  5,  7)(  6,  4)(  1,   1) | 0.436134551 0.436134551 0.436134551 0.000000000 
Par#  2354#  S(  6,  7)(  6,  4)(  1,   1) | 0.508016534 0.508016534 0.508016534 0.000000000 
Par#  2355#  S(  7,  7)(  6,  4)(  1,   1) | 1.000000000 1.000000000 1.000000000 0.000000000 
Par#  2356#  S(  1,  1)(  7,  4)(  1,   1) | 0.242919260 0.242919260 0.242919260 0.000000000 
Par#  2357#  S(  2,  2)(  7,  4)(  1,   1) | 0.451303115 0.451303115 0.451303115 0.000000000 
Par#  2358#  S(  3,  3)(  7,  4)(  1,   1) | 0.540983092 0.540983092 0.540983092 0.000000000 
Par#  2359#  S(  4,  4)(  7,  4)(  1,   1) | 0.558064132 0.558064132 0.558064132 0.000000000 
Par#  2360#  S(  5,  5)(  7,  4)(  1,   1) | 0.563865449 0.563865449 0.563865449 0.000000000 
Par#  2361#  S(  6,  6)(  7,  4)(  1,   1) | 0.491983466 0.491983466 0.491983466 0.000000000 
Par#  2362#  S(  1,  7)(  7,  4)(  1,   1) | 0.757080740 0.757080740 0.757080740 0.000000000 
Par#  2363#  S(  2,  7)(  7,  4)(  1,   1) | 0.548696885 0.548696885 0.548696885 0.000000000 
Par#  2364#  S(  3,  7)(  7,  4)(  1,   1) | 0.459016908 0.459016908 0.459016908 0.000000000 
Par#  2365#  S(  4,  7)(  7,  4)(  1,   1) | 0.441935868 0.441935868 0.441935868 0.000000000 
Par#  2366#  S(  5,  7)(  7,  4)(  1,   1) | 0.436134551 0.436134551 0.436134551 0.000000000 
Par#  2367#  S(  6,  7)(  7,  4)(  1,   1) | 0.508016534 0.508016534 0.508016534 0.000000000 
Par#  2368#  S(  7,  7)(  7,  4)(  1,   1) | 1.000000000 1.000000000 1.000000000 0.000000000 
Par#  2369#  S(  1,  1)(  8,  4)(  1,   1) | 0.242919260 0.242919260 0.242919260 0.000000000 
Par#  2370#  S(  2,  2)(  8,  4)(  1,   1) | 0.451303115 0.451303115 0.451303115 0.000000000 
Par#  2371#  S(  3,  3)(  8,  4)(  1,   1) | 0.540983092 0.540983092 0.540983092 0.000000000 
Par#  2372#  S(  4,  4)(  8,  4)(  1,   1) | 0.558064132 0.558064132 0.558064132 0.000000000 
Par#  2373#  S(  5,  5)(  8,  4)(  1,   1) | 0.563865449 0.563865449 0.563865449 0.000000000 
Par#  2374#  S(  6,  6)(  8,  4)(  1,   1) | 0.491983466 0.491983466 0.491983466 0.000000000 
Par#  2375#  S(  1,  7)(  8,  4)(  1,   1) | 0.757080740 0.757080740 0.757080740 0.000000000 
Par#  2376#  S(  2,  7)(  8,  4)(  1,   1) | 0.548696885 0.548696885 0.548696885 0.000000000 
Par#  2377#  S(  3,  7)(  8,  4)(  1,   1) | 0.459016908 0.459016908 0.459016908 0.000000000 
Par#  2378#  S(  4,  7)(  8,  4)(  1,   1) | 0.441935868 0.441935868 0.441935868 0.000000000 
Par#  2379#  S(  5,  7)(  8,  4)(  1,   1) | 0.436134551 0.436134551 0.436134551 0.000000000 
Par#  2380#  S(  6,  7)(  8,  4)(  1,   1) | 0.508016534 0.508016534 0.508016534 0.000000000 
Par#  2381#  S(  7,  7)(  8,  4)(  1,   1) | 1.000000000 1.000000000 1.000000000 0.000000000 
Par#  2382#  S(  1,  1)(  9,  4)(  1,   1) | 0.242919260 0.242919260 0.242919260 0.000000000 
Par#  2383#  S(  2,  2)(  9,  4)(  1,   1) | 0.451303115 0.451303115 0.451303115 0.000000000 
Par#  2384#  S(  3,  3)(  9,  4)(  1,   1) | 0.540983092 0.540983092 0.540983092 0.000000000 
Par#  2385#  S(  4,  4)(  9,  4)(  1,   1) | 0.558064132 0.558064132 0.558064132 0.000000000 
Par#  2386#  S(  5,  5)(  9,  4)(  1,   1) | 0.563865449 0.563865449 0.563865449 0.000000000 
Par#  2387#  S(  6,  6)(  9,  4)(  1,   1) | 0.491983466 0.491983466 0.491983466 0.000000000 
Par#  2388#  S(  1,  7)(  9,  4)(  1,   1) | 0.757080740 0.757080740 0.757080740 0.000000000 
Par#  2389#  S(  2,  7)(  9,  4)(  1,   1) | 0.548696885 0.548696885 0.548696885 0.000000000 
Par#  2390#  S(  3,  7)(  9,  4)(  1,   1) | 0.459016908 0.459016908 0.459016908 0.000000000 
Par#  2391#  S(  4,  7)(  9,  4)(  1,   1) | 0.441935868 0.441935868 0.441935868 0.000000000 
Par#  2392#  S(  5,  7)(  9,  4)(  1,   1) | 0.436134551 0.436134551 0.436134551 0.000000000 
Par#  2393#  S(  6,  7)(  9,  4)(  1,   1) | 0.508016534 0.508016534 0.508016534 0.000000000 
Par#  2394#  S(  7,  7)(  9,  4)(  1,   1) | 1.000000000 1.000000000 1.000000000 0.000000000 
Par#  2395#  S(  1,  1)( 10,  4)(  1,   1) | 0.242919260 0.242919260 0.242919260 0.000000000 
Par#  2396#  S(  2,  2)( 10,  4)(  1,   1) | 0.451303115 0.451303115 0.451303115 0.000000000 
Par#  2397#  S(  3,  3)( 10,  4)(  1,   1) | 0.540983092 0.540983092 0.540983092 0.000000000 
Par#  2398#  S(  4,  4)( 10,  4)(  1,   1) | 0.558064132 0.558064132 0.558064132 0.000000000 
Par#  2399#  S(  5,  5)( 10,  4)(  1,   1) | 0.563865449 0.563865449 0.563865449 0.000000000 
Par#  2400#  S(  6,  6)( 10,  4)(  1,   1) | 0.491983466 0.491983466 0.491983466 0.000000000 
Par#  2401#  S(  1,  7)( 10,  4)(  1,   1) | 0.757080740 0.757080740 0.757080740 0.000000000 
Par#  2402#  S(  2,  7)( 10,  4)(  1,   1) | 0.548696885 0.548696885 0.548696885 0.000000000 
Par#  2403#  S(  3,  7)( 10,  4)(  1,   1) | 0.459016908 0.459016908 0.459016908 0.000000000 
Par#  2404#  S(  4,  7)( 10,  4)(  1,   1) | 0.441935868 0.441935868 0.441935868 0.000000000 
Par#  2405#  S(  5,  7)( 10,  4)(  1,   1) | 0.436134551 0.436134551 0.436134551 0.000000000 
Par#  2406#  S(  6,  7)( 10,  4)(  1,   1) | 0.508016534 0.508016534 0.508016534 0.000000000 
Par#  2407#  S(  7,  7)( 10,  4)(  1,   1) | 1.000000000 1.000000000 1.000000000 0.000000000 
Par#  2408#  S(  1,  1)( 11,  4)(  1,   1) | 0.242919260 0.242919260 0.242919260 0.000000000 
Par#  2409#  S(  2,  2)( 11,  4)(  1,   1) | 0.451303115 0.451303115 0.451303115 0.000000000 
Par#  2410#  S(  3,  3)( 11,  4)(  1,   1) | 0.540983092 0.540983092 0.540983092 0.000000000 
Par#  2411#  S(  4,  4)( 11,  4)(  1,   1) | 0.558064132 0.558064132 0.558064132 0.000000000 
Par#  2412#  S(  5,  5)( 11,  4)(  1,   1) | 0.563865449 0.563865449 0.563865449 0.000000000 
Par#  2413#  S(  6,  6)( 11,  4)(  1,   1) | 0.491983466 0.491983466 0.491983466 0.000000000 
Par#  2414#  S(  1,  7)( 11,  4)(  1,   1) | 0.757080740 0.757080740 0.757080740 0.000000000 
Par#  2415#  S(  2,  7)( 11,  4)(  1,   1) | 0.548696885 0.548696885 0.548696885 0.000000000 
Par#  2416#  S(  3,  7)( 11,  4)(  1,   1) | 0.459016908 0.459016908 0.459016908 0.000000000 
Par#  2417#  S(  4,  7)( 11,  4)(  1,   1) | 0.441935868 0.441935868 0.441935868 0.000000000 
Par#  2418#  S(  5,  7)( 11,  4)(  1,   1) | 0.436134551 0.436134551 0.436134551 0.000000000 
Par#  2419#  S(  6,  7)( 11,  4)(  1,   1) | 0.508016534 0.508016534 0.508016534 0.000000000 
Par#  2420#  S(  7,  7)( 11,  4)(  1,   1) | 1.000000000 1.000000000 1.000000000 0.000000000 
Par#  2421#  S(  1,  1)( 12,  4)(  1,   1) | 0.242919260 0.242919260 0.242919260 0.000000000 
Par#  2422#  S(  2,  2)( 12,  4)(  1,   1) | 0.451303115 0.451303115 0.451303115 0.000000000 
Par#  2423#  S(  3,  3)( 12,  4)(  1,   1) | 0.540983092 0.540983092 0.540983092 0.000000000 
Par#  2424#  S(  4,  4)( 12,  4)(  1,   1) | 0.558064132 0.558064132 0.558064132 0.000000000 
Par#  2425#  S(  5,  5)( 12,  4)(  1,   1) | 0.563865449 0.563865449 0.563865449 0.000000000 
Par#  2426#  S(  6,  6)( 12,  4)(  1,   1) | 0.491983466 0.491983466 0.491983466 0.000000000 
Par#  2427#  S(  1,  7)( 12,  4)(  1,   1) | 0.757080740 0.757080740 0.757080740 0.000000000 
Par#  2428#  S(  2,  7)( 12,  4)(  1,   1) | 0.548696885 0.548696885 0.548696885 0.000000000 
Par#  2429#  S(  3,  7)( 12,  4)(  1,   1) | 0.459016908 0.459016908 0.459016908 0.000000000 
Par#  2430#  S(  4,  7)( 12,  4)(  1,   1) | 0.441935868 0.441935868 0.441935868 0.000000000 
Par#  2431#  S(  5,  7)( 12,  4)(  1,   1) | 0.436134551 0.436134551 0.436134551 0.000000000 
Par#  2432#  S(  6,  7)( 12,  4)(  1,   1) | 0.508016534 0.508016534 0.508016534 0.000000000 
Par#  2433#  S(  7,  7)( 12,  4)(  1,   1) | 1.000000000 1.000000000 1.000000000 0.000000000 
Par#  2434#  S(  1,  1)( 13,  4)(  1,   1) | 0.242919260 0.242919260 0.242919260 0.000000000 
Par#  2435#  S(  2,  2)( 13,  4)(  1,   1) | 0.451303115 0.451303115 0.451303115 0.000000000 
Par#  2436#  S(  3,  3)( 13,  4)(  1,   1) | 0.540983092 0.540983092 0.540983092 0.000000000 
Par#  2437#  S(  4,  4)( 13,  4)(  1,   1) | 0.558064132 0.558064132 0.558064132 0.000000000 
Par#  2438#  S(  5,  5)( 13,  4)(  1,   1) | 0.563865449 0.563865449 0.563865449 0.000000000 
Par#  2439#  S(  6,  6)( 13,  4)(  1,   1) | 0.491983466 0.491983466 0.491983466 0.000000000 
Par#  2440#  S(  1,  7)( 13,  4)(  1,   1) | 0.757080740 0.757080740 0.757080740 0.000000000 
Par#  2441#  S(  2,  7)( 13,  4)(  1,   1) | 0.548696885 0.548696885 0.548696885 0.000000000 
Par#  2442#  S(  3,  7)( 13,  4)(  1,   1) | 0.459016908 0.459016908 0.459016908 0.000000000 
Par#  2443#  S(  4,  7)( 13,  4)(  1,   1) | 0.441935868 0.441935868 0.441935868 0.000000000 
Par#  2444#  S(  5,  7)( 13,  4)(  1,   1) | 0.436134551 0.436134551 0.436134551 0.000000000 
Par#  2445#  S(  6,  7)( 13,  4)(  1,   1) | 0.508016534 0.508016534 0.508016534 0.000000000 
Par#  2446#  S(  7,  7)( 13,  4)(  1,   1) | 1.000000000 1.000000000 1.000000000 0.000000000 
Par#  2447#  S(  1,  1)( 14,  4)(  1,   1) | 0.242919260 0.242919260 0.242919260 0.000000000 
Par#  2448#  S(  2,  2)( 14,  4)(  1,   1) | 0.451303115 0.451303115 0.451303115 0.000000000 
Par#  2449#  S(  3,  3)( 14,  4)(  1,   1) | 0.540983092 0.540983092 0.540983092 0.000000000 
Par#  2450#  S(  4,  4)( 14,  4)(  1,   1) | 0.558064132 0.558064132 0.558064132 0.000000000 
Par#  2451#  S(  5,  5)( 14,  4)(  1,   1) | 0.563865449 0.563865449 0.563865449 0.000000000 
Par#  2452#  S(  6,  6)( 14,  4)(  1,   1) | 0.491983466 0.491983466 0.491983466 0.000000000 
Par#  2453#  S(  1,  7)( 14,  4)(  1,   1) | 0.757080740 0.757080740 0.757080740 0.000000000 
Par#  2454#  S(  2,  7)( 14,  4)(  1,   1) | 0.548696885 0.548696885 0.548696885 0.000000000 
Par#  2455#  S(  3,  7)( 14,  4)(  1,   1) | 0.459016908 0.459016908 0.459016908 0.000000000 
Par#  2456#  S(  4,  7)( 14,  4)(  1,   1) | 0.441935868 0.441935868 0.441935868 0.000000000 
Par#  2457#  S(  5,  7)( 14,  4)(  1,   1) | 0.436134551 0.436134551 0.436134551 0.000000000 
Par#  2458#  S(  6,  7)( 14,  4)(  1,   1) | 0.508016534 0.508016534 0.508016534 0.000000000 
Par#  2459#  S(  7,  7)( 14,  4)(  1,   1) | 1.000000000 1.000000000 1.000000000 0.000000000 
Par#  2460#  S(  1,  1)( 15,  4)(  1,   1) | 0.242919260 0.242919260 0.242919260 0.000000000 
Par#  2461#  S(  2,  2)( 15,  4)(  1,   1) | 0.451303115 0.451303115 0.451303115 0.000000000 
Par#  2462#  S(  3,  3)( 15,  4)(  1,   1) | 0.540983092 0.540983092 0.540983092 0.000000000 
Par#  2463#  S(  4,  4)( 15,  4)(  1,   1) | 0.558064132 0.558064132 0.558064132 0.000000000 
Par#  2464#  S(  5,  5)( 15,  4)(  1,   1) | 0.563865449 0.563865449 0.563865449 0.000000000 
Par#  2465#  S(  6,  6)( 15,  4)(  1,   1) | 0.491983466 0.491983466 0.491983466 0.000000000 
Par#  2466#  S(  1,  7)( 15,  4)(  1,   1) | 0.757080740 0.757080740 0.757080740 0.000000000 
Par#  2467#  S(  2,  7)( 15,  4)(  1,   1) | 0.548696885 0.548696885 0.548696885 0.000000000 
Par#  2468#  S(  3,  7)( 15,  4)(  1,   1) | 0.459016908 0.459016908 0.459016908 0.000000000 
Par#  2469#  S(  4,  7)( 15,  4)(  1,   1) | 0.441935868 0.441935868 0.441935868 0.000000000 
Par#  2470#  S(  5,  7)( 15,  4)(  1,   1) | 0.436134551 0.436134551 0.436134551 0.000000000 
Par#  2471#  S(  6,  7)( 15,  4)(  1,   1) | 0.508016534 0.508016534 0.508016534 0.000000000 
Par#  2472#  S(  7,  7)( 15,  4)(  1,   1) | 1.000000000 1.000000000 1.000000000 0.000000000 
Par#  2473#  S(  1,  1)( 16,  4)(  1,   1) | 0.242919260 0.242919260 0.242919260 0.000000000 
Par#  2474#  S(  2,  2)( 16,  4)(  1,   1) | 0.451303115 0.451303115 0.451303115 0.000000000 
Par#  2475#  S(  3,  3)( 16,  4)(  1,   1) | 0.540983092 0.540983092 0.540983092 0.000000000 
Par#  2476#  S(  4,  4)( 16,  4)(  1,   1) | 0.558064132 0.558064132 0.558064132 0.000000000 
Par#  2477#  S(  5,  5)( 16,  4)(  1,   1) | 0.563865449 0.563865449 0.563865449 0.000000000 
Par#  2478#  S(  6,  6)( 16,  4)(  1,   1) | 0.491983466 0.491983466 0.491983466 0.000000000 
Par#  2479#  S(  1,  7)( 16,  4)(  1,   1) | 0.757080740 0.757080740 0.757080740 0.000000000 
Par#  2480#  S(  2,  7)( 16,  4)(  1,   1) | 0.548696885 0.548696885 0.548696885 0.000000000 
Par#  2481#  S(  3,  7)( 16,  4)(  1,   1) | 0.459016908 0.459016908 0.459016908 0.000000000 
Par#  2482#  S(  4,  7)( 16,  4)(  1,   1) | 0.441935868 0.441935868 0.441935868 0.000000000 
Par#  2483#  S(  5,  7)( 16,  4)(  1,   1) | 0.436134551 0.436134551 0.436134551 0.000000000 
Par#  2484#  S(  6,  7)( 16,  4)(  1,   1) | 0.508016534 0.508016534 0.508016534 0.000000000 
Par#  2485#  S(  7,  7)( 16,  4)(  1,   1) | 1.000000000 1.000000000 1.000000000 0.000000000 
Par#  2486#  S(  1,  1)( 17,  4)(  1,   1) | 0.242919260 0.242919260 0.242919260 0.000000000 
Par#  2487#  S(  2,  2)( 17,  4)(  1,   1) | 0.451303115 0.451303115 0.451303115 0.000000000 
Par#  2488#  S(  3,  3)( 17,  4)(  1,   1) | 0.540983092 0.540983092 0.540983092 0.000000000 
Par#  2489#  S(  4,  4)( 17,  4)(  1,   1) | 0.558064132 0.558064132 0.558064132 0.000000000 
Par#  2490#  S(  5,  5)( 17,  4)(  1,   1) | 0.563865449 0.563865449 0.563865449 0.000000000 
Par#  2491#  S(  6,  6)( 17,  4)(  1,   1) | 0.491983466 0.491983466 0.491983466 0.000000000 
Par#  2492#  S(  1,  7)( 17,  4)(  1,   1) | 0.757080740 0.757080740 0.757080740 0.000000000 
Par#  2493#  S(  2,  7)( 17,  4)(  1,   1) | 0.548696885 0.548696885 0.548696885 0.000000000 
Par#  2494#  S(  3,  7)( 17,  4)(  1,   1) | 0.459016908 0.459016908 0.459016908 0.000000000 
Par#  2495#  S(  4,  7)( 17,  4)(  1,   1) | 0.441935868 0.441935868 0.441935868 0.000000000 
Par#  2496#  S(  5,  7)( 17,  4)(  1,   1) | 0.436134551 0.436134551 0.436134551 0.000000000 
Par#  2497#  S(  6,  7)( 17,  4)(  1,   1) | 0.508016534 0.508016534 0.508016534 0.000000000 
Par#  2498#  S(  7,  7)( 17,  4)(  1,   1) | 1.000000000 1.000000000 1.000000000 0.000000000 
Par#  2499#  S(  1,  1)( 18,  4)(  1,   1) | 0.242919260 0.242919260 0.242919260 0.000000000 
Par#  2500#  S(  2,  2)( 18,  4)(  1,   1) | 0.451303115 0.451303115 0.451303115 0.000000000 
Par#  2501#  S(  3,  3)( 18,  4)(  1,   1) | 0.540983092 0.540983092 0.540983092 0.000000000 
Par#  2502#  S(  4,  4)( 18,  4)(  1,   1) | 0.558064132 0.558064132 0.558064132 0.000000000 
Par#  2503#  S(  5,  5)( 18,  4)(  1,   1) | 0.563865449 0.563865449 0.563865449 0.000000000 
Par#  2504#  S(  6,  6)( 18,  4)(  1,   1) | 0.491983466 0.491983466 0.491983466 0.000000000 
Par#  2505#  S(  1,  7)( 18,  4)(  1,   1) | 0.757080740 0.757080740 0.757080740 0.000000000 
Par#  2506#  S(  2,  7)( 18,  4)(  1,   1) | 0.548696885 0.548696885 0.548696885 0.000000000 
Par#  2507#  S(  3,  7)( 18,  4)(  1,   1) | 0.459016908 0.459016908 0.459016908 0.000000000 
Par#  2508#  S(  4,  7)( 18,  4)(  1,   1) | 0.441935868 0.441935868 0.441935868 0.000000000 
Par#  2509#  S(  5,  7)( 18,  4)(  1,   1) | 0.436134551 0.436134551 0.436134551 0.000000000 
Par#  2510#  S(  6,  7)( 18,  4)(  1,   1) | 0.508016534 0.508016534 0.508016534 0.000000000 
Par#  2511#  S(  7,  7)( 18,  4)(  1,   1) | 1.000000000 1.000000000 1.000000000 0.000000000 
Par#  2512#  S(  1,  1)( 19,  4)(  1,   1) | 0.242919260 0.242919260 0.242919260 0.000000000 
Par#  2513#  S(  2,  2)( 19,  4)(  1,   1) | 0.451303115 0.451303115 0.451303115 0.000000000 
Par#  2514#  S(  3,  3)( 19,  4)(  1,   1) | 0.540983092 0.540983092 0.540983092 0.000000000 
Par#  2515#  S(  4,  4)( 19,  4)(  1,   1) | 0.558064132 0.558064132 0.558064132 0.000000000 
Par#  2516#  S(  5,  5)( 19,  4)(  1,   1) | 0.563865449 0.563865449 0.563865449 0.000000000 
Par#  2517#  S(  6,  6)( 19,  4)(  1,   1) | 0.491983466 0.491983466 0.491983466 0.000000000 
Par#  2518#  S(  1,  7)( 19,  4)(  1,   1) | 0.757080740 0.757080740 0.757080740 0.000000000 
Par#  2519#  S(  2,  7)( 19,  4)(  1,   1) | 0.548696885 0.548696885 0.548696885 0.000000000 
Par#  2520#  S(  3,  7)( 19,  4)(  1,   1) | 0.459016908 0.459016908 0.459016908 0.000000000 
Par#  2521#  S(  4,  7)( 19,  4)(  1,   1) | 0.441935868 0.441935868 0.441935868 0.000000000 
Par#  2522#  S(  5,  7)( 19,  4)(  1,   1) | 0.436134551 0.436134551 0.436134551 0.000000000 
Par#  2523#  S(  6,  7)( 19,  4)(  1,   1) | 0.508016534 0.508016534 0.508016534 0.000000000 
Par#  2524#  S(  7,  7)( 19,  4)(  1,   1) | 1.000000000 1.000000000 1.000000000 0.000000000 
Par#  2525#  S(  1,  1)( 20,  4)(  1,   1) | 0.242919260 0.242919260 0.242919260 0.000000000 
Par#  2526#  S(  2,  2)( 20,  4)(  1,   1) | 0.451303115 0.451303115 0.451303115 0.000000000 
Par#  2527#  S(  3,  3)( 20,  4)(  1,   1) | 0.540983092 0.540983092 0.540983092 0.000000000 
Par#  2528#  S(  4,  4)( 20,  4)(  1,   1) | 0.558064132 0.558064132 0.558064132 0.000000000 
Par#  2529#  S(  5,  5)( 20,  4)(  1,   1) | 0.563865449 0.563865449 0.563865449 0.000000000 
Par#  2530#  S(  6,  6)( 20,  4)(  1,   1) | 0.491983466 0.491983466 0.491983466 0.000000000 
Par#  2531#  S(  1,  7)( 20,  4)(  1,   1) | 0.757080740 0.757080740 0.757080740 0.000000000 
Par#  2532#  S(  2,  7)( 20,  4)(  1,   1) | 0.548696885 0.548696885 0.548696885 0.000000000 
Par#  2533#  S(  3,  7)( 20,  4)(  1,   1) | 0.459016908 0.459016908 0.459016908 0.000000000 
Par#  2534#  S(  4,  7)( 20,  4)(  1,   1) | 0.441935868 0.441935868 0.441935868 0.000000000 
Par#  2535#  S(  5,  7)( 20,  4)(  1,   1) | 0.436134551 0.436134551 0.436134551 0.000000000 
Par#  2536#  S(  6,  7)( 20,  4)(  1,   1) | 0.508016534 0.508016534 0.508016534 0.000000000 
Par#  2537#  S(  7,  7)( 20,  4)(  1,   1) | 1.000000000 1.000000000 1.000000000 0.000000000 
Par#  2538#  S(  1,  1)( 21,  4)(  1,   1) | 0.242919260 0.242919260 0.242919260 0.000000000 
Par#  2539#  S(  2,  2)( 21,  4)(  1,   1) | 0.451303115 0.451303115 0.451303115 0.000000000 
Par#  2540#  S(  3,  3)( 21,  4)(  1,   1) | 0.540983092 0.540983092 0.540983092 0.000000000 
Par#  2541#  S(  4,  4)( 21,  4)(  1,   1) | 0.558064132 0.558064132 0.558064132 0.000000000 
Par#  2542#  S(  5,  5)( 21,  4)(  1,   1) | 0.563865449 0.563865449 0.563865449 0.000000000 
Par#  2543#  S(  6,  6)( 21,  4)(  1,   1) | 0.491983466 0.491983466 0.491983466 0.000000000 
Par#  2544#  S(  1,  7)( 21,  4)(  1,   1) | 0.757080740 0.757080740 0.757080740 0.000000000 
Par#  2545#  S(  2,  7)( 21,  4)(  1,   1) | 0.548696885 0.548696885 0.548696885 0.000000000 
Par#  2546#  S(  3,  7)( 21,  4)(  1,   1) | 0.459016908 0.459016908 0.459016908 0.000000000 
Par#  2547#  S(  4,  7)( 21,  4)(  1,   1) | 0.441935868 0.441935868 0.441935868 0.000000000 
Par#  2548#  S(  5,  7)( 21,  4)(  1,   1) | 0.436134551 0.436134551 0.436134551 0.000000000 
Par#  2549#  S(  6,  7)( 21,  4)(  1,   1) | 0.508016534 0.508016534 0.508016534 0.000000000 
Par#  2550#  S(  7,  7)( 21,  4)(  1,   1) | 1.000000000 1.000000000 1.000000000 0.000000000 
Par#  2551#  S(  1,  1)( 22,  4)(  1,   1) | 0.242919260 0.242919260 0.242919260 0.000000000 
Par#  2552#  S(  2,  2)( 22,  4)(  1,   1) | 0.451303115 0.451303115 0.451303115 0.000000000 
Par#  2553#  S(  3,  3)( 22,  4)(  1,   1) | 0.540983092 0.540983092 0.540983092 0.000000000 
Par#  2554#  S(  4,  4)( 22,  4)(  1,   1) | 0.558064132 0.558064132 0.558064132 0.000000000 
Par#  2555#  S(  5,  5)( 22,  4)(  1,   1) | 0.563865449 0.563865449 0.563865449 0.000000000 
Par#  2556#  S(  6,  6)( 22,  4)(  1,   1) | 0.491983466 0.491983466 0.491983466 0.000000000 
Par#  2557#  S(  1,  7)( 22,  4)(  1,   1) | 0.757080740 0.757080740 0.757080740 0.000000000 
Par#  2558#  S(  2,  7)( 22,  4)(  1,   1) | 0.548696885 0.548696885 0.548696885 0.000000000 
Par#  2559#  S(  3,  7)( 22,  4)(  1,   1) | 0.459016908 0.459016908 0.459016908 0.000000000 
Par#  2560#  S(  4,  7)( 22,  4)(  1,   1) | 0.441935868 0.441935868 0.441935868 0.000000000 
Par#  2561#  S(  5,  7)( 22,  4)(  1,   1) | 0.436134551 0.436134551 0.436134551 0.000000000 
Par#  2562#  S(  6,  7)( 22,  4)(  1,   1) | 0.508016534 0.508016534 0.508016534 0.000000000 
Par#  2563#  S(  7,  7)( 22,  4)(  1,   1) | 1.000000000 1.000000000 1.000000000 0.000000000 
Par#  2564#  S(  1,  1)( 23,  4)(  1,   1) | 0.242919260 0.242919260 0.242919260 0.000000000 
Par#  2565#  S(  2,  2)( 23,  4)(  1,   1) | 0.451303115 0.451303115 0.451303115 0.000000000 
Par#  2566#  S(  3,  3)( 23,  4)(  1,   1) | 0.540983092 0.540983092 0.540983092 0.000000000 
Par#  2567#  S(  4,  4)( 23,  4)(  1,   1) | 0.558064132 0.558064132 0.558064132 0.000000000 
Par#  2568#  S(  5,  5)( 23,  4)(  1,   1) | 0.563865449 0.563865449 0.563865449 0.000000000 
Par#  2569#  S(  6,  6)( 23,  4)(  1,   1) | 0.491983466 0.491983466 0.491983466 0.000000000 
Par#  2570#  S(  1,  7)( 23,  4)(  1,   1) | 0.757080740 0.757080740 0.757080740 0.000000000 
Par#  2571#  S(  2,  7)( 23,  4)(  1,   1) | 0.548696885 0.548696885 0.548696885 0.000000000 
Par#  2572#  S(  3,  7)( 23,  4)(  1,   1) | 0.459016908 0.459016908 0.459016908 0.000000000 
Par#  2573#  S(  4,  7)( 23,  4)(  1,   1) | 0.441935868 0.441935868 0.441935868 0.000000000 
Par#  2574#  S(  5,  7)( 23,  4)(  1,   1) | 0.436134551 0.436134551 0.436134551 0.000000000 
Par#  2575#  S(  6,  7)( 23,  4)(  1,   1) | 0.508016534 0.508016534 0.508016534 0.000000000 
Par#  2576#  S(  7,  7)( 23,  4)(  1,   1) | 1.000000000 1.000000000 1.000000000 0.000000000 
Par#  2577#  S(  1,  1)( 24,  4)(  1,   1) | 0.242919260 0.242919260 0.242919260 0.000000000 
Par#  2578#  S(  2,  2)( 24,  4)(  1,   1) | 0.451303115 0.451303115 0.451303115 0.000000000 
Par#  2579#  S(  3,  3)( 24,  4)(  1,   1) | 0.540983092 0.540983092 0.540983092 0.000000000 
Par#  2580#  S(  4,  4)( 24,  4)(  1,   1) | 0.558064132 0.558064132 0.558064132 0.000000000 
Par#  2581#  S(  5,  5)( 24,  4)(  1,   1) | 0.563865449 0.563865449 0.563865449 0.000000000 
Par#  2582#  S(  6,  6)( 24,  4)(  1,   1) | 0.491983466 0.491983466 0.491983466 0.000000000 
Par#  2583#  S(  1,  7)( 24,  4)(  1,   1) | 0.757080740 0.757080740 0.757080740 0.000000000 
Par#  2584#  S(  2,  7)( 24,  4)(  1,   1) | 0.548696885 0.548696885 0.548696885 0.000000000 
Par#  2585#  S(  3,  7)( 24,  4)(  1,   1) | 0.459016908 0.459016908 0.459016908 0.000000000 
Par#  2586#  S(  4,  7)( 24,  4)(  1,   1) | 0.441935868 0.441935868 0.441935868 0.000000000 
Par#  2587#  S(  5,  7)( 24,  4)(  1,   1) | 0.436134551 0.436134551 0.436134551 0.000000000 
Par#  2588#  S(  6,  7)( 24,  4)(  1,   1) | 0.508016534 0.508016534 0.508016534 0.000000000 
Par#  2589#  S(  7,  7)( 24,  4)(  1,   1) | 1.000000000 1.000000000 1.000000000 0.000000000 
Par#  2590#  S(  1,  1)( 25,  4)(  1,   1) | 0.242919260 0.242919260 0.242919260 0.000000000 
Par#  2591#  S(  2,  2)( 25,  4)(  1,   1) | 0.451303115 0.451303115 0.451303115 0.000000000 
Par#  2592#  S(  3,  3)( 25,  4)(  1,   1) | 0.540983092 0.540983092 0.540983092 0.000000000 
Par#  2593#  S(  4,  4)( 25,  4)(  1,   1) | 0.558064132 0.558064132 0.558064132 0.000000000 
Par#  2594#  S(  5,  5)( 25,  4)(  1,   1) | 0.563865449 0.563865449 0.563865449 0.000000000 
Par#  2595#  S(  6,  6)( 25,  4)(  1,   1) | 0.491983466 0.491983466 0.491983466 0.000000000 
Par#  2596#  S(  1,  7)( 25,  4)(  1,   1) | 0.757080740 0.757080740 0.757080740 0.000000000 
Par#  2597#  S(  2,  7)( 25,  4)(  1,   1) | 0.548696885 0.548696885 0.548696885 0.000000000 
Par#  2598#  S(  3,  7)( 25,  4)(  1,   1) | 0.459016908 0.459016908 0.459016908 0.000000000 
Par#  2599#  S(  4,  7)( 25,  4)(  1,   1) | 0.441935868 0.441935868 0.441935868 0.000000000 
Par#  2600#  S(  5,  7)( 25,  4)(  1,   1) | 0.436134551 0.436134551 0.436134551 0.000000000 
Par#  2601#  S(  6,  7)( 25,  4)(  1,   1) | 0.508016534 0.508016534 0.508016534 0.000000000 
Par#  2602#  S(  7,  7)( 25,  4)(  1,   1) | 1.000000000 1.000000000 1.000000000 0.000000000 
Par#  2603#  S(  1,  1)( 26,  4)(  1,   1) | 0.242919260 0.242919260 0.242919260 0.000000000 
Par#  2604#  S(  2,  2)( 26,  4)(  1,   1) | 0.451303115 0.451303115 0.451303115 0.000000000 
Par#  2605#  S(  3,  3)( 26,  4)(  1,   1) | 0.540983092 0.540983092 0.540983092 0.000000000 
Par#  2606#  S(  4,  4)( 26,  4)(  1,   1) | 0.558064132 0.558064132 0.558064132 0.000000000 
Par#  2607#  S(  5,  5)( 26,  4)(  1,   1) | 0.563865449 0.563865449 0.563865449 0.000000000 
Par#  2608#  S(  6,  6)( 26,  4)(  1,   1) | 0.491983466 0.491983466 0.491983466 0.000000000 
Par#  2609#  S(  1,  7)( 26,  4)(  1,   1) | 0.757080740 0.757080740 0.757080740 0.000000000 
Par#  2610#  S(  2,  7)( 26,  4)(  1,   1) | 0.548696885 0.548696885 0.548696885 0.000000000 
Par#  2611#  S(  3,  7)( 26,  4)(  1,   1) | 0.459016908 0.459016908 0.459016908 0.000000000 
Par#  2612#  S(  4,  7)( 26,  4)(  1,   1) | 0.441935868 0.441935868 0.441935868 0.000000000 
Par#  2613#  S(  5,  7)( 26,  4)(  1,   1) | 0.436134551 0.436134551 0.436134551 0.000000000 
Par#  2614#  S(  6,  7)( 26,  4)(  1,   1) | 0.508016534 0.508016534 0.508016534 0.000000000 
Par#  2615#  S(  7,  7)( 26,  4)(  1,   1) | 1.000000000 1.000000000 1.000000000 0.000000000 
Par#  2616#  S(  1,  1)( 27,  4)(  1,   1) | 0.242919260 0.242919260 0.242919260 0.000000000 
Par#  2617#  S(  2,  2)( 27,  4)(  1,   1) | 0.451303115 0.451303115 0.451303115 0.000000000 
Par#  2618#  S(  3,  3)( 27,  4)(  1,   1) | 0.540983092 0.540983092 0.540983092 0.000000000 
Par#  2619#  S(  4,  4)( 27,  4)(  1,   1) | 0.558064132 0.558064132 0.558064132 0.000000000 
Par#  2620#  S(  5,  5)( 27,  4)(  1,   1) | 0.563865449 0.563865449 0.563865449 0.000000000 
Par#  2621#  S(  6,  6)( 27,  4)(  1,   1) | 0.491983466 0.491983466 0.491983466 0.000000000 
Par#  2622#  S(  1,  7)( 27,  4)(  1,   1) | 0.757080740 0.757080740 0.757080740 0.000000000 
Par#  2623#  S(  2,  7)( 27,  4)(  1,   1) | 0.548696885 0.548696885 0.548696885 0.000000000 
Par#  2624#  S(  3,  7)( 27,  4)(  1,   1) | 0.459016908 0.459016908 0.459016908 0.000000000 
Par#  2625#  S(  4,  7)( 27,  4)(  1,   1) | 0.441935868 0.441935868 0.441935868 0.000000000 
Par#  2626#  S(  5,  7)( 27,  4)(  1,   1) | 0.436134551 0.436134551 0.436134551 0.000000000 
Par#  2627#  S(  6,  7)( 27,  4)(  1,   1) | 0.508016534 0.508016534 0.508016534 0.000000000 
Par#  2628#  S(  7,  7)( 27,  4)(  1,   1) | 1.000000000 1.000000000 1.000000000 0.000000000 
Par#  2629#  S(  1,  1)( 28,  4)(  1,   1) | 0.242919260 0.242919260 0.242919260 0.000000000 
Par#  2630#  S(  2,  2)( 28,  4)(  1,   1) | 0.451303115 0.451303115 0.451303115 0.000000000 
Par#  2631#  S(  3,  3)( 28,  4)(  1,   1) | 0.540983092 0.540983092 0.540983092 0.000000000 
Par#  2632#  S(  4,  4)( 28,  4)(  1,   1) | 0.558064132 0.558064132 0.558064132 0.000000000 
Par#  2633#  S(  5,  5)( 28,  4)(  1,   1) | 0.563865449 0.563865449 0.563865449 0.000000000 
Par#  2634#  S(  6,  6)( 28,  4)(  1,   1) | 0.491983466 0.491983466 0.491983466 0.000000000 
Par#  2635#  S(  1,  7)( 28,  4)(  1,   1) | 0.757080740 0.757080740 0.757080740 0.000000000 
Par#  2636#  S(  2,  7)( 28,  4)(  1,   1) | 0.548696885 0.548696885 0.548696885 0.000000000 
Par#  2637#  S(  3,  7)( 28,  4)(  1,   1) | 0.459016908 0.459016908 0.459016908 0.000000000 
Par#  2638#  S(  4,  7)( 28,  4)(  1,   1) | 0.441935868 0.441935868 0.441935868 0.000000000 
Par#  2639#  S(  5,  7)( 28,  4)(  1,   1) | 0.436134551 0.436134551 0.436134551 0.000000000 
Par#  2640#  S(  6,  7)( 28,  4)(  1,   1) | 0.508016534 0.508016534 0.508016534 0.000000000 
Par#  2641#  S(  7,  7)( 28,  4)(  1,   1) | 1.000000000 1.000000000 1.000000000 0.000000000 
Par#  2642#  S(  1,  1)( 29,  4)(  1,   1) | 0.242919260 0.242919260 0.242919260 0.000000000 
Par#  2643#  S(  2,  2)( 29,  4)(  1,   1) | 0.451303115 0.451303115 0.451303115 0.000000000 
Par#  2644#  S(  3,  3)( 29,  4)(  1,   1) | 0.540983092 0.540983092 0.540983092 0.000000000 
Par#  2645#  S(  4,  4)( 29,  4)(  1,   1) | 0.558064132 0.558064132 0.558064132 0.000000000 
Par#  2646#  S(  5,  5)( 29,  4)(  1,   1) | 0.563865449 0.563865449 0.563865449 0.000000000 
Par#  2647#  S(  6,  6)( 29,  4)(  1,   1) | 0.491983466 0.491983466 0.491983466 0.000000000 
Par#  2648#  S(  1,  7)( 29,  4)(  1,   1) | 0.757080740 0.757080740 0.757080740 0.000000000 
Par#  2649#  S(  2,  7)( 29,  4)(  1,   1) | 0.548696885 0.548696885 0.548696885 0.000000000 
Par#  2650#  S(  3,  7)( 29,  4)(  1,   1) | 0.459016908 0.459016908 0.459016908 0.000000000 
Par#  2651#  S(  4,  7)( 29,  4)(  1,   1) | 0.441935868 0.441935868 0.441935868 0.000000000 
Par#  2652#  S(  5,  7)( 29,  4)(  1,   1) | 0.436134551 0.436134551 0.436134551 0.000000000 
Par#  2653#  S(  6,  7)( 29,  4)(  1,   1) | 0.508016534 0.508016534 0.508016534 0.000000000 
Par#  2654#  S(  7,  7)( 29,  4)(  1,   1) | 1.000000000 1.000000000 1.000000000 0.000000000 
Par#  2655#  S(  1,  1)( 30,  4)(  1,   1) | 0.242919260 0.242919260 0.242919260 0.000000000 
Par#  2656#  S(  2,  2)( 30,  4)(  1,   1) | 0.451303115 0.451303115 0.451303115 0.000000000 
Par#  2657#  S(  3,  3)( 30,  4)(  1,   1) | 0.540983092 0.540983092 0.540983092 0.000000000 
Par#  2658#  S(  4,  4)( 30,  4)(  1,   1) | 0.558064132 0.558064132 0.558064132 0.000000000 
Par#  2659#  S(  5,  5)( 30,  4)(  1,   1) | 0.563865449 0.563865449 0.563865449 0.000000000 
Par#  2660#  S(  6,  6)( 30,  4)(  1,   1) | 0.491983466 0.491983466 0.491983466 0.000000000 
Par#  2661#  S(  1,  7)( 30,  4)(  1,   1) | 0.757080740 0.757080740 0.757080740 0.000000000 
Par#  2662#  S(  2,  7)( 30,  4)(  1,   1) | 0.548696885 0.548696885 0.548696885 0.000000000 
Par#  2663#  S(  3,  7)( 30,  4)(  1,   1) | 0.459016908 0.459016908 0.459016908 0.000000000 
Par#  2664#  S(  4,  7)( 30,  4)(  1,   1) | 0.441935868 0.441935868 0.441935868 0.000000000 
Par#  2665#  S(  5,  7)( 30,  4)(  1,   1) | 0.436134551 0.436134551 0.436134551 0.000000000 
Par#  2666#  S(  6,  7)( 30,  4)(  1,   1) | 0.508016534 0.508016534 0.508016534 0.000000000 
Par#  2667#  S(  7,  7)( 30,  4)(  1,   1) | 1.000000000 1.000000000 1.000000000 0.000000000 
Par#  2668#  S(  1,  1)( 31,  4)(  1,   1) | 0.242919260 0.242919260 0.242919260 0.000000000 
Par#  2669#  S(  2,  2)( 31,  4)(  1,   1) | 0.451303115 0.451303115 0.451303115 0.000000000 
Par#  2670#  S(  3,  3)( 31,  4)(  1,   1) | 0.540983092 0.540983092 0.540983092 0.000000000 
Par#  2671#  S(  4,  4)( 31,  4)(  1,   1) | 0.558064132 0.558064132 0.558064132 0.000000000 
Par#  2672#  S(  5,  5)( 31,  4)(  1,   1) | 0.563865449 0.563865449 0.563865449 0.000000000 
Par#  2673#  S(  6,  6)( 31,  4)(  1,   1) | 0.491983466 0.491983466 0.491983466 0.000000000 
Par#  2674#  S(  1,  7)( 31,  4)(  1,   1) | 0.757080740 0.757080740 0.757080740 0.000000000 
Par#  2675#  S(  2,  7)( 31,  4)(  1,   1) | 0.548696885 0.548696885 0.548696885 0.000000000 
Par#  2676#  S(  3,  7)( 31,  4)(  1,   1) | 0.459016908 0.459016908 0.459016908 0.000000000 
Par#  2677#  S(  4,  7)( 31,  4)(  1,   1) | 0.441935868 0.441935868 0.441935868 0.000000000 
Par#  2678#  S(  5,  7)( 31,  4)(  1,   1) | 0.436134551 0.436134551 0.436134551 0.000000000 
Par#  2679#  S(  6,  7)( 31,  4)(  1,   1) | 0.508016534 0.508016534 0.508016534 0.000000000 
Par#  2680#  S(  7,  7)( 31,  4)(  1,   1) | 1.000000000 1.000000000 1.000000000 0.000000000 
Par#  2681#  S(  1,  1)( 32,  4)(  1,   1) | 0.242919260 0.242919260 0.242919260 0.000000000 
Par#  2682#  S(  2,  2)( 32,  4)(  1,   1) | 0.451303115 0.451303115 0.451303115 0.000000000 
Par#  2683#  S(  3,  3)( 32,  4)(  1,   1) | 0.540983092 0.540983092 0.540983092 0.000000000 
Par#  2684#  S(  4,  4)( 32,  4)(  1,   1) | 0.558064132 0.558064132 0.558064132 0.000000000 
Par#  2685#  S(  5,  5)( 32,  4)(  1,   1) | 0.563865449 0.563865449 0.563865449 0.000000000 
Par#  2686#  S(  6,  6)( 32,  4)(  1,   1) | 0.491983466 0.491983466 0.491983466 0.000000000 
Par#  2687#  S(  1,  7)( 32,  4)(  1,   1) | 0.757080740 0.757080740 0.757080740 0.000000000 
Par#  2688#  S(  2,  7)( 32,  4)(  1,   1) | 0.548696885 0.548696885 0.548696885 0.000000000 
Par#  2689#  S(  3,  7)( 32,  4)(  1,   1) | 0.459016908 0.459016908 0.459016908 0.000000000 
Par#  2690#  S(  4,  7)( 32,  4)(  1,   1) | 0.441935868 0.441935868 0.441935868 0.000000000 
Par#  2691#  S(  5,  7)( 32,  4)(  1,   1) | 0.436134551 0.436134551 0.436134551 0.000000000 
Par#  2692#  S(  6,  7)( 32,  4)(  1,   1) | 0.508016534 0.508016534 0.508016534 0.000000000 
Par#  2693#  S(  7,  7)( 32,  4)(  1,   1) | 1.000000000 1.000000000 1.000000000 0.000000000 
Par#  2694#  S(  1,  1)( 33,  4)(  1,   1) | 0.242919260 0.242919260 0.242919260 0.000000000 
Par#  2695#  S(  2,  2)( 33,  4)(  1,   1) | 0.451303115 0.451303115 0.451303115 0.000000000 
Par#  2696#  S(  3,  3)( 33,  4)(  1,   1) | 0.540983092 0.540983092 0.540983092 0.000000000 
Par#  2697#  S(  4,  4)( 33,  4)(  1,   1) | 0.558064132 0.558064132 0.558064132 0.000000000 
Par#  2698#  S(  5,  5)( 33,  4)(  1,   1) | 0.563865449 0.563865449 0.563865449 0.000000000 
Par#  2699#  S(  6,  6)( 33,  4)(  1,   1) | 0.491983466 0.491983466 0.491983466 0.000000000 
Par#  2700#  S(  1,  7)( 33,  4)(  1,   1) | 0.757080740 0.757080740 0.757080740 0.000000000 
Par#  2701#  S(  2,  7)( 33,  4)(  1,   1) | 0.548696885 0.548696885 0.548696885 0.000000000 
Par#  2702#  S(  3,  7)( 33,  4)(  1,   1) | 0.459016908 0.459016908 0.459016908 0.000000000 
Par#  2703#  S(  4,  7)( 33,  4)(  1,   1) | 0.441935868 0.441935868 0.441935868 0.000000000 
Par#  2704#  S(  5,  7)( 33,  4)(  1,   1) | 0.436134551 0.436134551 0.436134551 0.000000000 
Par#  2705#  S(  6,  7)( 33,  4)(  1,   1) | 0.508016534 0.508016534 0.508016534 0.000000000 
Par#  2706#  S(  7,  7)( 33,  4)(  1,   1) | 1.000000000 1.000000000 1.000000000 0.000000000 
Par#  2707#  S(  1,  1)( 34,  4)(  1,   1) | 0.242919260 0.242919260 0.242919260 0.000000000 
Par#  2708#  S(  2,  2)( 34,  4)(  1,   1) | 0.451303115 0.451303115 0.451303115 0.000000000 
Par#  2709#  S(  3,  3)( 34,  4)(  1,   1) | 0.540983092 0.540983092 0.540983092 0.000000000 
Par#  2710#  S(  4,  4)( 34,  4)(  1,   1) | 0.558064132 0.558064132 0.558064132 0.000000000 
Par#  2711#  S(  5,  5)( 34,  4)(  1,   1) | 0.563865449 0.563865449 0.563865449 0.000000000 
Par#  2712#  S(  6,  6)( 34,  4)(  1,   1) | 0.491983466 0.491983466 0.491983466 0.000000000 
Par#  2713#  S(  1,  7)( 34,  4)(  1,   1) | 0.757080740 0.757080740 0.757080740 0.000000000 
Par#  2714#  S(  2,  7)( 34,  4)(  1,   1) | 0.548696885 0.548696885 0.548696885 0.000000000 
Par#  2715#  S(  3,  7)( 34,  4)(  1,   1) | 0.459016908 0.459016908 0.459016908 0.000000000 
Par#  2716#  S(  4,  7)( 34,  4)(  1,   1) | 0.441935868 0.441935868 0.441935868 0.000000000 
Par#  2717#  S(  5,  7)( 34,  4)(  1,   1) | 0.436134551 0.436134551 0.436134551 0.000000000 
Par#  2718#  S(  6,  7)( 34,  4)(  1,   1) | 0.508016534 0.508016534 0.508016534 0.000000000 
Par#  2719#  S(  7,  7)( 34,  4)(  1,   1) | 1.000000000 1.000000000 1.000000000 0.000000000 
Par#  2720#  S(  1,  1)( 35,  4)(  1,   1) | 0.242919260 0.242919260 0.242919260 0.000000000 
Par#  2721#  S(  2,  2)( 35,  4)(  1,   1) | 0.451303115 0.451303115 0.451303115 0.000000000 
Par#  2722#  S(  3,  3)( 35,  4)(  1,   1) | 0.540983092 0.540983092 0.540983092 0.000000000 
Par#  2723#  S(  4,  4)( 35,  4)(  1,   1) | 0.558064132 0.558064132 0.558064132 0.000000000 
Par#  2724#  S(  5,  5)( 35,  4)(  1,   1) | 0.563865449 0.563865449 0.563865449 0.000000000 
Par#  2725#  S(  6,  6)( 35,  4)(  1,   1) | 0.491983466 0.491983466 0.491983466 0.000000000 
Par#  2726#  S(  1,  7)( 35,  4)(  1,   1) | 0.757080740 0.757080740 0.757080740 0.000000000 
Par#  2727#  S(  2,  7)( 35,  4)(  1,   1) | 0.548696885 0.548696885 0.548696885 0.000000000 
Par#  2728#  S(  3,  7)( 35,  4)(  1,   1) | 0.459016908 0.459016908 0.459016908 0.000000000 
Par#  2729#  S(  4,  7)( 35,  4)(  1,   1) | 0.441935868 0.441935868 0.441935868 0.000000000 
Par#  2730#  S(  5,  7)( 35,  4)(  1,   1) | 0.436134551 0.436134551 0.436134551 0.000000000 
Par#  2731#  S(  6,  7)( 35,  4)(  1,   1) | 0.508016534 0.508016534 0.508016534 0.000000000 
Par#  2732#  S(  7,  7)( 35,  4)(  1,   1) | 1.000000000 1.000000000 1.000000000 0.000000000 
Par#  2733#  S(  1,  1)( 36,  4)(  1,   1) | 0.242919260 0.242919260 0.242919260 0.000000000 
Par#  2734#  S(  2,  2)( 36,  4)(  1,   1) | 0.451303115 0.451303115 0.451303115 0.000000000 
Par#  2735#  S(  3,  3)( 36,  4)(  1,   1) | 0.540983092 0.540983092 0.540983092 0.000000000 
Par#  2736#  S(  4,  4)( 36,  4)(  1,   1) | 0.558064132 0.558064132 0.558064132 0.000000000 
Par#  2737#  S(  5,  5)( 36,  4)(  1,   1) | 0.563865449 0.563865449 0.563865449 0.000000000 
Par#  2738#  S(  6,  6)( 36,  4)(  1,   1) | 0.491983466 0.491983466 0.491983466 0.000000000 
Par#  2739#  S(  1,  7)( 36,  4)(  1,   1) | 0.757080740 0.757080740 0.757080740 0.000000000 
Par#  2740#  S(  2,  7)( 36,  4)(  1,   1) | 0.548696885 0.548696885 0.548696885 0.000000000 
Par#  2741#  S(  3,  7)( 36,  4)(  1,   1) | 0.459016908 0.459016908 0.459016908 0.000000000 
Par#  2742#  S(  4,  7)( 36,  4)(  1,   1) | 0.441935868 0.441935868 0.441935868 0.000000000 
Par#  2743#  S(  5,  7)( 36,  4)(  1,   1) | 0.436134551 0.436134551 0.436134551 0.000000000 
Par#  2744#  S(  6,  7)( 36,  4)(  1,   1) | 0.508016534 0.508016534 0.508016534 0.000000000 
Par#  2745#  S(  7,  7)( 36,  4)(  1,   1) | 1.000000000 1.000000000 1.000000000 0.000000000 
Par#  2746#  S(  1,  1)( 37,  4)(  1,   1) | 0.242919260 0.242919260 0.242919260 0.000000000 
Par#  2747#  S(  2,  2)( 37,  4)(  1,   1) | 0.451303115 0.451303115 0.451303115 0.000000000 
Par#  2748#  S(  3,  3)( 37,  4)(  1,   1) | 0.540983092 0.540983092 0.540983092 0.000000000 
Par#  2749#  S(  4,  4)( 37,  4)(  1,   1) | 0.558064132 0.558064132 0.558064132 0.000000000 
Par#  2750#  S(  5,  5)( 37,  4)(  1,   1) | 0.563865449 0.563865449 0.563865449 0.000000000 
Par#  2751#  S(  6,  6)( 37,  4)(  1,   1) | 0.491983466 0.491983466 0.491983466 0.000000000 
Par#  2752#  S(  1,  7)( 37,  4)(  1,   1) | 0.757080740 0.757080740 0.757080740 0.000000000 
Par#  2753#  S(  2,  7)( 37,  4)(  1,   1) | 0.548696885 0.548696885 0.548696885 0.000000000 
Par#  2754#  S(  3,  7)( 37,  4)(  1,   1) | 0.459016908 0.459016908 0.459016908 0.000000000 
Par#  2755#  S(  4,  7)( 37,  4)(  1,   1) | 0.441935868 0.441935868 0.441935868 0.000000000 
Par#  2756#  S(  5,  7)( 37,  4)(  1,   1) | 0.436134551 0.436134551 0.436134551 0.000000000 
Par#  2757#  S(  6,  7)( 37,  4)(  1,   1) | 0.508016534 0.508016534 0.508016534 0.000000000 
Par#  2758#  S(  7,  7)( 37,  4)(  1,   1) | 1.000000000 1.000000000 1.000000000 0.000000000 
Par#  2759#  S(  1,  1)(  5,  5)(  1,   1) | 0.242919260 0.242919260 0.242919260 0.000000000 
Par#  2760#  S(  2,  2)(  5,  5)(  1,   1) | 0.451303115 0.451303115 0.451303115 0.000000000 
Par#  2761#  S(  3,  3)(  5,  5)(  1,   1) | 0.540983092 0.540983092 0.540983092 0.000000000 
Par#  2762#  S(  4,  4)(  5,  5)(  1,   1) | 0.558064132 0.558064132 0.558064132 0.000000000 
Par#  2763#  S(  5,  5)(  5,  5)(  1,   1) | 0.563865449 0.563865449 0.563865449 0.000000000 
Par#  2764#  S(  6,  6)(  5,  5)(  1,   1) | 0.491983466 0.491983466 0.491983466 0.000000000 
Par#  2765#  S(  1,  7)(  5,  5)(  1,   1) | 0.757080740 0.757080740 0.757080740 0.000000000 
Par#  2766#  S(  2,  7)(  5,  5)(  1,   1) | 0.548696885 0.548696885 0.548696885 0.000000000 
Par#  2767#  S(  3,  7)(  5,  5)(  1,   1) | 0.459016908 0.459016908 0.459016908 0.000000000 
Par#  2768#  S(  4,  7)(  5,  5)(  1,   1) | 0.441935868 0.441935868 0.441935868 0.000000000 
Par#  2769#  S(  5,  7)(  5,  5)(  1,   1) | 0.436134551 0.436134551 0.436134551 0.000000000 
Par#  2770#  S(  6,  7)(  5,  5)(  1,   1) | 0.508016534 0.508016534 0.508016534 0.000000000 
Par#  2771#  S(  7,  7)(  5,  5)(  1,   1) | 1.000000000 1.000000000 1.000000000 0.000000000 
Par#  2772#  S(  1,  1)(  6,  5)(  1,   1) | 0.242919260 0.242919260 0.242919260 0.000000000 
Par#  2773#  S(  2,  2)(  6,  5)(  1,   1) | 0.451303115 0.451303115 0.451303115 0.000000000 
Par#  2774#  S(  3,  3)(  6,  5)(  1,   1) | 0.540983092 0.540983092 0.540983092 0.000000000 
Par#  2775#  S(  4,  4)(  6,  5)(  1,   1) | 0.558064132 0.558064132 0.558064132 0.000000000 
Par#  2776#  S(  5,  5)(  6,  5)(  1,   1) | 0.563865449 0.563865449 0.563865449 0.000000000 
Par#  2777#  S(  6,  6)(  6,  5)(  1,   1) | 0.491983466 0.491983466 0.491983466 0.000000000 
Par#  2778#  S(  1,  7)(  6,  5)(  1,   1) | 0.757080740 0.757080740 0.757080740 0.000000000 
Par#  2779#  S(  2,  7)(  6,  5)(  1,   1) | 0.548696885 0.548696885 0.548696885 0.000000000 
Par#  2780#  S(  3,  7)(  6,  5)(  1,   1) | 0.459016908 0.459016908 0.459016908 0.000000000 
Par#  2781#  S(  4,  7)(  6,  5)(  1,   1) | 0.441935868 0.441935868 0.441935868 0.000000000 
Par#  2782#  S(  5,  7)(  6,  5)(  1,   1) | 0.436134551 0.436134551 0.436134551 0.000000000 
Par#  2783#  S(  6,  7)(  6,  5)(  1,   1) | 0.508016534 0.508016534 0.508016534 0.000000000 
Par#  2784#  S(  7,  7)(  6,  5)(  1,   1) | 1.000000000 1.000000000 1.000000000 0.000000000 
Par#  2785#  S(  1,  1)(  7,  5)(  1,   1) | 0.242919260 0.242919260 0.242919260 0.000000000 
Par#  2786#  S(  2,  2)(  7,  5)(  1,   1) | 0.451303115 0.451303115 0.451303115 0.000000000 
Par#  2787#  S(  3,  3)(  7,  5)(  1,   1) | 0.540983092 0.540983092 0.540983092 0.000000000 
Par#  2788#  S(  4,  4)(  7,  5)(  1,   1) | 0.558064132 0.558064132 0.558064132 0.000000000 
Par#  2789#  S(  5,  5)(  7,  5)(  1,   1) | 0.563865449 0.563865449 0.563865449 0.000000000 
Par#  2790#  S(  6,  6)(  7,  5)(  1,   1) | 0.491983466 0.491983466 0.491983466 0.000000000 
Par#  2791#  S(  1,  7)(  7,  5)(  1,   1) | 0.757080740 0.757080740 0.757080740 0.000000000 
Par#  2792#  S(  2,  7)(  7,  5)(  1,   1) | 0.548696885 0.548696885 0.548696885 0.000000000 
Par#  2793#  S(  3,  7)(  7,  5)(  1,   1) | 0.459016908 0.459016908 0.459016908 0.000000000 
Par#  2794#  S(  4,  7)(  7,  5)(  1,   1) | 0.441935868 0.441935868 0.441935868 0.000000000 
Par#  2795#  S(  5,  7)(  7,  5)(  1,   1) | 0.436134551 0.436134551 0.436134551 0.000000000 
Par#  2796#  S(  6,  7)(  7,  5)(  1,   1) | 0.508016534 0.508016534 0.508016534 0.000000000 
Par#  2797#  S(  7,  7)(  7,  5)(  1,   1) | 1.000000000 1.000000000 1.000000000 0.000000000 
Par#  2798#  S(  1,  1)(  8,  5)(  1,   1) | 0.242919260 0.242919260 0.242919260 0.000000000 
Par#  2799#  S(  2,  2)(  8,  5)(  1,   1) | 0.451303115 0.451303115 0.451303115 0.000000000 
Par#  2800#  S(  3,  3)(  8,  5)(  1,   1) | 0.540983092 0.540983092 0.540983092 0.000000000 
Par#  2801#  S(  4,  4)(  8,  5)(  1,   1) | 0.558064132 0.558064132 0.558064132 0.000000000 
Par#  2802#  S(  5,  5)(  8,  5)(  1,   1) | 0.563865449 0.563865449 0.563865449 0.000000000 
Par#  2803#  S(  6,  6)(  8,  5)(  1,   1) | 0.491983466 0.491983466 0.491983466 0.000000000 
Par#  2804#  S(  1,  7)(  8,  5)(  1,   1) | 0.757080740 0.757080740 0.757080740 0.000000000 
Par#  2805#  S(  2,  7)(  8,  5)(  1,   1) | 0.548696885 0.548696885 0.548696885 0.000000000 
Par#  2806#  S(  3,  7)(  8,  5)(  1,   1) | 0.459016908 0.459016908 0.459016908 0.000000000 
Par#  2807#  S(  4,  7)(  8,  5)(  1,   1) | 0.441935868 0.441935868 0.441935868 0.000000000 
Par#  2808#  S(  5,  7)(  8,  5)(  1,   1) | 0.436134551 0.436134551 0.436134551 0.000000000 
Par#  2809#  S(  6,  7)(  8,  5)(  1,   1) | 0.508016534 0.508016534 0.508016534 0.000000000 
Par#  2810#  S(  7,  7)(  8,  5)(  1,   1) | 1.000000000 1.000000000 1.000000000 0.000000000 
Par#  2811#  S(  1,  1)(  9,  5)(  1,   1) | 0.242919260 0.242919260 0.242919260 0.000000000 
Par#  2812#  S(  2,  2)(  9,  5)(  1,   1) | 0.451303115 0.451303115 0.451303115 0.000000000 
Par#  2813#  S(  3,  3)(  9,  5)(  1,   1) | 0.540983092 0.540983092 0.540983092 0.000000000 
Par#  2814#  S(  4,  4)(  9,  5)(  1,   1) | 0.558064132 0.558064132 0.558064132 0.000000000 
Par#  2815#  S(  5,  5)(  9,  5)(  1,   1) | 0.563865449 0.563865449 0.563865449 0.000000000 
Par#  2816#  S(  6,  6)(  9,  5)(  1,   1) | 0.491983466 0.491983466 0.491983466 0.000000000 
Par#  2817#  S(  1,  7)(  9,  5)(  1,   1) | 0.757080740 0.757080740 0.757080740 0.000000000 
Par#  2818#  S(  2,  7)(  9,  5)(  1,   1) | 0.548696885 0.548696885 0.548696885 0.000000000 
Par#  2819#  S(  3,  7)(  9,  5)(  1,   1) | 0.459016908 0.459016908 0.459016908 0.000000000 
Par#  2820#  S(  4,  7)(  9,  5)(  1,   1) | 0.441935868 0.441935868 0.441935868 0.000000000 
Par#  2821#  S(  5,  7)(  9,  5)(  1,   1) | 0.436134551 0.436134551 0.436134551 0.000000000 
Par#  2822#  S(  6,  7)(  9,  5)(  1,   1) | 0.508016534 0.508016534 0.508016534 0.000000000 
Par#  2823#  S(  7,  7)(  9,  5)(  1,   1) | 1.000000000 1.000000000 1.000000000 0.000000000 
Par#  2824#  S(  1,  1)( 10,  5)(  1,   1) | 0.242919260 0.242919260 0.242919260 0.000000000 
Par#  2825#  S(  2,  2)( 10,  5)(  1,   1) | 0.451303115 0.451303115 0.451303115 0.000000000 
Par#  2826#  S(  3,  3)( 10,  5)(  1,   1) | 0.540983092 0.540983092 0.540983092 0.000000000 
Par#  2827#  S(  4,  4)( 10,  5)(  1,   1) | 0.558064132 0.558064132 0.558064132 0.000000000 
Par#  2828#  S(  5,  5)( 10,  5)(  1,   1) | 0.563865449 0.563865449 0.563865449 0.000000000 
Par#  2829#  S(  6,  6)( 10,  5)(  1,   1) | 0.491983466 0.491983466 0.491983466 0.000000000 
Par#  2830#  S(  1,  7)( 10,  5)(  1,   1) | 0.757080740 0.757080740 0.757080740 0.000000000 
Par#  2831#  S(  2,  7)( 10,  5)(  1,   1) | 0.548696885 0.548696885 0.548696885 0.000000000 
Par#  2832#  S(  3,  7)( 10,  5)(  1,   1) | 0.459016908 0.459016908 0.459016908 0.000000000 
Par#  2833#  S(  4,  7)( 10,  5)(  1,   1) | 0.441935868 0.441935868 0.441935868 0.000000000 
Par#  2834#  S(  5,  7)( 10,  5)(  1,   1) | 0.436134551 0.436134551 0.436134551 0.000000000 
Par#  2835#  S(  6,  7)( 10,  5)(  1,   1) | 0.508016534 0.508016534 0.508016534 0.000000000 
Par#  2836#  S(  7,  7)( 10,  5)(  1,   1) | 1.000000000 1.000000000 1.000000000 0.000000000 
Par#  2837#  S(  1,  1)( 11,  5)(  1,   1) | 0.242919260 0.242919260 0.242919260 0.000000000 
Par#  2838#  S(  2,  2)( 11,  5)(  1,   1) | 0.451303115 0.451303115 0.451303115 0.000000000 
Par#  2839#  S(  3,  3)( 11,  5)(  1,   1) | 0.540983092 0.540983092 0.540983092 0.000000000 
Par#  2840#  S(  4,  4)( 11,  5)(  1,   1) | 0.558064132 0.558064132 0.558064132 0.000000000 
Par#  2841#  S(  5,  5)( 11,  5)(  1,   1) | 0.563865449 0.563865449 0.563865449 0.000000000 
Par#  2842#  S(  6,  6)( 11,  5)(  1,   1) | 0.491983466 0.491983466 0.491983466 0.000000000 
Par#  2843#  S(  1,  7)( 11,  5)(  1,   1) | 0.757080740 0.757080740 0.757080740 0.000000000 
Par#  2844#  S(  2,  7)( 11,  5)(  1,   1) | 0.548696885 0.548696885 0.548696885 0.000000000 
Par#  2845#  S(  3,  7)( 11,  5)(  1,   1) | 0.459016908 0.459016908 0.459016908 0.000000000 
Par#  2846#  S(  4,  7)( 11,  5)(  1,   1) | 0.441935868 0.441935868 0.441935868 0.000000000 
Par#  2847#  S(  5,  7)( 11,  5)(  1,   1) | 0.436134551 0.436134551 0.436134551 0.000000000 
Par#  2848#  S(  6,  7)( 11,  5)(  1,   1) | 0.508016534 0.508016534 0.508016534 0.000000000 
Par#  2849#  S(  7,  7)( 11,  5)(  1,   1) | 1.000000000 1.000000000 1.000000000 0.000000000 
Par#  2850#  S(  1,  1)( 12,  5)(  1,   1) | 0.242919260 0.242919260 0.242919260 0.000000000 
Par#  2851#  S(  2,  2)( 12,  5)(  1,   1) | 0.451303115 0.451303115 0.451303115 0.000000000 
Par#  2852#  S(  3,  3)( 12,  5)(  1,   1) | 0.540983092 0.540983092 0.540983092 0.000000000 
Par#  2853#  S(  4,  4)( 12,  5)(  1,   1) | 0.558064132 0.558064132 0.558064132 0.000000000 
Par#  2854#  S(  5,  5)( 12,  5)(  1,   1) | 0.563865449 0.563865449 0.563865449 0.000000000 
Par#  2855#  S(  6,  6)( 12,  5)(  1,   1) | 0.491983466 0.491983466 0.491983466 0.000000000 
Par#  2856#  S(  1,  7)( 12,  5)(  1,   1) | 0.757080740 0.757080740 0.757080740 0.000000000 
Par#  2857#  S(  2,  7)( 12,  5)(  1,   1) | 0.548696885 0.548696885 0.548696885 0.000000000 
Par#  2858#  S(  3,  7)( 12,  5)(  1,   1) | 0.459016908 0.459016908 0.459016908 0.000000000 
Par#  2859#  S(  4,  7)( 12,  5)(  1,   1) | 0.441935868 0.441935868 0.441935868 0.000000000 
Par#  2860#  S(  5,  7)( 12,  5)(  1,   1) | 0.436134551 0.436134551 0.436134551 0.000000000 
Par#  2861#  S(  6,  7)( 12,  5)(  1,   1) | 0.508016534 0.508016534 0.508016534 0.000000000 
Par#  2862#  S(  7,  7)( 12,  5)(  1,   1) | 1.000000000 1.000000000 1.000000000 0.000000000 
Par#  2863#  S(  1,  1)( 13,  5)(  1,   1) | 0.242919260 0.242919260 0.242919260 0.000000000 
Par#  2864#  S(  2,  2)( 13,  5)(  1,   1) | 0.451303115 0.451303115 0.451303115 0.000000000 
Par#  2865#  S(  3,  3)( 13,  5)(  1,   1) | 0.540983092 0.540983092 0.540983092 0.000000000 
Par#  2866#  S(  4,  4)( 13,  5)(  1,   1) | 0.558064132 0.558064132 0.558064132 0.000000000 
Par#  2867#  S(  5,  5)( 13,  5)(  1,   1) | 0.563865449 0.563865449 0.563865449 0.000000000 
Par#  2868#  S(  6,  6)( 13,  5)(  1,   1) | 0.491983466 0.491983466 0.491983466 0.000000000 
Par#  2869#  S(  1,  7)( 13,  5)(  1,   1) | 0.757080740 0.757080740 0.757080740 0.000000000 
Par#  2870#  S(  2,  7)( 13,  5)(  1,   1) | 0.548696885 0.548696885 0.548696885 0.000000000 
Par#  2871#  S(  3,  7)( 13,  5)(  1,   1) | 0.459016908 0.459016908 0.459016908 0.000000000 
Par#  2872#  S(  4,  7)( 13,  5)(  1,   1) | 0.441935868 0.441935868 0.441935868 0.000000000 
Par#  2873#  S(  5,  7)( 13,  5)(  1,   1) | 0.436134551 0.436134551 0.436134551 0.000000000 
Par#  2874#  S(  6,  7)( 13,  5)(  1,   1) | 0.508016534 0.508016534 0.508016534 0.000000000 
Par#  2875#  S(  7,  7)( 13,  5)(  1,   1) | 1.000000000 1.000000000 1.000000000 0.000000000 
Par#  2876#  S(  1,  1)( 14,  5)(  1,   1) | 0.242919260 0.242919260 0.242919260 0.000000000 
Par#  2877#  S(  2,  2)( 14,  5)(  1,   1) | 0.451303115 0.451303115 0.451303115 0.000000000 
Par#  2878#  S(  3,  3)( 14,  5)(  1,   1) | 0.540983092 0.540983092 0.540983092 0.000000000 
Par#  2879#  S(  4,  4)( 14,  5)(  1,   1) | 0.558064132 0.558064132 0.558064132 0.000000000 
Par#  2880#  S(  5,  5)( 14,  5)(  1,   1) | 0.563865449 0.563865449 0.563865449 0.000000000 
Par#  2881#  S(  6,  6)( 14,  5)(  1,   1) | 0.491983466 0.491983466 0.491983466 0.000000000 
Par#  2882#  S(  1,  7)( 14,  5)(  1,   1) | 0.757080740 0.757080740 0.757080740 0.000000000 
Par#  2883#  S(  2,  7)( 14,  5)(  1,   1) | 0.548696885 0.548696885 0.548696885 0.000000000 
Par#  2884#  S(  3,  7)( 14,  5)(  1,   1) | 0.459016908 0.459016908 0.459016908 0.000000000 
Par#  2885#  S(  4,  7)( 14,  5)(  1,   1) | 0.441935868 0.441935868 0.441935868 0.000000000 
Par#  2886#  S(  5,  7)( 14,  5)(  1,   1) | 0.436134551 0.436134551 0.436134551 0.000000000 
Par#  2887#  S(  6,  7)( 14,  5)(  1,   1) | 0.508016534 0.508016534 0.508016534 0.000000000 
Par#  2888#  S(  7,  7)( 14,  5)(  1,   1) | 1.000000000 1.000000000 1.000000000 0.000000000 
Par#  2889#  S(  1,  1)( 15,  5)(  1,   1) | 0.242919260 0.242919260 0.242919260 0.000000000 
Par#  2890#  S(  2,  2)( 15,  5)(  1,   1) | 0.451303115 0.451303115 0.451303115 0.000000000 
Par#  2891#  S(  3,  3)( 15,  5)(  1,   1) | 0.540983092 0.540983092 0.540983092 0.000000000 
Par#  2892#  S(  4,  4)( 15,  5)(  1,   1) | 0.558064132 0.558064132 0.558064132 0.000000000 
Par#  2893#  S(  5,  5)( 15,  5)(  1,   1) | 0.563865449 0.563865449 0.563865449 0.000000000 
Par#  2894#  S(  6,  6)( 15,  5)(  1,   1) | 0.491983466 0.491983466 0.491983466 0.000000000 
Par#  2895#  S(  1,  7)( 15,  5)(  1,   1) | 0.757080740 0.757080740 0.757080740 0.000000000 
Par#  2896#  S(  2,  7)( 15,  5)(  1,   1) | 0.548696885 0.548696885 0.548696885 0.000000000 
Par#  2897#  S(  3,  7)( 15,  5)(  1,   1) | 0.459016908 0.459016908 0.459016908 0.000000000 
Par#  2898#  S(  4,  7)( 15,  5)(  1,   1) | 0.441935868 0.441935868 0.441935868 0.000000000 
Par#  2899#  S(  5,  7)( 15,  5)(  1,   1) | 0.436134551 0.436134551 0.436134551 0.000000000 
Par#  2900#  S(  6,  7)( 15,  5)(  1,   1) | 0.508016534 0.508016534 0.508016534 0.000000000 
Par#  2901#  S(  7,  7)( 15,  5)(  1,   1) | 1.000000000 1.000000000 1.000000000 0.000000000 
Par#  2902#  S(  1,  1)( 16,  5)(  1,   1) | 0.242919260 0.242919260 0.242919260 0.000000000 
Par#  2903#  S(  2,  2)( 16,  5)(  1,   1) | 0.451303115 0.451303115 0.451303115 0.000000000 
Par#  2904#  S(  3,  3)( 16,  5)(  1,   1) | 0.540983092 0.540983092 0.540983092 0.000000000 
Par#  2905#  S(  4,  4)( 16,  5)(  1,   1) | 0.558064132 0.558064132 0.558064132 0.000000000 
Par#  2906#  S(  5,  5)( 16,  5)(  1,   1) | 0.563865449 0.563865449 0.563865449 0.000000000 
Par#  2907#  S(  6,  6)( 16,  5)(  1,   1) | 0.491983466 0.491983466 0.491983466 0.000000000 
Par#  2908#  S(  1,  7)( 16,  5)(  1,   1) | 0.757080740 0.757080740 0.757080740 0.000000000 
Par#  2909#  S(  2,  7)( 16,  5)(  1,   1) | 0.548696885 0.548696885 0.548696885 0.000000000 
Par#  2910#  S(  3,  7)( 16,  5)(  1,   1) | 0.459016908 0.459016908 0.459016908 0.000000000 
Par#  2911#  S(  4,  7)( 16,  5)(  1,   1) | 0.441935868 0.441935868 0.441935868 0.000000000 
Par#  2912#  S(  5,  7)( 16,  5)(  1,   1) | 0.436134551 0.436134551 0.436134551 0.000000000 
Par#  2913#  S(  6,  7)( 16,  5)(  1,   1) | 0.508016534 0.508016534 0.508016534 0.000000000 
Par#  2914#  S(  7,  7)( 16,  5)(  1,   1) | 1.000000000 1.000000000 1.000000000 0.000000000 
Par#  2915#  S(  1,  1)( 17,  5)(  1,   1) | 0.242919260 0.242919260 0.242919260 0.000000000 
Par#  2916#  S(  2,  2)( 17,  5)(  1,   1) | 0.451303115 0.451303115 0.451303115 0.000000000 
Par#  2917#  S(  3,  3)( 17,  5)(  1,   1) | 0.540983092 0.540983092 0.540983092 0.000000000 
Par#  2918#  S(  4,  4)( 17,  5)(  1,   1) | 0.558064132 0.558064132 0.558064132 0.000000000 
Par#  2919#  S(  5,  5)( 17,  5)(  1,   1) | 0.563865449 0.563865449 0.563865449 0.000000000 
Par#  2920#  S(  6,  6)( 17,  5)(  1,   1) | 0.491983466 0.491983466 0.491983466 0.000000000 
Par#  2921#  S(  1,  7)( 17,  5)(  1,   1) | 0.757080740 0.757080740 0.757080740 0.000000000 
Par#  2922#  S(  2,  7)( 17,  5)(  1,   1) | 0.548696885 0.548696885 0.548696885 0.000000000 
Par#  2923#  S(  3,  7)( 17,  5)(  1,   1) | 0.459016908 0.459016908 0.459016908 0.000000000 
Par#  2924#  S(  4,  7)( 17,  5)(  1,   1) | 0.441935868 0.441935868 0.441935868 0.000000000 
Par#  2925#  S(  5,  7)( 17,  5)(  1,   1) | 0.436134551 0.436134551 0.436134551 0.000000000 
Par#  2926#  S(  6,  7)( 17,  5)(  1,   1) | 0.508016534 0.508016534 0.508016534 0.000000000 
Par#  2927#  S(  7,  7)( 17,  5)(  1,   1) | 1.000000000 1.000000000 1.000000000 0.000000000 
Par#  2928#  S(  1,  1)( 18,  5)(  1,   1) | 0.242919260 0.242919260 0.242919260 0.000000000 
Par#  2929#  S(  2,  2)( 18,  5)(  1,   1) | 0.451303115 0.451303115 0.451303115 0.000000000 
Par#  2930#  S(  3,  3)( 18,  5)(  1,   1) | 0.540983092 0.540983092 0.540983092 0.000000000 
Par#  2931#  S(  4,  4)( 18,  5)(  1,   1) | 0.558064132 0.558064132 0.558064132 0.000000000 
Par#  2932#  S(  5,  5)( 18,  5)(  1,   1) | 0.563865449 0.563865449 0.563865449 0.000000000 
Par#  2933#  S(  6,  6)( 18,  5)(  1,   1) | 0.491983466 0.491983466 0.491983466 0.000000000 
Par#  2934#  S(  1,  7)( 18,  5)(  1,   1) | 0.757080740 0.757080740 0.757080740 0.000000000 
Par#  2935#  S(  2,  7)( 18,  5)(  1,   1) | 0.548696885 0.548696885 0.548696885 0.000000000 
Par#  2936#  S(  3,  7)( 18,  5)(  1,   1) | 0.459016908 0.459016908 0.459016908 0.000000000 
Par#  2937#  S(  4,  7)( 18,  5)(  1,   1) | 0.441935868 0.441935868 0.441935868 0.000000000 
Par#  2938#  S(  5,  7)( 18,  5)(  1,   1) | 0.436134551 0.436134551 0.436134551 0.000000000 
Par#  2939#  S(  6,  7)( 18,  5)(  1,   1) | 0.508016534 0.508016534 0.508016534 0.000000000 
Par#  2940#  S(  7,  7)( 18,  5)(  1,   1) | 1.000000000 1.000000000 1.000000000 0.000000000 
Par#  2941#  S(  1,  1)( 19,  5)(  1,   1) | 0.242919260 0.242919260 0.242919260 0.000000000 
Par#  2942#  S(  2,  2)( 19,  5)(  1,   1) | 0.451303115 0.451303115 0.451303115 0.000000000 
Par#  2943#  S(  3,  3)( 19,  5)(  1,   1) | 0.540983092 0.540983092 0.540983092 0.000000000 
Par#  2944#  S(  4,  4)( 19,  5)(  1,   1) | 0.558064132 0.558064132 0.558064132 0.000000000 
Par#  2945#  S(  5,  5)( 19,  5)(  1,   1) | 0.563865449 0.563865449 0.563865449 0.000000000 
Par#  2946#  S(  6,  6)( 19,  5)(  1,   1) | 0.491983466 0.491983466 0.491983466 0.000000000 
Par#  2947#  S(  1,  7)( 19,  5)(  1,   1) | 0.757080740 0.757080740 0.757080740 0.000000000 
Par#  2948#  S(  2,  7)( 19,  5)(  1,   1) | 0.548696885 0.548696885 0.548696885 0.000000000 
Par#  2949#  S(  3,  7)( 19,  5)(  1,   1) | 0.459016908 0.459016908 0.459016908 0.000000000 
Par#  2950#  S(  4,  7)( 19,  5)(  1,   1) | 0.441935868 0.441935868 0.441935868 0.000000000 
Par#  2951#  S(  5,  7)( 19,  5)(  1,   1) | 0.436134551 0.436134551 0.436134551 0.000000000 
Par#  2952#  S(  6,  7)( 19,  5)(  1,   1) | 0.508016534 0.508016534 0.508016534 0.000000000 
Par#  2953#  S(  7,  7)( 19,  5)(  1,   1) | 1.000000000 1.000000000 1.000000000 0.000000000 
Par#  2954#  S(  1,  1)( 20,  5)(  1,   1) | 0.242919260 0.242919260 0.242919260 0.000000000 
Par#  2955#  S(  2,  2)( 20,  5)(  1,   1) | 0.451303115 0.451303115 0.451303115 0.000000000 
Par#  2956#  S(  3,  3)( 20,  5)(  1,   1) | 0.540983092 0.540983092 0.540983092 0.000000000 
Par#  2957#  S(  4,  4)( 20,  5)(  1,   1) | 0.558064132 0.558064132 0.558064132 0.000000000 
Par#  2958#  S(  5,  5)( 20,  5)(  1,   1) | 0.563865449 0.563865449 0.563865449 0.000000000 
Par#  2959#  S(  6,  6)( 20,  5)(  1,   1) | 0.491983466 0.491983466 0.491983466 0.000000000 
Par#  2960#  S(  1,  7)( 20,  5)(  1,   1) | 0.757080740 0.757080740 0.757080740 0.000000000 
Par#  2961#  S(  2,  7)( 20,  5)(  1,   1) | 0.548696885 0.548696885 0.548696885 0.000000000 
Par#  2962#  S(  3,  7)( 20,  5)(  1,   1) | 0.459016908 0.459016908 0.459016908 0.000000000 
Par#  2963#  S(  4,  7)( 20,  5)(  1,   1) | 0.441935868 0.441935868 0.441935868 0.000000000 
Par#  2964#  S(  5,  7)( 20,  5)(  1,   1) | 0.436134551 0.436134551 0.436134551 0.000000000 
Par#  2965#  S(  6,  7)( 20,  5)(  1,   1) | 0.508016534 0.508016534 0.508016534 0.000000000 
Par#  2966#  S(  7,  7)( 20,  5)(  1,   1) | 1.000000000 1.000000000 1.000000000 0.000000000 
Par#  2967#  S(  1,  1)( 21,  5)(  1,   1) | 0.242919260 0.242919260 0.242919260 0.000000000 
Par#  2968#  S(  2,  2)( 21,  5)(  1,   1) | 0.451303115 0.451303115 0.451303115 0.000000000 
Par#  2969#  S(  3,  3)( 21,  5)(  1,   1) | 0.540983092 0.540983092 0.540983092 0.000000000 
Par#  2970#  S(  4,  4)( 21,  5)(  1,   1) | 0.558064132 0.558064132 0.558064132 0.000000000 
Par#  2971#  S(  5,  5)( 21,  5)(  1,   1) | 0.563865449 0.563865449 0.563865449 0.000000000 
Par#  2972#  S(  6,  6)( 21,  5)(  1,   1) | 0.491983466 0.491983466 0.491983466 0.000000000 
Par#  2973#  S(  1,  7)( 21,  5)(  1,   1) | 0.757080740 0.757080740 0.757080740 0.000000000 
Par#  2974#  S(  2,  7)( 21,  5)(  1,   1) | 0.548696885 0.548696885 0.548696885 0.000000000 
Par#  2975#  S(  3,  7)( 21,  5)(  1,   1) | 0.459016908 0.459016908 0.459016908 0.000000000 
Par#  2976#  S(  4,  7)( 21,  5)(  1,   1) | 0.441935868 0.441935868 0.441935868 0.000000000 
Par#  2977#  S(  5,  7)( 21,  5)(  1,   1) | 0.436134551 0.436134551 0.436134551 0.000000000 
Par#  2978#  S(  6,  7)( 21,  5)(  1,   1) | 0.508016534 0.508016534 0.508016534 0.000000000 
Par#  2979#  S(  7,  7)( 21,  5)(  1,   1) | 1.000000000 1.000000000 1.000000000 0.000000000 
Par#  2980#  S(  1,  1)( 22,  5)(  1,   1) | 0.242919260 0.242919260 0.242919260 0.000000000 
Par#  2981#  S(  2,  2)( 22,  5)(  1,   1) | 0.451303115 0.451303115 0.451303115 0.000000000 
Par#  2982#  S(  3,  3)( 22,  5)(  1,   1) | 0.540983092 0.540983092 0.540983092 0.000000000 
Par#  2983#  S(  4,  4)( 22,  5)(  1,   1) | 0.558064132 0.558064132 0.558064132 0.000000000 
Par#  2984#  S(  5,  5)( 22,  5)(  1,   1) | 0.563865449 0.563865449 0.563865449 0.000000000 
Par#  2985#  S(  6,  6)( 22,  5)(  1,   1) | 0.491983466 0.491983466 0.491983466 0.000000000 
Par#  2986#  S(  1,  7)( 22,  5)(  1,   1) | 0.757080740 0.757080740 0.757080740 0.000000000 
Par#  2987#  S(  2,  7)( 22,  5)(  1,   1) | 0.548696885 0.548696885 0.548696885 0.000000000 
Par#  2988#  S(  3,  7)( 22,  5)(  1,   1) | 0.459016908 0.459016908 0.459016908 0.000000000 
Par#  2989#  S(  4,  7)( 22,  5)(  1,   1) | 0.441935868 0.441935868 0.441935868 0.000000000 
Par#  2990#  S(  5,  7)( 22,  5)(  1,   1) | 0.436134551 0.436134551 0.436134551 0.000000000 
Par#  2991#  S(  6,  7)( 22,  5)(  1,   1) | 0.508016534 0.508016534 0.508016534 0.000000000 
Par#  2992#  S(  7,  7)( 22,  5)(  1,   1) | 1.000000000 1.000000000 1.000000000 0.000000000 
Par#  2993#  S(  1,  1)( 23,  5)(  1,   1) | 0.242919260 0.242919260 0.242919260 0.000000000 
Par#  2994#  S(  2,  2)( 23,  5)(  1,   1) | 0.451303115 0.451303115 0.451303115 0.000000000 
Par#  2995#  S(  3,  3)( 23,  5)(  1,   1) | 0.540983092 0.540983092 0.540983092 0.000000000 
Par#  2996#  S(  4,  4)( 23,  5)(  1,   1) | 0.558064132 0.558064132 0.558064132 0.000000000 
Par#  2997#  S(  5,  5)( 23,  5)(  1,   1) | 0.563865449 0.563865449 0.563865449 0.000000000 
Par#  2998#  S(  6,  6)( 23,  5)(  1,   1) | 0.491983466 0.491983466 0.491983466 0.000000000 
Par#  2999#  S(  1,  7)( 23,  5)(  1,   1) | 0.757080740 0.757080740 0.757080740 0.000000000 
Par#  3000#  S(  2,  7)( 23,  5)(  1,   1) | 0.548696885 0.548696885 0.548696885 0.000000000 
Par#  3001#  S(  3,  7)( 23,  5)(  1,   1) | 0.459016908 0.459016908 0.459016908 0.000000000 
Par#  3002#  S(  4,  7)( 23,  5)(  1,   1) | 0.441935868 0.441935868 0.441935868 0.000000000 
Par#  3003#  S(  5,  7)( 23,  5)(  1,   1) | 0.436134551 0.436134551 0.436134551 0.000000000 
Par#  3004#  S(  6,  7)( 23,  5)(  1,   1) | 0.508016534 0.508016534 0.508016534 0.000000000 
Par#  3005#  S(  7,  7)( 23,  5)(  1,   1) | 1.000000000 1.000000000 1.000000000 0.000000000 
Par#  3006#  S(  1,  1)( 24,  5)(  1,   1) | 0.242919260 0.242919260 0.242919260 0.000000000 
Par#  3007#  S(  2,  2)( 24,  5)(  1,   1) | 0.451303115 0.451303115 0.451303115 0.000000000 
Par#  3008#  S(  3,  3)( 24,  5)(  1,   1) | 0.540983092 0.540983092 0.540983092 0.000000000 
Par#  3009#  S(  4,  4)( 24,  5)(  1,   1) | 0.558064132 0.558064132 0.558064132 0.000000000 
Par#  3010#  S(  5,  5)( 24,  5)(  1,   1) | 0.563865449 0.563865449 0.563865449 0.000000000 
Par#  3011#  S(  6,  6)( 24,  5)(  1,   1) | 0.491983466 0.491983466 0.491983466 0.000000000 
Par#  3012#  S(  1,  7)( 24,  5)(  1,   1) | 0.757080740 0.757080740 0.757080740 0.000000000 
Par#  3013#  S(  2,  7)( 24,  5)(  1,   1) | 0.548696885 0.548696885 0.548696885 0.000000000 
Par#  3014#  S(  3,  7)( 24,  5)(  1,   1) | 0.459016908 0.459016908 0.459016908 0.000000000 
Par#  3015#  S(  4,  7)( 24,  5)(  1,   1) | 0.441935868 0.441935868 0.441935868 0.000000000 
Par#  3016#  S(  5,  7)( 24,  5)(  1,   1) | 0.436134551 0.436134551 0.436134551 0.000000000 
Par#  3017#  S(  6,  7)( 24,  5)(  1,   1) | 0.508016534 0.508016534 0.508016534 0.000000000 
Par#  3018#  S(  7,  7)( 24,  5)(  1,   1) | 1.000000000 1.000000000 1.000000000 0.000000000 
Par#  3019#  S(  1,  1)( 25,  5)(  1,   1) | 0.242919260 0.242919260 0.242919260 0.000000000 
Par#  3020#  S(  2,  2)( 25,  5)(  1,   1) | 0.451303115 0.451303115 0.451303115 0.000000000 
Par#  3021#  S(  3,  3)( 25,  5)(  1,   1) | 0.540983092 0.540983092 0.540983092 0.000000000 
Par#  3022#  S(  4,  4)( 25,  5)(  1,   1) | 0.558064132 0.558064132 0.558064132 0.000000000 
Par#  3023#  S(  5,  5)( 25,  5)(  1,   1) | 0.563865449 0.563865449 0.563865449 0.000000000 
Par#  3024#  S(  6,  6)( 25,  5)(  1,   1) | 0.491983466 0.491983466 0.491983466 0.000000000 
Par#  3025#  S(  1,  7)( 25,  5)(  1,   1) | 0.757080740 0.757080740 0.757080740 0.000000000 
Par#  3026#  S(  2,  7)( 25,  5)(  1,   1) | 0.548696885 0.548696885 0.548696885 0.000000000 
Par#  3027#  S(  3,  7)( 25,  5)(  1,   1) | 0.459016908 0.459016908 0.459016908 0.000000000 
Par#  3028#  S(  4,  7)( 25,  5)(  1,   1) | 0.441935868 0.441935868 0.441935868 0.000000000 
Par#  3029#  S(  5,  7)( 25,  5)(  1,   1) | 0.436134551 0.436134551 0.436134551 0.000000000 
Par#  3030#  S(  6,  7)( 25,  5)(  1,   1) | 0.508016534 0.508016534 0.508016534 0.000000000 
Par#  3031#  S(  7,  7)( 25,  5)(  1,   1) | 1.000000000 1.000000000 1.000000000 0.000000000 
Par#  3032#  S(  1,  1)( 26,  5)(  1,   1) | 0.242919260 0.242919260 0.242919260 0.000000000 
Par#  3033#  S(  2,  2)( 26,  5)(  1,   1) | 0.451303115 0.451303115 0.451303115 0.000000000 
Par#  3034#  S(  3,  3)( 26,  5)(  1,   1) | 0.540983092 0.540983092 0.540983092 0.000000000 
Par#  3035#  S(  4,  4)( 26,  5)(  1,   1) | 0.558064132 0.558064132 0.558064132 0.000000000 
Par#  3036#  S(  5,  5)( 26,  5)(  1,   1) | 0.563865449 0.563865449 0.563865449 0.000000000 
Par#  3037#  S(  6,  6)( 26,  5)(  1,   1) | 0.491983466 0.491983466 0.491983466 0.000000000 
Par#  3038#  S(  1,  7)( 26,  5)(  1,   1) | 0.757080740 0.757080740 0.757080740 0.000000000 
Par#  3039#  S(  2,  7)( 26,  5)(  1,   1) | 0.548696885 0.548696885 0.548696885 0.000000000 
Par#  3040#  S(  3,  7)( 26,  5)(  1,   1) | 0.459016908 0.459016908 0.459016908 0.000000000 
Par#  3041#  S(  4,  7)( 26,  5)(  1,   1) | 0.441935868 0.441935868 0.441935868 0.000000000 
Par#  3042#  S(  5,  7)( 26,  5)(  1,   1) | 0.436134551 0.436134551 0.436134551 0.000000000 
Par#  3043#  S(  6,  7)( 26,  5)(  1,   1) | 0.508016534 0.508016534 0.508016534 0.000000000 
Par#  3044#  S(  7,  7)( 26,  5)(  1,   1) | 1.000000000 1.000000000 1.000000000 0.000000000 
Par#  3045#  S(  1,  1)( 27,  5)(  1,   1) | 0.242919260 0.242919260 0.242919260 0.000000000 
Par#  3046#  S(  2,  2)( 27,  5)(  1,   1) | 0.451303115 0.451303115 0.451303115 0.000000000 
Par#  3047#  S(  3,  3)( 27,  5)(  1,   1) | 0.540983092 0.540983092 0.540983092 0.000000000 
Par#  3048#  S(  4,  4)( 27,  5)(  1,   1) | 0.558064132 0.558064132 0.558064132 0.000000000 
Par#  3049#  S(  5,  5)( 27,  5)(  1,   1) | 0.563865449 0.563865449 0.563865449 0.000000000 
Par#  3050#  S(  6,  6)( 27,  5)(  1,   1) | 0.491983466 0.491983466 0.491983466 0.000000000 
Par#  3051#  S(  1,  7)( 27,  5)(  1,   1) | 0.757080740 0.757080740 0.757080740 0.000000000 
Par#  3052#  S(  2,  7)( 27,  5)(  1,   1) | 0.548696885 0.548696885 0.548696885 0.000000000 
Par#  3053#  S(  3,  7)( 27,  5)(  1,   1) | 0.459016908 0.459016908 0.459016908 0.000000000 
Par#  3054#  S(  4,  7)( 27,  5)(  1,   1) | 0.441935868 0.441935868 0.441935868 0.000000000 
Par#  3055#  S(  5,  7)( 27,  5)(  1,   1) | 0.436134551 0.436134551 0.436134551 0.000000000 
Par#  3056#  S(  6,  7)( 27,  5)(  1,   1) | 0.508016534 0.508016534 0.508016534 0.000000000 
Par#  3057#  S(  7,  7)( 27,  5)(  1,   1) | 1.000000000 1.000000000 1.000000000 0.000000000 
Par#  3058#  S(  1,  1)( 28,  5)(  1,   1) | 0.242919260 0.242919260 0.242919260 0.000000000 
Par#  3059#  S(  2,  2)( 28,  5)(  1,   1) | 0.451303115 0.451303115 0.451303115 0.000000000 
Par#  3060#  S(  3,  3)( 28,  5)(  1,   1) | 0.540983092 0.540983092 0.540983092 0.000000000 
Par#  3061#  S(  4,  4)( 28,  5)(  1,   1) | 0.558064132 0.558064132 0.558064132 0.000000000 
Par#  3062#  S(  5,  5)( 28,  5)(  1,   1) | 0.563865449 0.563865449 0.563865449 0.000000000 
Par#  3063#  S(  6,  6)( 28,  5)(  1,   1) | 0.491983466 0.491983466 0.491983466 0.000000000 
Par#  3064#  S(  1,  7)( 28,  5)(  1,   1) | 0.757080740 0.757080740 0.757080740 0.000000000 
Par#  3065#  S(  2,  7)( 28,  5)(  1,   1) | 0.548696885 0.548696885 0.548696885 0.000000000 
Par#  3066#  S(  3,  7)( 28,  5)(  1,   1) | 0.459016908 0.459016908 0.459016908 0.000000000 
Par#  3067#  S(  4,  7)( 28,  5)(  1,   1) | 0.441935868 0.441935868 0.441935868 0.000000000 
Par#  3068#  S(  5,  7)( 28,  5)(  1,   1) | 0.436134551 0.436134551 0.436134551 0.000000000 
Par#  3069#  S(  6,  7)( 28,  5)(  1,   1) | 0.508016534 0.508016534 0.508016534 0.000000000 
Par#  3070#  S(  7,  7)( 28,  5)(  1,   1) | 1.000000000 1.000000000 1.000000000 0.000000000 
Par#  3071#  S(  1,  1)( 29,  5)(  1,   1) | 0.242919260 0.242919260 0.242919260 0.000000000 
Par#  3072#  S(  2,  2)( 29,  5)(  1,   1) | 0.451303115 0.451303115 0.451303115 0.000000000 
Par#  3073#  S(  3,  3)( 29,  5)(  1,   1) | 0.540983092 0.540983092 0.540983092 0.000000000 
Par#  3074#  S(  4,  4)( 29,  5)(  1,   1) | 0.558064132 0.558064132 0.558064132 0.000000000 
Par#  3075#  S(  5,  5)( 29,  5)(  1,   1) | 0.563865449 0.563865449 0.563865449 0.000000000 
Par#  3076#  S(  6,  6)( 29,  5)(  1,   1) | 0.491983466 0.491983466 0.491983466 0.000000000 
Par#  3077#  S(  1,  7)( 29,  5)(  1,   1) | 0.757080740 0.757080740 0.757080740 0.000000000 
Par#  3078#  S(  2,  7)( 29,  5)(  1,   1) | 0.548696885 0.548696885 0.548696885 0.000000000 
Par#  3079#  S(  3,  7)( 29,  5)(  1,   1) | 0.459016908 0.459016908 0.459016908 0.000000000 
Par#  3080#  S(  4,  7)( 29,  5)(  1,   1) | 0.441935868 0.441935868 0.441935868 0.000000000 
Par#  3081#  S(  5,  7)( 29,  5)(  1,   1) | 0.436134551 0.436134551 0.436134551 0.000000000 
Par#  3082#  S(  6,  7)( 29,  5)(  1,   1) | 0.508016534 0.508016534 0.508016534 0.000000000 
Par#  3083#  S(  7,  7)( 29,  5)(  1,   1) | 1.000000000 1.000000000 1.000000000 0.000000000 
Par#  3084#  S(  1,  1)( 30,  5)(  1,   1) | 0.242919260 0.242919260 0.242919260 0.000000000 
Par#  3085#  S(  2,  2)( 30,  5)(  1,   1) | 0.451303115 0.451303115 0.451303115 0.000000000 
Par#  3086#  S(  3,  3)( 30,  5)(  1,   1) | 0.540983092 0.540983092 0.540983092 0.000000000 
Par#  3087#  S(  4,  4)( 30,  5)(  1,   1) | 0.558064132 0.558064132 0.558064132 0.000000000 
Par#  3088#  S(  5,  5)( 30,  5)(  1,   1) | 0.563865449 0.563865449 0.563865449 0.000000000 
Par#  3089#  S(  6,  6)( 30,  5)(  1,   1) | 0.491983466 0.491983466 0.491983466 0.000000000 
Par#  3090#  S(  1,  7)( 30,  5)(  1,   1) | 0.757080740 0.757080740 0.757080740 0.000000000 
Par#  3091#  S(  2,  7)( 30,  5)(  1,   1) | 0.548696885 0.548696885 0.548696885 0.000000000 
Par#  3092#  S(  3,  7)( 30,  5)(  1,   1) | 0.459016908 0.459016908 0.459016908 0.000000000 
Par#  3093#  S(  4,  7)( 30,  5)(  1,   1) | 0.441935868 0.441935868 0.441935868 0.000000000 
Par#  3094#  S(  5,  7)( 30,  5)(  1,   1) | 0.436134551 0.436134551 0.436134551 0.000000000 
Par#  3095#  S(  6,  7)( 30,  5)(  1,   1) | 0.508016534 0.508016534 0.508016534 0.000000000 
Par#  3096#  S(  7,  7)( 30,  5)(  1,   1) | 1.000000000 1.000000000 1.000000000 0.000000000 
Par#  3097#  S(  1,  1)( 31,  5)(  1,   1) | 0.242919260 0.242919260 0.242919260 0.000000000 
Par#  3098#  S(  2,  2)( 31,  5)(  1,   1) | 0.451303115 0.451303115 0.451303115 0.000000000 
Par#  3099#  S(  3,  3)( 31,  5)(  1,   1) | 0.540983092 0.540983092 0.540983092 0.000000000 
Par#  3100#  S(  4,  4)( 31,  5)(  1,   1) | 0.558064132 0.558064132 0.558064132 0.000000000 
Par#  3101#  S(  5,  5)( 31,  5)(  1,   1) | 0.563865449 0.563865449 0.563865449 0.000000000 
Par#  3102#  S(  6,  6)( 31,  5)(  1,   1) | 0.491983466 0.491983466 0.491983466 0.000000000 
Par#  3103#  S(  1,  7)( 31,  5)(  1,   1) | 0.757080740 0.757080740 0.757080740 0.000000000 
Par#  3104#  S(  2,  7)( 31,  5)(  1,   1) | 0.548696885 0.548696885 0.548696885 0.000000000 
Par#  3105#  S(  3,  7)( 31,  5)(  1,   1) | 0.459016908 0.459016908 0.459016908 0.000000000 
Par#  3106#  S(  4,  7)( 31,  5)(  1,   1) | 0.441935868 0.441935868 0.441935868 0.000000000 
Par#  3107#  S(  5,  7)( 31,  5)(  1,   1) | 0.436134551 0.436134551 0.436134551 0.000000000 
Par#  3108#  S(  6,  7)( 31,  5)(  1,   1) | 0.508016534 0.508016534 0.508016534 0.000000000 
Par#  3109#  S(  7,  7)( 31,  5)(  1,   1) | 1.000000000 1.000000000 1.000000000 0.000000000 
Par#  3110#  S(  1,  1)( 32,  5)(  1,   1) | 0.242919260 0.242919260 0.242919260 0.000000000 
Par#  3111#  S(  2,  2)( 32,  5)(  1,   1) | 0.451303115 0.451303115 0.451303115 0.000000000 
Par#  3112#  S(  3,  3)( 32,  5)(  1,   1) | 0.540983092 0.540983092 0.540983092 0.000000000 
Par#  3113#  S(  4,  4)( 32,  5)(  1,   1) | 0.558064132 0.558064132 0.558064132 0.000000000 
Par#  3114#  S(  5,  5)( 32,  5)(  1,   1) | 0.563865449 0.563865449 0.563865449 0.000000000 
Par#  3115#  S(  6,  6)( 32,  5)(  1,   1) | 0.491983466 0.491983466 0.491983466 0.000000000 
Par#  3116#  S(  1,  7)( 32,  5)(  1,   1) | 0.757080740 0.757080740 0.757080740 0.000000000 
Par#  3117#  S(  2,  7)( 32,  5)(  1,   1) | 0.548696885 0.548696885 0.548696885 0.000000000 
Par#  3118#  S(  3,  7)( 32,  5)(  1,   1) | 0.459016908 0.459016908 0.459016908 0.000000000 
Par#  3119#  S(  4,  7)( 32,  5)(  1,   1) | 0.441935868 0.441935868 0.441935868 0.000000000 
Par#  3120#  S(  5,  7)( 32,  5)(  1,   1) | 0.436134551 0.436134551 0.436134551 0.000000000 
Par#  3121#  S(  6,  7)( 32,  5)(  1,   1) | 0.508016534 0.508016534 0.508016534 0.000000000 
Par#  3122#  S(  7,  7)( 32,  5)(  1,   1) | 1.000000000 1.000000000 1.000000000 0.000000000 
Par#  3123#  S(  1,  1)( 33,  5)(  1,   1) | 0.242919260 0.242919260 0.242919260 0.000000000 
Par#  3124#  S(  2,  2)( 33,  5)(  1,   1) | 0.451303115 0.451303115 0.451303115 0.000000000 
Par#  3125#  S(  3,  3)( 33,  5)(  1,   1) | 0.540983092 0.540983092 0.540983092 0.000000000 
Par#  3126#  S(  4,  4)( 33,  5)(  1,   1) | 0.558064132 0.558064132 0.558064132 0.000000000 
Par#  3127#  S(  5,  5)( 33,  5)(  1,   1) | 0.563865449 0.563865449 0.563865449 0.000000000 
Par#  3128#  S(  6,  6)( 33,  5)(  1,   1) | 0.491983466 0.491983466 0.491983466 0.000000000 
Par#  3129#  S(  1,  7)( 33,  5)(  1,   1) | 0.757080740 0.757080740 0.757080740 0.000000000 
Par#  3130#  S(  2,  7)( 33,  5)(  1,   1) | 0.548696885 0.548696885 0.548696885 0.000000000 
Par#  3131#  S(  3,  7)( 33,  5)(  1,   1) | 0.459016908 0.459016908 0.459016908 0.000000000 
Par#  3132#  S(  4,  7)( 33,  5)(  1,   1) | 0.441935868 0.441935868 0.441935868 0.000000000 
Par#  3133#  S(  5,  7)( 33,  5)(  1,   1) | 0.436134551 0.436134551 0.436134551 0.000000000 
Par#  3134#  S(  6,  7)( 33,  5)(  1,   1) | 0.508016534 0.508016534 0.508016534 0.000000000 
Par#  3135#  S(  7,  7)( 33,  5)(  1,   1) | 1.000000000 1.000000000 1.000000000 0.000000000 
Par#  3136#  S(  1,  1)( 34,  5)(  1,   1) | 0.242919260 0.242919260 0.242919260 0.000000000 
Par#  3137#  S(  2,  2)( 34,  5)(  1,   1) | 0.451303115 0.451303115 0.451303115 0.000000000 
Par#  3138#  S(  3,  3)( 34,  5)(  1,   1) | 0.540983092 0.540983092 0.540983092 0.000000000 
Par#  3139#  S(  4,  4)( 34,  5)(  1,   1) | 0.558064132 0.558064132 0.558064132 0.000000000 
Par#  3140#  S(  5,  5)( 34,  5)(  1,   1) | 0.563865449 0.563865449 0.563865449 0.000000000 
Par#  3141#  S(  6,  6)( 34,  5)(  1,   1) | 0.491983466 0.491983466 0.491983466 0.000000000 
Par#  3142#  S(  1,  7)( 34,  5)(  1,   1) | 0.757080740 0.757080740 0.757080740 0.000000000 
Par#  3143#  S(  2,  7)( 34,  5)(  1,   1) | 0.548696885 0.548696885 0.548696885 0.000000000 
Par#  3144#  S(  3,  7)( 34,  5)(  1,   1) | 0.459016908 0.459016908 0.459016908 0.000000000 
Par#  3145#  S(  4,  7)( 34,  5)(  1,   1) | 0.441935868 0.441935868 0.441935868 0.000000000 
Par#  3146#  S(  5,  7)( 34,  5)(  1,   1) | 0.436134551 0.436134551 0.436134551 0.000000000 
Par#  3147#  S(  6,  7)( 34,  5)(  1,   1) | 0.508016534 0.508016534 0.508016534 0.000000000 
Par#  3148#  S(  7,  7)( 34,  5)(  1,   1) | 1.000000000 1.000000000 1.000000000 0.000000000 
Par#  3149#  S(  1,  1)( 35,  5)(  1,   1) | 0.242919260 0.242919260 0.242919260 0.000000000 
Par#  3150#  S(  2,  2)( 35,  5)(  1,   1) | 0.451303115 0.451303115 0.451303115 0.000000000 
Par#  3151#  S(  3,  3)( 35,  5)(  1,   1) | 0.540983092 0.540983092 0.540983092 0.000000000 
Par#  3152#  S(  4,  4)( 35,  5)(  1,   1) | 0.558064132 0.558064132 0.558064132 0.000000000 
Par#  3153#  S(  5,  5)( 35,  5)(  1,   1) | 0.563865449 0.563865449 0.563865449 0.000000000 
Par#  3154#  S(  6,  6)( 35,  5)(  1,   1) | 0.491983466 0.491983466 0.491983466 0.000000000 
Par#  3155#  S(  1,  7)( 35,  5)(  1,   1) | 0.757080740 0.757080740 0.757080740 0.000000000 
Par#  3156#  S(  2,  7)( 35,  5)(  1,   1) | 0.548696885 0.548696885 0.548696885 0.000000000 
Par#  3157#  S(  3,  7)( 35,  5)(  1,   1) | 0.459016908 0.459016908 0.459016908 0.000000000 
Par#  3158#  S(  4,  7)( 35,  5)(  1,   1) | 0.441935868 0.441935868 0.441935868 0.000000000 
Par#  3159#  S(  5,  7)( 35,  5)(  1,   1) | 0.436134551 0.436134551 0.436134551 0.000000000 
Par#  3160#  S(  6,  7)( 35,  5)(  1,   1) | 0.508016534 0.508016534 0.508016534 0.000000000 
Par#  3161#  S(  7,  7)( 35,  5)(  1,   1) | 1.000000000 1.000000000 1.000000000 0.000000000 
Par#  3162#  S(  1,  1)( 36,  5)(  1,   1) | 0.242919260 0.242919260 0.242919260 0.000000000 
Par#  3163#  S(  2,  2)( 36,  5)(  1,   1) | 0.451303115 0.451303115 0.451303115 0.000000000 
Par#  3164#  S(  3,  3)( 36,  5)(  1,   1) | 0.540983092 0.540983092 0.540983092 0.000000000 
Par#  3165#  S(  4,  4)( 36,  5)(  1,   1) | 0.558064132 0.558064132 0.558064132 0.000000000 
Par#  3166#  S(  5,  5)( 36,  5)(  1,   1) | 0.563865449 0.563865449 0.563865449 0.000000000 
Par#  3167#  S(  6,  6)( 36,  5)(  1,   1) | 0.491983466 0.491983466 0.491983466 0.000000000 
Par#  3168#  S(  1,  7)( 36,  5)(  1,   1) | 0.757080740 0.757080740 0.757080740 0.000000000 
Par#  3169#  S(  2,  7)( 36,  5)(  1,   1) | 0.548696885 0.548696885 0.548696885 0.000000000 
Par#  3170#  S(  3,  7)( 36,  5)(  1,   1) | 0.459016908 0.459016908 0.459016908 0.000000000 
Par#  3171#  S(  4,  7)( 36,  5)(  1,   1) | 0.441935868 0.441935868 0.441935868 0.000000000 
Par#  3172#  S(  5,  7)( 36,  5)(  1,   1) | 0.436134551 0.436134551 0.436134551 0.000000000 
Par#  3173#  S(  6,  7)( 36,  5)(  1,   1) | 0.508016534 0.508016534 0.508016534 0.000000000 
Par#  3174#  S(  7,  7)( 36,  5)(  1,   1) | 1.000000000 1.000000000 1.000000000 0.000000000 
Par#  3175#  S(  1,  1)( 37,  5)(  1,   1) | 0.242919260 0.242919260 0.242919260 0.000000000 
Par#  3176#  S(  2,  2)( 37,  5)(  1,   1) | 0.451303115 0.451303115 0.451303115 0.000000000 
Par#  3177#  S(  3,  3)( 37,  5)(  1,   1) | 0.540983092 0.540983092 0.540983092 0.000000000 
Par#  3178#  S(  4,  4)( 37,  5)(  1,   1) | 0.558064132 0.558064132 0.558064132 0.000000000 
Par#  3179#  S(  5,  5)( 37,  5)(  1,   1) | 0.563865449 0.563865449 0.563865449 0.000000000 
Par#  3180#  S(  6,  6)( 37,  5)(  1,   1) | 0.491983466 0.491983466 0.491983466 0.000000000 
Par#  3181#  S(  1,  7)( 37,  5)(  1,   1) | 0.757080740 0.757080740 0.757080740 0.000000000 
Par#  3182#  S(  2,  7)( 37,  5)(  1,   1) | 0.548696885 0.548696885 0.548696885 0.000000000 
Par#  3183#  S(  3,  7)( 37,  5)(  1,   1) | 0.459016908 0.459016908 0.459016908 0.000000000 
Par#  3184#  S(  4,  7)( 37,  5)(  1,   1) | 0.441935868 0.441935868 0.441935868 0.000000000 
Par#  3185#  S(  5,  7)( 37,  5)(  1,   1) | 0.436134551 0.436134551 0.436134551 0.000000000 
Par#  3186#  S(  6,  7)( 37,  5)(  1,   1) | 0.508016534 0.508016534 0.508016534 0.000000000 
Par#  3187#  S(  7,  7)( 37,  5)(  1,   1) | 1.000000000 1.000000000 1.000000000 0.000000000 
Par#  3188#  S(  1,  1)(  6,  6)(  1,   1) | 0.242919260 0.242919260 0.242919260 0.000000000 
Par#  3189#  S(  2,  2)(  6,  6)(  1,   1) | 0.451303115 0.451303115 0.451303115 0.000000000 
Par#  3190#  S(  3,  3)(  6,  6)(  1,   1) | 0.540983092 0.540983092 0.540983092 0.000000000 
Par#  3191#  S(  4,  4)(  6,  6)(  1,   1) | 0.558064132 0.558064132 0.558064132 0.000000000 
Par#  3192#  S(  5,  5)(  6,  6)(  1,   1) | 0.563865449 0.563865449 0.563865449 0.000000000 
Par#  3193#  S(  6,  6)(  6,  6)(  1,   1) | 0.491983466 0.491983466 0.491983466 0.000000000 
Par#  3194#  S(  1,  7)(  6,  6)(  1,   1) | 0.757080740 0.757080740 0.757080740 0.000000000 
Par#  3195#  S(  2,  7)(  6,  6)(  1,   1) | 0.548696885 0.548696885 0.548696885 0.000000000 
Par#  3196#  S(  3,  7)(  6,  6)(  1,   1) | 0.459016908 0.459016908 0.459016908 0.000000000 
Par#  3197#  S(  4,  7)(  6,  6)(  1,   1) | 0.441935868 0.441935868 0.441935868 0.000000000 
Par#  3198#  S(  5,  7)(  6,  6)(  1,   1) | 0.436134551 0.436134551 0.436134551 0.000000000 
Par#  3199#  S(  6,  7)(  6,  6)(  1,   1) | 0.508016534 0.508016534 0.508016534 0.000000000 
Par#  3200#  S(  7,  7)(  6,  6)(  1,   1) | 1.000000000 1.000000000 1.000000000 0.000000000 
Par#  3201#  S(  1,  1)(  7,  6)(  1,   1) | 0.242919260 0.242919260 0.242919260 0.000000000 
Par#  3202#  S(  2,  2)(  7,  6)(  1,   1) | 0.451303115 0.451303115 0.451303115 0.000000000 
Par#  3203#  S(  3,  3)(  7,  6)(  1,   1) | 0.540983092 0.540983092 0.540983092 0.000000000 
Par#  3204#  S(  4,  4)(  7,  6)(  1,   1) | 0.558064132 0.558064132 0.558064132 0.000000000 
Par#  3205#  S(  5,  5)(  7,  6)(  1,   1) | 0.563865449 0.563865449 0.563865449 0.000000000 
Par#  3206#  S(  6,  6)(  7,  6)(  1,   1) | 0.491983466 0.491983466 0.491983466 0.000000000 
Par#  3207#  S(  1,  7)(  7,  6)(  1,   1) | 0.757080740 0.757080740 0.757080740 0.000000000 
Par#  3208#  S(  2,  7)(  7,  6)(  1,   1) | 0.548696885 0.548696885 0.548696885 0.000000000 
Par#  3209#  S(  3,  7)(  7,  6)(  1,   1) | 0.459016908 0.459016908 0.459016908 0.000000000 
Par#  3210#  S(  4,  7)(  7,  6)(  1,   1) | 0.441935868 0.441935868 0.441935868 0.000000000 
Par#  3211#  S(  5,  7)(  7,  6)(  1,   1) | 0.436134551 0.436134551 0.436134551 0.000000000 
Par#  3212#  S(  6,  7)(  7,  6)(  1,   1) | 0.508016534 0.508016534 0.508016534 0.000000000 
Par#  3213#  S(  7,  7)(  7,  6)(  1,   1) | 1.000000000 1.000000000 1.000000000 0.000000000 
Par#  3214#  S(  1,  1)(  8,  6)(  1,   1) | 0.242919260 0.242919260 0.242919260 0.000000000 
Par#  3215#  S(  2,  2)(  8,  6)(  1,   1) | 0.451303115 0.451303115 0.451303115 0.000000000 
Par#  3216#  S(  3,  3)(  8,  6)(  1,   1) | 0.540983092 0.540983092 0.540983092 0.000000000 
Par#  3217#  S(  4,  4)(  8,  6)(  1,   1) | 0.558064132 0.558064132 0.558064132 0.000000000 
Par#  3218#  S(  5,  5)(  8,  6)(  1,   1) | 0.563865449 0.563865449 0.563865449 0.000000000 
Par#  3219#  S(  6,  6)(  8,  6)(  1,   1) | 0.491983466 0.491983466 0.491983466 0.000000000 
Par#  3220#  S(  1,  7)(  8,  6)(  1,   1) | 0.757080740 0.757080740 0.757080740 0.000000000 
Par#  3221#  S(  2,  7)(  8,  6)(  1,   1) | 0.548696885 0.548696885 0.548696885 0.000000000 
Par#  3222#  S(  3,  7)(  8,  6)(  1,   1) | 0.459016908 0.459016908 0.459016908 0.000000000 
Par#  3223#  S(  4,  7)(  8,  6)(  1,   1) | 0.441935868 0.441935868 0.441935868 0.000000000 
Par#  3224#  S(  5,  7)(  8,  6)(  1,   1) | 0.436134551 0.436134551 0.436134551 0.000000000 
Par#  3225#  S(  6,  7)(  8,  6)(  1,   1) | 0.508016534 0.508016534 0.508016534 0.000000000 
Par#  3226#  S(  7,  7)(  8,  6)(  1,   1) | 1.000000000 1.000000000 1.000000000 0.000000000 
Par#  3227#  S(  1,  1)(  9,  6)(  1,   1) | 0.242919260 0.242919260 0.242919260 0.000000000 
Par#  3228#  S(  2,  2)(  9,  6)(  1,   1) | 0.451303115 0.451303115 0.451303115 0.000000000 
Par#  3229#  S(  3,  3)(  9,  6)(  1,   1) | 0.540983092 0.540983092 0.540983092 0.000000000 
Par#  3230#  S(  4,  4)(  9,  6)(  1,   1) | 0.558064132 0.558064132 0.558064132 0.000000000 
Par#  3231#  S(  5,  5)(  9,  6)(  1,   1) | 0.563865449 0.563865449 0.563865449 0.000000000 
Par#  3232#  S(  6,  6)(  9,  6)(  1,   1) | 0.491983466 0.491983466 0.491983466 0.000000000 
Par#  3233#  S(  1,  7)(  9,  6)(  1,   1) | 0.757080740 0.757080740 0.757080740 0.000000000 
Par#  3234#  S(  2,  7)(  9,  6)(  1,   1) | 0.548696885 0.548696885 0.548696885 0.000000000 
Par#  3235#  S(  3,  7)(  9,  6)(  1,   1) | 0.459016908 0.459016908 0.459016908 0.000000000 
Par#  3236#  S(  4,  7)(  9,  6)(  1,   1) | 0.441935868 0.441935868 0.441935868 0.000000000 
Par#  3237#  S(  5,  7)(  9,  6)(  1,   1) | 0.436134551 0.436134551 0.436134551 0.000000000 
Par#  3238#  S(  6,  7)(  9,  6)(  1,   1) | 0.508016534 0.508016534 0.508016534 0.000000000 
Par#  3239#  S(  7,  7)(  9,  6)(  1,   1) | 1.000000000 1.000000000 1.000000000 0.000000000 
Par#  3240#  S(  1,  1)( 10,  6)(  1,   1) | 0.242919260 0.242919260 0.242919260 0.000000000 
Par#  3241#  S(  2,  2)( 10,  6)(  1,   1) | 0.451303115 0.451303115 0.451303115 0.000000000 
Par#  3242#  S(  3,  3)( 10,  6)(  1,   1) | 0.540983092 0.540983092 0.540983092 0.000000000 
Par#  3243#  S(  4,  4)( 10,  6)(  1,   1) | 0.558064132 0.558064132 0.558064132 0.000000000 
Par#  3244#  S(  5,  5)( 10,  6)(  1,   1) | 0.563865449 0.563865449 0.563865449 0.000000000 
Par#  3245#  S(  6,  6)( 10,  6)(  1,   1) | 0.491983466 0.491983466 0.491983466 0.000000000 
Par#  3246#  S(  1,  7)( 10,  6)(  1,   1) | 0.757080740 0.757080740 0.757080740 0.000000000 
Par#  3247#  S(  2,  7)( 10,  6)(  1,   1) | 0.548696885 0.548696885 0.548696885 0.000000000 
Par#  3248#  S(  3,  7)( 10,  6)(  1,   1) | 0.459016908 0.459016908 0.459016908 0.000000000 
Par#  3249#  S(  4,  7)( 10,  6)(  1,   1) | 0.441935868 0.441935868 0.441935868 0.000000000 
Par#  3250#  S(  5,  7)( 10,  6)(  1,   1) | 0.436134551 0.436134551 0.436134551 0.000000000 
Par#  3251#  S(  6,  7)( 10,  6)(  1,   1) | 0.508016534 0.508016534 0.508016534 0.000000000 
Par#  3252#  S(  7,  7)( 10,  6)(  1,   1) | 1.000000000 1.000000000 1.000000000 0.000000000 
Par#  3253#  S(  1,  1)( 11,  6)(  1,   1) | 0.242919260 0.242919260 0.242919260 0.000000000 
Par#  3254#  S(  2,  2)( 11,  6)(  1,   1) | 0.451303115 0.451303115 0.451303115 0.000000000 
Par#  3255#  S(  3,  3)( 11,  6)(  1,   1) | 0.540983092 0.540983092 0.540983092 0.000000000 
Par#  3256#  S(  4,  4)( 11,  6)(  1,   1) | 0.558064132 0.558064132 0.558064132 0.000000000 
Par#  3257#  S(  5,  5)( 11,  6)(  1,   1) | 0.563865449 0.563865449 0.563865449 0.000000000 
Par#  3258#  S(  6,  6)( 11,  6)(  1,   1) | 0.491983466 0.491983466 0.491983466 0.000000000 
Par#  3259#  S(  1,  7)( 11,  6)(  1,   1) | 0.757080740 0.757080740 0.757080740 0.000000000 
Par#  3260#  S(  2,  7)( 11,  6)(  1,   1) | 0.548696885 0.548696885 0.548696885 0.000000000 
Par#  3261#  S(  3,  7)( 11,  6)(  1,   1) | 0.459016908 0.459016908 0.459016908 0.000000000 
Par#  3262#  S(  4,  7)( 11,  6)(  1,   1) | 0.441935868 0.441935868 0.441935868 0.000000000 
Par#  3263#  S(  5,  7)( 11,  6)(  1,   1) | 0.436134551 0.436134551 0.436134551 0.000000000 
Par#  3264#  S(  6,  7)( 11,  6)(  1,   1) | 0.508016534 0.508016534 0.508016534 0.000000000 
Par#  3265#  S(  7,  7)( 11,  6)(  1,   1) | 1.000000000 1.000000000 1.000000000 0.000000000 
Par#  3266#  S(  1,  1)( 12,  6)(  1,   1) | 0.242919260 0.242919260 0.242919260 0.000000000 
Par#  3267#  S(  2,  2)( 12,  6)(  1,   1) | 0.451303115 0.451303115 0.451303115 0.000000000 
Par#  3268#  S(  3,  3)( 12,  6)(  1,   1) | 0.540983092 0.540983092 0.540983092 0.000000000 
Par#  3269#  S(  4,  4)( 12,  6)(  1,   1) | 0.558064132 0.558064132 0.558064132 0.000000000 
Par#  3270#  S(  5,  5)( 12,  6)(  1,   1) | 0.563865449 0.563865449 0.563865449 0.000000000 
Par#  3271#  S(  6,  6)( 12,  6)(  1,   1) | 0.491983466 0.491983466 0.491983466 0.000000000 
Par#  3272#  S(  1,  7)( 12,  6)(  1,   1) | 0.757080740 0.757080740 0.757080740 0.000000000 
Par#  3273#  S(  2,  7)( 12,  6)(  1,   1) | 0.548696885 0.548696885 0.548696885 0.000000000 
Par#  3274#  S(  3,  7)( 12,  6)(  1,   1) | 0.459016908 0.459016908 0.459016908 0.000000000 
Par#  3275#  S(  4,  7)( 12,  6)(  1,   1) | 0.441935868 0.441935868 0.441935868 0.000000000 
Par#  3276#  S(  5,  7)( 12,  6)(  1,   1) | 0.436134551 0.436134551 0.436134551 0.000000000 
Par#  3277#  S(  6,  7)( 12,  6)(  1,   1) | 0.508016534 0.508016534 0.508016534 0.000000000 
Par#  3278#  S(  7,  7)( 12,  6)(  1,   1) | 1.000000000 1.000000000 1.000000000 0.000000000 
Par#  3279#  S(  1,  1)( 13,  6)(  1,   1) | 0.242919260 0.242919260 0.242919260 0.000000000 
Par#  3280#  S(  2,  2)( 13,  6)(  1,   1) | 0.451303115 0.451303115 0.451303115 0.000000000 
Par#  3281#  S(  3,  3)( 13,  6)(  1,   1) | 0.540983092 0.540983092 0.540983092 0.000000000 
Par#  3282#  S(  4,  4)( 13,  6)(  1,   1) | 0.558064132 0.558064132 0.558064132 0.000000000 
Par#  3283#  S(  5,  5)( 13,  6)(  1,   1) | 0.563865449 0.563865449 0.563865449 0.000000000 
Par#  3284#  S(  6,  6)( 13,  6)(  1,   1) | 0.491983466 0.491983466 0.491983466 0.000000000 
Par#  3285#  S(  1,  7)( 13,  6)(  1,   1) | 0.757080740 0.757080740 0.757080740 0.000000000 
Par#  3286#  S(  2,  7)( 13,  6)(  1,   1) | 0.548696885 0.548696885 0.548696885 0.000000000 
Par#  3287#  S(  3,  7)( 13,  6)(  1,   1) | 0.459016908 0.459016908 0.459016908 0.000000000 
Par#  3288#  S(  4,  7)( 13,  6)(  1,   1) | 0.441935868 0.441935868 0.441935868 0.000000000 
Par#  3289#  S(  5,  7)( 13,  6)(  1,   1) | 0.436134551 0.436134551 0.436134551 0.000000000 
Par#  3290#  S(  6,  7)( 13,  6)(  1,   1) | 0.508016534 0.508016534 0.508016534 0.000000000 
Par#  3291#  S(  7,  7)( 13,  6)(  1,   1) | 1.000000000 1.000000000 1.000000000 0.000000000 
Par#  3292#  S(  1,  1)( 14,  6)(  1,   1) | 0.242919260 0.242919260 0.242919260 0.000000000 
Par#  3293#  S(  2,  2)( 14,  6)(  1,   1) | 0.451303115 0.451303115 0.451303115 0.000000000 
Par#  3294#  S(  3,  3)( 14,  6)(  1,   1) | 0.540983092 0.540983092 0.540983092 0.000000000 
Par#  3295#  S(  4,  4)( 14,  6)(  1,   1) | 0.558064132 0.558064132 0.558064132 0.000000000 
Par#  3296#  S(  5,  5)( 14,  6)(  1,   1) | 0.563865449 0.563865449 0.563865449 0.000000000 
Par#  3297#  S(  6,  6)( 14,  6)(  1,   1) | 0.491983466 0.491983466 0.491983466 0.000000000 
Par#  3298#  S(  1,  7)( 14,  6)(  1,   1) | 0.757080740 0.757080740 0.757080740 0.000000000 
Par#  3299#  S(  2,  7)( 14,  6)(  1,   1) | 0.548696885 0.548696885 0.548696885 0.000000000 
Par#  3300#  S(  3,  7)( 14,  6)(  1,   1) | 0.459016908 0.459016908 0.459016908 0.000000000 
Par#  3301#  S(  4,  7)( 14,  6)(  1,   1) | 0.441935868 0.441935868 0.441935868 0.000000000 
Par#  3302#  S(  5,  7)( 14,  6)(  1,   1) | 0.436134551 0.436134551 0.436134551 0.000000000 
Par#  3303#  S(  6,  7)( 14,  6)(  1,   1) | 0.508016534 0.508016534 0.508016534 0.000000000 
Par#  3304#  S(  7,  7)( 14,  6)(  1,   1) | 1.000000000 1.000000000 1.000000000 0.000000000 
Par#  3305#  S(  1,  1)( 15,  6)(  1,   1) | 0.242919260 0.242919260 0.242919260 0.000000000 
Par#  3306#  S(  2,  2)( 15,  6)(  1,   1) | 0.451303115 0.451303115 0.451303115 0.000000000 
Par#  3307#  S(  3,  3)( 15,  6)(  1,   1) | 0.540983092 0.540983092 0.540983092 0.000000000 
Par#  3308#  S(  4,  4)( 15,  6)(  1,   1) | 0.558064132 0.558064132 0.558064132 0.000000000 
Par#  3309#  S(  5,  5)( 15,  6)(  1,   1) | 0.563865449 0.563865449 0.563865449 0.000000000 
Par#  3310#  S(  6,  6)( 15,  6)(  1,   1) | 0.491983466 0.491983466 0.491983466 0.000000000 
Par#  3311#  S(  1,  7)( 15,  6)(  1,   1) | 0.757080740 0.757080740 0.757080740 0.000000000 
Par#  3312#  S(  2,  7)( 15,  6)(  1,   1) | 0.548696885 0.548696885 0.548696885 0.000000000 
Par#  3313#  S(  3,  7)( 15,  6)(  1,   1) | 0.459016908 0.459016908 0.459016908 0.000000000 
Par#  3314#  S(  4,  7)( 15,  6)(  1,   1) | 0.441935868 0.441935868 0.441935868 0.000000000 
Par#  3315#  S(  5,  7)( 15,  6)(  1,   1) | 0.436134551 0.436134551 0.436134551 0.000000000 
Par#  3316#  S(  6,  7)( 15,  6)(  1,   1) | 0.508016534 0.508016534 0.508016534 0.000000000 
Par#  3317#  S(  7,  7)( 15,  6)(  1,   1) | 1.000000000 1.000000000 1.000000000 0.000000000 
Par#  3318#  S(  1,  1)( 16,  6)(  1,   1) | 0.242919260 0.242919260 0.242919260 0.000000000 
Par#  3319#  S(  2,  2)( 16,  6)(  1,   1) | 0.451303115 0.451303115 0.451303115 0.000000000 
Par#  3320#  S(  3,  3)( 16,  6)(  1,   1) | 0.540983092 0.540983092 0.540983092 0.000000000 
Par#  3321#  S(  4,  4)( 16,  6)(  1,   1) | 0.558064132 0.558064132 0.558064132 0.000000000 
Par#  3322#  S(  5,  5)( 16,  6)(  1,   1) | 0.563865449 0.563865449 0.563865449 0.000000000 
Par#  3323#  S(  6,  6)( 16,  6)(  1,   1) | 0.491983466 0.491983466 0.491983466 0.000000000 
Par#  3324#  S(  1,  7)( 16,  6)(  1,   1) | 0.757080740 0.757080740 0.757080740 0.000000000 
Par#  3325#  S(  2,  7)( 16,  6)(  1,   1) | 0.548696885 0.548696885 0.548696885 0.000000000 
Par#  3326#  S(  3,  7)( 16,  6)(  1,   1) | 0.459016908 0.459016908 0.459016908 0.000000000 
Par#  3327#  S(  4,  7)( 16,  6)(  1,   1) | 0.441935868 0.441935868 0.441935868 0.000000000 
Par#  3328#  S(  5,  7)( 16,  6)(  1,   1) | 0.436134551 0.436134551 0.436134551 0.000000000 
Par#  3329#  S(  6,  7)( 16,  6)(  1,   1) | 0.508016534 0.508016534 0.508016534 0.000000000 
Par#  3330#  S(  7,  7)( 16,  6)(  1,   1) | 1.000000000 1.000000000 1.000000000 0.000000000 
Par#  3331#  S(  1,  1)( 17,  6)(  1,   1) | 0.242919260 0.242919260 0.242919260 0.000000000 
Par#  3332#  S(  2,  2)( 17,  6)(  1,   1) | 0.451303115 0.451303115 0.451303115 0.000000000 
Par#  3333#  S(  3,  3)( 17,  6)(  1,   1) | 0.540983092 0.540983092 0.540983092 0.000000000 
Par#  3334#  S(  4,  4)( 17,  6)(  1,   1) | 0.558064132 0.558064132 0.558064132 0.000000000 
Par#  3335#  S(  5,  5)( 17,  6)(  1,   1) | 0.563865449 0.563865449 0.563865449 0.000000000 
Par#  3336#  S(  6,  6)( 17,  6)(  1,   1) | 0.491983466 0.491983466 0.491983466 0.000000000 
Par#  3337#  S(  1,  7)( 17,  6)(  1,   1) | 0.757080740 0.757080740 0.757080740 0.000000000 
Par#  3338#  S(  2,  7)( 17,  6)(  1,   1) | 0.548696885 0.548696885 0.548696885 0.000000000 
Par#  3339#  S(  3,  7)( 17,  6)(  1,   1) | 0.459016908 0.459016908 0.459016908 0.000000000 
Par#  3340#  S(  4,  7)( 17,  6)(  1,   1) | 0.441935868 0.441935868 0.441935868 0.000000000 
Par#  3341#  S(  5,  7)( 17,  6)(  1,   1) | 0.436134551 0.436134551 0.436134551 0.000000000 
Par#  3342#  S(  6,  7)( 17,  6)(  1,   1) | 0.508016534 0.508016534 0.508016534 0.000000000 
Par#  3343#  S(  7,  7)( 17,  6)(  1,   1) | 1.000000000 1.000000000 1.000000000 0.000000000 
Par#  3344#  S(  1,  1)( 18,  6)(  1,   1) | 0.242919260 0.242919260 0.242919260 0.000000000 
Par#  3345#  S(  2,  2)( 18,  6)(  1,   1) | 0.451303115 0.451303115 0.451303115 0.000000000 
Par#  3346#  S(  3,  3)( 18,  6)(  1,   1) | 0.540983092 0.540983092 0.540983092 0.000000000 
Par#  3347#  S(  4,  4)( 18,  6)(  1,   1) | 0.558064132 0.558064132 0.558064132 0.000000000 
Par#  3348#  S(  5,  5)( 18,  6)(  1,   1) | 0.563865449 0.563865449 0.563865449 0.000000000 
Par#  3349#  S(  6,  6)( 18,  6)(  1,   1) | 0.491983466 0.491983466 0.491983466 0.000000000 
Par#  3350#  S(  1,  7)( 18,  6)(  1,   1) | 0.757080740 0.757080740 0.757080740 0.000000000 
Par#  3351#  S(  2,  7)( 18,  6)(  1,   1) | 0.548696885 0.548696885 0.548696885 0.000000000 
Par#  3352#  S(  3,  7)( 18,  6)(  1,   1) | 0.459016908 0.459016908 0.459016908 0.000000000 
Par#  3353#  S(  4,  7)( 18,  6)(  1,   1) | 0.441935868 0.441935868 0.441935868 0.000000000 
Par#  3354#  S(  5,  7)( 18,  6)(  1,   1) | 0.436134551 0.436134551 0.436134551 0.000000000 
Par#  3355#  S(  6,  7)( 18,  6)(  1,   1) | 0.508016534 0.508016534 0.508016534 0.000000000 
Par#  3356#  S(  7,  7)( 18,  6)(  1,   1) | 1.000000000 1.000000000 1.000000000 0.000000000 
Par#  3357#  S(  1,  1)( 19,  6)(  1,   1) | 0.242919260 0.242919260 0.242919260 0.000000000 
Par#  3358#  S(  2,  2)( 19,  6)(  1,   1) | 0.451303115 0.451303115 0.451303115 0.000000000 
Par#  3359#  S(  3,  3)( 19,  6)(  1,   1) | 0.540983092 0.540983092 0.540983092 0.000000000 
Par#  3360#  S(  4,  4)( 19,  6)(  1,   1) | 0.558064132 0.558064132 0.558064132 0.000000000 
Par#  3361#  S(  5,  5)( 19,  6)(  1,   1) | 0.563865449 0.563865449 0.563865449 0.000000000 
Par#  3362#  S(  6,  6)( 19,  6)(  1,   1) | 0.491983466 0.491983466 0.491983466 0.000000000 
Par#  3363#  S(  1,  7)( 19,  6)(  1,   1) | 0.757080740 0.757080740 0.757080740 0.000000000 
Par#  3364#  S(  2,  7)( 19,  6)(  1,   1) | 0.548696885 0.548696885 0.548696885 0.000000000 
Par#  3365#  S(  3,  7)( 19,  6)(  1,   1) | 0.459016908 0.459016908 0.459016908 0.000000000 
Par#  3366#  S(  4,  7)( 19,  6)(  1,   1) | 0.441935868 0.441935868 0.441935868 0.000000000 
Par#  3367#  S(  5,  7)( 19,  6)(  1,   1) | 0.436134551 0.436134551 0.436134551 0.000000000 
Par#  3368#  S(  6,  7)( 19,  6)(  1,   1) | 0.508016534 0.508016534 0.508016534 0.000000000 
Par#  3369#  S(  7,  7)( 19,  6)(  1,   1) | 1.000000000 1.000000000 1.000000000 0.000000000 
Par#  3370#  S(  1,  1)( 20,  6)(  1,   1) | 0.242919260 0.242919260 0.242919260 0.000000000 
Par#  3371#  S(  2,  2)( 20,  6)(  1,   1) | 0.451303115 0.451303115 0.451303115 0.000000000 
Par#  3372#  S(  3,  3)( 20,  6)(  1,   1) | 0.540983092 0.540983092 0.540983092 0.000000000 
Par#  3373#  S(  4,  4)( 20,  6)(  1,   1) | 0.558064132 0.558064132 0.558064132 0.000000000 
Par#  3374#  S(  5,  5)( 20,  6)(  1,   1) | 0.563865449 0.563865449 0.563865449 0.000000000 
Par#  3375#  S(  6,  6)( 20,  6)(  1,   1) | 0.491983466 0.491983466 0.491983466 0.000000000 
Par#  3376#  S(  1,  7)( 20,  6)(  1,   1) | 0.757080740 0.757080740 0.757080740 0.000000000 
Par#  3377#  S(  2,  7)( 20,  6)(  1,   1) | 0.548696885 0.548696885 0.548696885 0.000000000 
Par#  3378#  S(  3,  7)( 20,  6)(  1,   1) | 0.459016908 0.459016908 0.459016908 0.000000000 
Par#  3379#  S(  4,  7)( 20,  6)(  1,   1) | 0.441935868 0.441935868 0.441935868 0.000000000 
Par#  3380#  S(  5,  7)( 20,  6)(  1,   1) | 0.436134551 0.436134551 0.436134551 0.000000000 
Par#  3381#  S(  6,  7)( 20,  6)(  1,   1) | 0.508016534 0.508016534 0.508016534 0.000000000 
Par#  3382#  S(  7,  7)( 20,  6)(  1,   1) | 1.000000000 1.000000000 1.000000000 0.000000000 
Par#  3383#  S(  1,  1)( 21,  6)(  1,   1) | 0.242919260 0.242919260 0.242919260 0.000000000 
Par#  3384#  S(  2,  2)( 21,  6)(  1,   1) | 0.451303115 0.451303115 0.451303115 0.000000000 
Par#  3385#  S(  3,  3)( 21,  6)(  1,   1) | 0.540983092 0.540983092 0.540983092 0.000000000 
Par#  3386#  S(  4,  4)( 21,  6)(  1,   1) | 0.558064132 0.558064132 0.558064132 0.000000000 
Par#  3387#  S(  5,  5)( 21,  6)(  1,   1) | 0.563865449 0.563865449 0.563865449 0.000000000 
Par#  3388#  S(  6,  6)( 21,  6)(  1,   1) | 0.491983466 0.491983466 0.491983466 0.000000000 
Par#  3389#  S(  1,  7)( 21,  6)(  1,   1) | 0.757080740 0.757080740 0.757080740 0.000000000 
Par#  3390#  S(  2,  7)( 21,  6)(  1,   1) | 0.548696885 0.548696885 0.548696885 0.000000000 
Par#  3391#  S(  3,  7)( 21,  6)(  1,   1) | 0.459016908 0.459016908 0.459016908 0.000000000 
Par#  3392#  S(  4,  7)( 21,  6)(  1,   1) | 0.441935868 0.441935868 0.441935868 0.000000000 
Par#  3393#  S(  5,  7)( 21,  6)(  1,   1) | 0.436134551 0.436134551 0.436134551 0.000000000 
Par#  3394#  S(  6,  7)( 21,  6)(  1,   1) | 0.508016534 0.508016534 0.508016534 0.000000000 
Par#  3395#  S(  7,  7)( 21,  6)(  1,   1) | 1.000000000 1.000000000 1.000000000 0.000000000 
Par#  3396#  S(  1,  1)( 22,  6)(  1,   1) | 0.242919260 0.242919260 0.242919260 0.000000000 
Par#  3397#  S(  2,  2)( 22,  6)(  1,   1) | 0.451303115 0.451303115 0.451303115 0.000000000 
Par#  3398#  S(  3,  3)( 22,  6)(  1,   1) | 0.540983092 0.540983092 0.540983092 0.000000000 
Par#  3399#  S(  4,  4)( 22,  6)(  1,   1) | 0.558064132 0.558064132 0.558064132 0.000000000 
Par#  3400#  S(  5,  5)( 22,  6)(  1,   1) | 0.563865449 0.563865449 0.563865449 0.000000000 
Par#  3401#  S(  6,  6)( 22,  6)(  1,   1) | 0.491983466 0.491983466 0.491983466 0.000000000 
Par#  3402#  S(  1,  7)( 22,  6)(  1,   1) | 0.757080740 0.757080740 0.757080740 0.000000000 
Par#  3403#  S(  2,  7)( 22,  6)(  1,   1) | 0.548696885 0.548696885 0.548696885 0.000000000 
Par#  3404#  S(  3,  7)( 22,  6)(  1,   1) | 0.459016908 0.459016908 0.459016908 0.000000000 
Par#  3405#  S(  4,  7)( 22,  6)(  1,   1) | 0.441935868 0.441935868 0.441935868 0.000000000 
Par#  3406#  S(  5,  7)( 22,  6)(  1,   1) | 0.436134551 0.436134551 0.436134551 0.000000000 
Par#  3407#  S(  6,  7)( 22,  6)(  1,   1) | 0.508016534 0.508016534 0.508016534 0.000000000 
Par#  3408#  S(  7,  7)( 22,  6)(  1,   1) | 1.000000000 1.000000000 1.000000000 0.000000000 
Par#  3409#  S(  1,  1)( 23,  6)(  1,   1) | 0.242919260 0.242919260 0.242919260 0.000000000 
Par#  3410#  S(  2,  2)( 23,  6)(  1,   1) | 0.451303115 0.451303115 0.451303115 0.000000000 
Par#  3411#  S(  3,  3)( 23,  6)(  1,   1) | 0.540983092 0.540983092 0.540983092 0.000000000 
Par#  3412#  S(  4,  4)( 23,  6)(  1,   1) | 0.558064132 0.558064132 0.558064132 0.000000000 
Par#  3413#  S(  5,  5)( 23,  6)(  1,   1) | 0.563865449 0.563865449 0.563865449 0.000000000 
Par#  3414#  S(  6,  6)( 23,  6)(  1,   1) | 0.491983466 0.491983466 0.491983466 0.000000000 
Par#  3415#  S(  1,  7)( 23,  6)(  1,   1) | 0.757080740 0.757080740 0.757080740 0.000000000 
Par#  3416#  S(  2,  7)( 23,  6)(  1,   1) | 0.548696885 0.548696885 0.548696885 0.000000000 
Par#  3417#  S(  3,  7)( 23,  6)(  1,   1) | 0.459016908 0.459016908 0.459016908 0.000000000 
Par#  3418#  S(  4,  7)( 23,  6)(  1,   1) | 0.441935868 0.441935868 0.441935868 0.000000000 
Par#  3419#  S(  5,  7)( 23,  6)(  1,   1) | 0.436134551 0.436134551 0.436134551 0.000000000 
Par#  3420#  S(  6,  7)( 23,  6)(  1,   1) | 0.508016534 0.508016534 0.508016534 0.000000000 
Par#  3421#  S(  7,  7)( 23,  6)(  1,   1) | 1.000000000 1.000000000 1.000000000 0.000000000 
Par#  3422#  S(  1,  1)( 24,  6)(  1,   1) | 0.242919260 0.242919260 0.242919260 0.000000000 
Par#  3423#  S(  2,  2)( 24,  6)(  1,   1) | 0.451303115 0.451303115 0.451303115 0.000000000 
Par#  3424#  S(  3,  3)( 24,  6)(  1,   1) | 0.540983092 0.540983092 0.540983092 0.000000000 
Par#  3425#  S(  4,  4)( 24,  6)(  1,   1) | 0.558064132 0.558064132 0.558064132 0.000000000 
Par#  3426#  S(  5,  5)( 24,  6)(  1,   1) | 0.563865449 0.563865449 0.563865449 0.000000000 
Par#  3427#  S(  6,  6)( 24,  6)(  1,   1) | 0.491983466 0.491983466 0.491983466 0.000000000 
Par#  3428#  S(  1,  7)( 24,  6)(  1,   1) | 0.757080740 0.757080740 0.757080740 0.000000000 
Par#  3429#  S(  2,  7)( 24,  6)(  1,   1) | 0.548696885 0.548696885 0.548696885 0.000000000 
Par#  3430#  S(  3,  7)( 24,  6)(  1,   1) | 0.459016908 0.459016908 0.459016908 0.000000000 
Par#  3431#  S(  4,  7)( 24,  6)(  1,   1) | 0.441935868 0.441935868 0.441935868 0.000000000 
Par#  3432#  S(  5,  7)( 24,  6)(  1,   1) | 0.436134551 0.436134551 0.436134551 0.000000000 
Par#  3433#  S(  6,  7)( 24,  6)(  1,   1) | 0.508016534 0.508016534 0.508016534 0.000000000 
Par#  3434#  S(  7,  7)( 24,  6)(  1,   1) | 1.000000000 1.000000000 1.000000000 0.000000000 
Par#  3435#  S(  1,  1)( 25,  6)(  1,   1) | 0.242919260 0.242919260 0.242919260 0.000000000 
Par#  3436#  S(  2,  2)( 25,  6)(  1,   1) | 0.451303115 0.451303115 0.451303115 0.000000000 
Par#  3437#  S(  3,  3)( 25,  6)(  1,   1) | 0.540983092 0.540983092 0.540983092 0.000000000 
Par#  3438#  S(  4,  4)( 25,  6)(  1,   1) | 0.558064132 0.558064132 0.558064132 0.000000000 
Par#  3439#  S(  5,  5)( 25,  6)(  1,   1) | 0.563865449 0.563865449 0.563865449 0.000000000 
Par#  3440#  S(  6,  6)( 25,  6)(  1,   1) | 0.491983466 0.491983466 0.491983466 0.000000000 
Par#  3441#  S(  1,  7)( 25,  6)(  1,   1) | 0.757080740 0.757080740 0.757080740 0.000000000 
Par#  3442#  S(  2,  7)( 25,  6)(  1,   1) | 0.548696885 0.548696885 0.548696885 0.000000000 
Par#  3443#  S(  3,  7)( 25,  6)(  1,   1) | 0.459016908 0.459016908 0.459016908 0.000000000 
Par#  3444#  S(  4,  7)( 25,  6)(  1,   1) | 0.441935868 0.441935868 0.441935868 0.000000000 
Par#  3445#  S(  5,  7)( 25,  6)(  1,   1) | 0.436134551 0.436134551 0.436134551 0.000000000 
Par#  3446#  S(  6,  7)( 25,  6)(  1,   1) | 0.508016534 0.508016534 0.508016534 0.000000000 
Par#  3447#  S(  7,  7)( 25,  6)(  1,   1) | 1.000000000 1.000000000 1.000000000 0.000000000 
Par#  3448#  S(  1,  1)( 26,  6)(  1,   1) | 0.242919260 0.242919260 0.242919260 0.000000000 
Par#  3449#  S(  2,  2)( 26,  6)(  1,   1) | 0.451303115 0.451303115 0.451303115 0.000000000 
Par#  3450#  S(  3,  3)( 26,  6)(  1,   1) | 0.540983092 0.540983092 0.540983092 0.000000000 
Par#  3451#  S(  4,  4)( 26,  6)(  1,   1) | 0.558064132 0.558064132 0.558064132 0.000000000 
Par#  3452#  S(  5,  5)( 26,  6)(  1,   1) | 0.563865449 0.563865449 0.563865449 0.000000000 
Par#  3453#  S(  6,  6)( 26,  6)(  1,   1) | 0.491983466 0.491983466 0.491983466 0.000000000 
Par#  3454#  S(  1,  7)( 26,  6)(  1,   1) | 0.757080740 0.757080740 0.757080740 0.000000000 
Par#  3455#  S(  2,  7)( 26,  6)(  1,   1) | 0.548696885 0.548696885 0.548696885 0.000000000 
Par#  3456#  S(  3,  7)( 26,  6)(  1,   1) | 0.459016908 0.459016908 0.459016908 0.000000000 
Par#  3457#  S(  4,  7)( 26,  6)(  1,   1) | 0.441935868 0.441935868 0.441935868 0.000000000 
Par#  3458#  S(  5,  7)( 26,  6)(  1,   1) | 0.436134551 0.436134551 0.436134551 0.000000000 
Par#  3459#  S(  6,  7)( 26,  6)(  1,   1) | 0.508016534 0.508016534 0.508016534 0.000000000 
Par#  3460#  S(  7,  7)( 26,  6)(  1,   1) | 1.000000000 1.000000000 1.000000000 0.000000000 
Par#  3461#  S(  1,  1)( 27,  6)(  1,   1) | 0.242919260 0.242919260 0.242919260 0.000000000 
Par#  3462#  S(  2,  2)( 27,  6)(  1,   1) | 0.451303115 0.451303115 0.451303115 0.000000000 
Par#  3463#  S(  3,  3)( 27,  6)(  1,   1) | 0.540983092 0.540983092 0.540983092 0.000000000 
Par#  3464#  S(  4,  4)( 27,  6)(  1,   1) | 0.558064132 0.558064132 0.558064132 0.000000000 
Par#  3465#  S(  5,  5)( 27,  6)(  1,   1) | 0.563865449 0.563865449 0.563865449 0.000000000 
Par#  3466#  S(  6,  6)( 27,  6)(  1,   1) | 0.491983466 0.491983466 0.491983466 0.000000000 
Par#  3467#  S(  1,  7)( 27,  6)(  1,   1) | 0.757080740 0.757080740 0.757080740 0.000000000 
Par#  3468#  S(  2,  7)( 27,  6)(  1,   1) | 0.548696885 0.548696885 0.548696885 0.000000000 
Par#  3469#  S(  3,  7)( 27,  6)(  1,   1) | 0.459016908 0.459016908 0.459016908 0.000000000 
Par#  3470#  S(  4,  7)( 27,  6)(  1,   1) | 0.441935868 0.441935868 0.441935868 0.000000000 
Par#  3471#  S(  5,  7)( 27,  6)(  1,   1) | 0.436134551 0.436134551 0.436134551 0.000000000 
Par#  3472#  S(  6,  7)( 27,  6)(  1,   1) | 0.508016534 0.508016534 0.508016534 0.000000000 
Par#  3473#  S(  7,  7)( 27,  6)(  1,   1) | 1.000000000 1.000000000 1.000000000 0.000000000 
Par#  3474#  S(  1,  1)( 28,  6)(  1,   1) | 0.242919260 0.242919260 0.242919260 0.000000000 
Par#  3475#  S(  2,  2)( 28,  6)(  1,   1) | 0.451303115 0.451303115 0.451303115 0.000000000 
Par#  3476#  S(  3,  3)( 28,  6)(  1,   1) | 0.540983092 0.540983092 0.540983092 0.000000000 
Par#  3477#  S(  4,  4)( 28,  6)(  1,   1) | 0.558064132 0.558064132 0.558064132 0.000000000 
Par#  3478#  S(  5,  5)( 28,  6)(  1,   1) | 0.563865449 0.563865449 0.563865449 0.000000000 
Par#  3479#  S(  6,  6)( 28,  6)(  1,   1) | 0.491983466 0.491983466 0.491983466 0.000000000 
Par#  3480#  S(  1,  7)( 28,  6)(  1,   1) | 0.757080740 0.757080740 0.757080740 0.000000000 
Par#  3481#  S(  2,  7)( 28,  6)(  1,   1) | 0.548696885 0.548696885 0.548696885 0.000000000 
Par#  3482#  S(  3,  7)( 28,  6)(  1,   1) | 0.459016908 0.459016908 0.459016908 0.000000000 
Par#  3483#  S(  4,  7)( 28,  6)(  1,   1) | 0.441935868 0.441935868 0.441935868 0.000000000 
Par#  3484#  S(  5,  7)( 28,  6)(  1,   1) | 0.436134551 0.436134551 0.436134551 0.000000000 
Par#  3485#  S(  6,  7)( 28,  6)(  1,   1) | 0.508016534 0.508016534 0.508016534 0.000000000 
Par#  3486#  S(  7,  7)( 28,  6)(  1,   1) | 1.000000000 1.000000000 1.000000000 0.000000000 
Par#  3487#  S(  1,  1)( 29,  6)(  1,   1) | 0.242919260 0.242919260 0.242919260 0.000000000 
Par#  3488#  S(  2,  2)( 29,  6)(  1,   1) | 0.451303115 0.451303115 0.451303115 0.000000000 
Par#  3489#  S(  3,  3)( 29,  6)(  1,   1) | 0.540983092 0.540983092 0.540983092 0.000000000 
Par#  3490#  S(  4,  4)( 29,  6)(  1,   1) | 0.558064132 0.558064132 0.558064132 0.000000000 
Par#  3491#  S(  5,  5)( 29,  6)(  1,   1) | 0.563865449 0.563865449 0.563865449 0.000000000 
Par#  3492#  S(  6,  6)( 29,  6)(  1,   1) | 0.491983466 0.491983466 0.491983466 0.000000000 
Par#  3493#  S(  1,  7)( 29,  6)(  1,   1) | 0.757080740 0.757080740 0.757080740 0.000000000 
Par#  3494#  S(  2,  7)( 29,  6)(  1,   1) | 0.548696885 0.548696885 0.548696885 0.000000000 
Par#  3495#  S(  3,  7)( 29,  6)(  1,   1) | 0.459016908 0.459016908 0.459016908 0.000000000 
Par#  3496#  S(  4,  7)( 29,  6)(  1,   1) | 0.441935868 0.441935868 0.441935868 0.000000000 
Par#  3497#  S(  5,  7)( 29,  6)(  1,   1) | 0.436134551 0.436134551 0.436134551 0.000000000 
Par#  3498#  S(  6,  7)( 29,  6)(  1,   1) | 0.508016534 0.508016534 0.508016534 0.000000000 
Par#  3499#  S(  7,  7)( 29,  6)(  1,   1) | 1.000000000 1.000000000 1.000000000 0.000000000 
Par#  3500#  S(  1,  1)( 30,  6)(  1,   1) | 0.242919260 0.242919260 0.242919260 0.000000000 
Par#  3501#  S(  2,  2)( 30,  6)(  1,   1) | 0.451303115 0.451303115 0.451303115 0.000000000 
Par#  3502#  S(  3,  3)( 30,  6)(  1,   1) | 0.540983092 0.540983092 0.540983092 0.000000000 
Par#  3503#  S(  4,  4)( 30,  6)(  1,   1) | 0.558064132 0.558064132 0.558064132 0.000000000 
Par#  3504#  S(  5,  5)( 30,  6)(  1,   1) | 0.563865449 0.563865449 0.563865449 0.000000000 
Par#  3505#  S(  6,  6)( 30,  6)(  1,   1) | 0.491983466 0.491983466 0.491983466 0.000000000 
Par#  3506#  S(  1,  7)( 30,  6)(  1,   1) | 0.757080740 0.757080740 0.757080740 0.000000000 
Par#  3507#  S(  2,  7)( 30,  6)(  1,   1) | 0.548696885 0.548696885 0.548696885 0.000000000 
Par#  3508#  S(  3,  7)( 30,  6)(  1,   1) | 0.459016908 0.459016908 0.459016908 0.000000000 
Par#  3509#  S(  4,  7)( 30,  6)(  1,   1) | 0.441935868 0.441935868 0.441935868 0.000000000 
Par#  3510#  S(  5,  7)( 30,  6)(  1,   1) | 0.436134551 0.436134551 0.436134551 0.000000000 
Par#  3511#  S(  6,  7)( 30,  6)(  1,   1) | 0.508016534 0.508016534 0.508016534 0.000000000 
Par#  3512#  S(  7,  7)( 30,  6)(  1,   1) | 1.000000000 1.000000000 1.000000000 0.000000000 
Par#  3513#  S(  1,  1)( 31,  6)(  1,   1) | 0.242919260 0.242919260 0.242919260 0.000000000 
Par#  3514#  S(  2,  2)( 31,  6)(  1,   1) | 0.451303115 0.451303115 0.451303115 0.000000000 
Par#  3515#  S(  3,  3)( 31,  6)(  1,   1) | 0.540983092 0.540983092 0.540983092 0.000000000 
Par#  3516#  S(  4,  4)( 31,  6)(  1,   1) | 0.558064132 0.558064132 0.558064132 0.000000000 
Par#  3517#  S(  5,  5)( 31,  6)(  1,   1) | 0.563865449 0.563865449 0.563865449 0.000000000 
Par#  3518#  S(  6,  6)( 31,  6)(  1,   1) | 0.491983466 0.491983466 0.491983466 0.000000000 
Par#  3519#  S(  1,  7)( 31,  6)(  1,   1) | 0.757080740 0.757080740 0.757080740 0.000000000 
Par#  3520#  S(  2,  7)( 31,  6)(  1,   1) | 0.548696885 0.548696885 0.548696885 0.000000000 
Par#  3521#  S(  3,  7)( 31,  6)(  1,   1) | 0.459016908 0.459016908 0.459016908 0.000000000 
Par#  3522#  S(  4,  7)( 31,  6)(  1,   1) | 0.441935868 0.441935868 0.441935868 0.000000000 
Par#  3523#  S(  5,  7)( 31,  6)(  1,   1) | 0.436134551 0.436134551 0.436134551 0.000000000 
Par#  3524#  S(  6,  7)( 31,  6)(  1,   1) | 0.508016534 0.508016534 0.508016534 0.000000000 
Par#  3525#  S(  7,  7)( 31,  6)(  1,   1) | 1.000000000 1.000000000 1.000000000 0.000000000 
Par#  3526#  S(  1,  1)( 32,  6)(  1,   1) | 0.242919260 0.242919260 0.242919260 0.000000000 
Par#  3527#  S(  2,  2)( 32,  6)(  1,   1) | 0.451303115 0.451303115 0.451303115 0.000000000 
Par#  3528#  S(  3,  3)( 32,  6)(  1,   1) | 0.540983092 0.540983092 0.540983092 0.000000000 
Par#  3529#  S(  4,  4)( 32,  6)(  1,   1) | 0.558064132 0.558064132 0.558064132 0.000000000 
Par#  3530#  S(  5,  5)( 32,  6)(  1,   1) | 0.563865449 0.563865449 0.563865449 0.000000000 
Par#  3531#  S(  6,  6)( 32,  6)(  1,   1) | 0.491983466 0.491983466 0.491983466 0.000000000 
Par#  3532#  S(  1,  7)( 32,  6)(  1,   1) | 0.757080740 0.757080740 0.757080740 0.000000000 
Par#  3533#  S(  2,  7)( 32,  6)(  1,   1) | 0.548696885 0.548696885 0.548696885 0.000000000 
Par#  3534#  S(  3,  7)( 32,  6)(  1,   1) | 0.459016908 0.459016908 0.459016908 0.000000000 
Par#  3535#  S(  4,  7)( 32,  6)(  1,   1) | 0.441935868 0.441935868 0.441935868 0.000000000 
Par#  3536#  S(  5,  7)( 32,  6)(  1,   1) | 0.436134551 0.436134551 0.436134551 0.000000000 
Par#  3537#  S(  6,  7)( 32,  6)(  1,   1) | 0.508016534 0.508016534 0.508016534 0.000000000 
Par#  3538#  S(  7,  7)( 32,  6)(  1,   1) | 1.000000000 1.000000000 1.000000000 0.000000000 
Par#  3539#  S(  1,  1)( 33,  6)(  1,   1) | 0.242919260 0.242919260 0.242919260 0.000000000 
Par#  3540#  S(  2,  2)( 33,  6)(  1,   1) | 0.451303115 0.451303115 0.451303115 0.000000000 
Par#  3541#  S(  3,  3)( 33,  6)(  1,   1) | 0.540983092 0.540983092 0.540983092 0.000000000 
Par#  3542#  S(  4,  4)( 33,  6)(  1,   1) | 0.558064132 0.558064132 0.558064132 0.000000000 
Par#  3543#  S(  5,  5)( 33,  6)(  1,   1) | 0.563865449 0.563865449 0.563865449 0.000000000 
Par#  3544#  S(  6,  6)( 33,  6)(  1,   1) | 0.491983466 0.491983466 0.491983466 0.000000000 
Par#  3545#  S(  1,  7)( 33,  6)(  1,   1) | 0.757080740 0.757080740 0.757080740 0.000000000 
Par#  3546#  S(  2,  7)( 33,  6)(  1,   1) | 0.548696885 0.548696885 0.548696885 0.000000000 
Par#  3547#  S(  3,  7)( 33,  6)(  1,   1) | 0.459016908 0.459016908 0.459016908 0.000000000 
Par#  3548#  S(  4,  7)( 33,  6)(  1,   1) | 0.441935868 0.441935868 0.441935868 0.000000000 
Par#  3549#  S(  5,  7)( 33,  6)(  1,   1) | 0.436134551 0.436134551 0.436134551 0.000000000 
Par#  3550#  S(  6,  7)( 33,  6)(  1,   1) | 0.508016534 0.508016534 0.508016534 0.000000000 
Par#  3551#  S(  7,  7)( 33,  6)(  1,   1) | 1.000000000 1.000000000 1.000000000 0.000000000 
Par#  3552#  S(  1,  1)( 34,  6)(  1,   1) | 0.242919260 0.242919260 0.242919260 0.000000000 
Par#  3553#  S(  2,  2)( 34,  6)(  1,   1) | 0.451303115 0.451303115 0.451303115 0.000000000 
Par#  3554#  S(  3,  3)( 34,  6)(  1,   1) | 0.540983092 0.540983092 0.540983092 0.000000000 
Par#  3555#  S(  4,  4)( 34,  6)(  1,   1) | 0.558064132 0.558064132 0.558064132 0.000000000 
Par#  3556#  S(  5,  5)( 34,  6)(  1,   1) | 0.563865449 0.563865449 0.563865449 0.000000000 
Par#  3557#  S(  6,  6)( 34,  6)(  1,   1) | 0.491983466 0.491983466 0.491983466 0.000000000 
Par#  3558#  S(  1,  7)( 34,  6)(  1,   1) | 0.757080740 0.757080740 0.757080740 0.000000000 
Par#  3559#  S(  2,  7)( 34,  6)(  1,   1) | 0.548696885 0.548696885 0.548696885 0.000000000 
Par#  3560#  S(  3,  7)( 34,  6)(  1,   1) | 0.459016908 0.459016908 0.459016908 0.000000000 
Par#  3561#  S(  4,  7)( 34,  6)(  1,   1) | 0.441935868 0.441935868 0.441935868 0.000000000 
Par#  3562#  S(  5,  7)( 34,  6)(  1,   1) | 0.436134551 0.436134551 0.436134551 0.000000000 
Par#  3563#  S(  6,  7)( 34,  6)(  1,   1) | 0.508016534 0.508016534 0.508016534 0.000000000 
Par#  3564#  S(  7,  7)( 34,  6)(  1,   1) | 1.000000000 1.000000000 1.000000000 0.000000000 
Par#  3565#  S(  1,  1)( 35,  6)(  1,   1) | 0.242919260 0.242919260 0.242919260 0.000000000 
Par#  3566#  S(  2,  2)( 35,  6)(  1,   1) | 0.451303115 0.451303115 0.451303115 0.000000000 
Par#  3567#  S(  3,  3)( 35,  6)(  1,   1) | 0.540983092 0.540983092 0.540983092 0.000000000 
Par#  3568#  S(  4,  4)( 35,  6)(  1,   1) | 0.558064132 0.558064132 0.558064132 0.000000000 
Par#  3569#  S(  5,  5)( 35,  6)(  1,   1) | 0.563865449 0.563865449 0.563865449 0.000000000 
Par#  3570#  S(  6,  6)( 35,  6)(  1,   1) | 0.491983466 0.491983466 0.491983466 0.000000000 
Par#  3571#  S(  1,  7)( 35,  6)(  1,   1) | 0.757080740 0.757080740 0.757080740 0.000000000 
Par#  3572#  S(  2,  7)( 35,  6)(  1,   1) | 0.548696885 0.548696885 0.548696885 0.000000000 
Par#  3573#  S(  3,  7)( 35,  6)(  1,   1) | 0.459016908 0.459016908 0.459016908 0.000000000 
Par#  3574#  S(  4,  7)( 35,  6)(  1,   1) | 0.441935868 0.441935868 0.441935868 0.000000000 
Par#  3575#  S(  5,  7)( 35,  6)(  1,   1) | 0.436134551 0.436134551 0.436134551 0.000000000 
Par#  3576#  S(  6,  7)( 35,  6)(  1,   1) | 0.508016534 0.508016534 0.508016534 0.000000000 
Par#  3577#  S(  7,  7)( 35,  6)(  1,   1) | 1.000000000 1.000000000 1.000000000 0.000000000 
Par#  3578#  S(  1,  1)( 36,  6)(  1,   1) | 0.242919260 0.242919260 0.242919260 0.000000000 
Par#  3579#  S(  2,  2)( 36,  6)(  1,   1) | 0.451303115 0.451303115 0.451303115 0.000000000 
Par#  3580#  S(  3,  3)( 36,  6)(  1,   1) | 0.540983092 0.540983092 0.540983092 0.000000000 
Par#  3581#  S(  4,  4)( 36,  6)(  1,   1) | 0.558064132 0.558064132 0.558064132 0.000000000 
Par#  3582#  S(  5,  5)( 36,  6)(  1,   1) | 0.563865449 0.563865449 0.563865449 0.000000000 
Par#  3583#  S(  6,  6)( 36,  6)(  1,   1) | 0.491983466 0.491983466 0.491983466 0.000000000 
Par#  3584#  S(  1,  7)( 36,  6)(  1,   1) | 0.757080740 0.757080740 0.757080740 0.000000000 
Par#  3585#  S(  2,  7)( 36,  6)(  1,   1) | 0.548696885 0.548696885 0.548696885 0.000000000 
Par#  3586#  S(  3,  7)( 36,  6)(  1,   1) | 0.459016908 0.459016908 0.459016908 0.000000000 
Par#  3587#  S(  4,  7)( 36,  6)(  1,   1) | 0.441935868 0.441935868 0.441935868 0.000000000 
Par#  3588#  S(  5,  7)( 36,  6)(  1,   1) | 0.436134551 0.436134551 0.436134551 0.000000000 
Par#  3589#  S(  6,  7)( 36,  6)(  1,   1) | 0.508016534 0.508016534 0.508016534 0.000000000 
Par#  3590#  S(  7,  7)( 36,  6)(  1,   1) | 1.000000000 1.000000000 1.000000000 0.000000000 
Par#  3591#  S(  1,  1)( 37,  6)(  1,   1) | 0.242919260 0.242919260 0.242919260 0.000000000 
Par#  3592#  S(  2,  2)( 37,  6)(  1,   1) | 0.451303115 0.451303115 0.451303115 0.000000000 
Par#  3593#  S(  3,  3)( 37,  6)(  1,   1) | 0.540983092 0.540983092 0.540983092 0.000000000 
Par#  3594#  S(  4,  4)( 37,  6)(  1,   1) | 0.558064132 0.558064132 0.558064132 0.000000000 
Par#  3595#  S(  5,  5)( 37,  6)(  1,   1) | 0.563865449 0.563865449 0.563865449 0.000000000 
Par#  3596#  S(  6,  6)( 37,  6)(  1,   1) | 0.491983466 0.491983466 0.491983466 0.000000000 
Par#  3597#  S(  1,  7)( 37,  6)(  1,   1) | 0.757080740 0.757080740 0.757080740 0.000000000 
Par#  3598#  S(  2,  7)( 37,  6)(  1,   1) | 0.548696885 0.548696885 0.548696885 0.000000000 
Par#  3599#  S(  3,  7)( 37,  6)(  1,   1) | 0.459016908 0.459016908 0.459016908 0.000000000 
Par#  3600#  S(  4,  7)( 37,  6)(  1,   1) | 0.441935868 0.441935868 0.441935868 0.000000000 
Par#  3601#  S(  5,  7)( 37,  6)(  1,   1) | 0.436134551 0.436134551 0.436134551 0.000000000 
Par#  3602#  S(  6,  7)( 37,  6)(  1,   1) | 0.508016534 0.508016534 0.508016534 0.000000000 
Par#  3603#  S(  7,  7)( 37,  6)(  1,   1) | 1.000000000 1.000000000 1.000000000 0.000000000 
Par#  3604#  S(  1,  1)(  7,  7)(  1,   1) | 0.242919260 0.242919260 0.242919260 0.000000000 
Par#  3605#  S(  2,  2)(  7,  7)(  1,   1) | 0.451303115 0.451303115 0.451303115 0.000000000 
Par#  3606#  S(  3,  3)(  7,  7)(  1,   1) | 0.540983092 0.540983092 0.540983092 0.000000000 
Par#  3607#  S(  4,  4)(  7,  7)(  1,   1) | 0.558064132 0.558064132 0.558064132 0.000000000 
Par#  3608#  S(  5,  5)(  7,  7)(  1,   1) | 0.563865449 0.563865449 0.563865449 0.000000000 
Par#  3609#  S(  6,  6)(  7,  7)(  1,   1) | 0.491983466 0.491983466 0.491983466 0.000000000 
Par#  3610#  S(  1,  7)(  7,  7)(  1,   1) | 0.757080740 0.757080740 0.757080740 0.000000000 
Par#  3611#  S(  2,  7)(  7,  7)(  1,   1) | 0.548696885 0.548696885 0.548696885 0.000000000 
Par#  3612#  S(  3,  7)(  7,  7)(  1,   1) | 0.459016908 0.459016908 0.459016908 0.000000000 
Par#  3613#  S(  4,  7)(  7,  7)(  1,   1) | 0.441935868 0.441935868 0.441935868 0.000000000 
Par#  3614#  S(  5,  7)(  7,  7)(  1,   1) | 0.436134551 0.436134551 0.436134551 0.000000000 
Par#  3615#  S(  6,  7)(  7,  7)(  1,   1) | 0.508016534 0.508016534 0.508016534 0.000000000 
Par#  3616#  S(  7,  7)(  7,  7)(  1,   1) | 1.000000000 1.000000000 1.000000000 0.000000000 
Par#  3617#  S(  1,  1)(  8,  7)(  1,   1) | 0.242919260 0.242919260 0.242919260 0.000000000 
Par#  3618#  S(  2,  2)(  8,  7)(  1,   1) | 0.451303115 0.451303115 0.451303115 0.000000000 
Par#  3619#  S(  3,  3)(  8,  7)(  1,   1) | 0.540983092 0.540983092 0.540983092 0.000000000 
Par#  3620#  S(  4,  4)(  8,  7)(  1,   1) | 0.558064132 0.558064132 0.558064132 0.000000000 
Par#  3621#  S(  5,  5)(  8,  7)(  1,   1) | 0.563865449 0.563865449 0.563865449 0.000000000 
Par#  3622#  S(  6,  6)(  8,  7)(  1,   1) | 0.491983466 0.491983466 0.491983466 0.000000000 
Par#  3623#  S(  1,  7)(  8,  7)(  1,   1) | 0.757080740 0.757080740 0.757080740 0.000000000 
Par#  3624#  S(  2,  7)(  8,  7)(  1,   1) | 0.548696885 0.548696885 0.548696885 0.000000000 
Par#  3625#  S(  3,  7)(  8,  7)(  1,   1) | 0.459016908 0.459016908 0.459016908 0.000000000 
Par#  3626#  S(  4,  7)(  8,  7)(  1,   1) | 0.441935868 0.441935868 0.441935868 0.000000000 
Par#  3627#  S(  5,  7)(  8,  7)(  1,   1) | 0.436134551 0.436134551 0.436134551 0.000000000 
Par#  3628#  S(  6,  7)(  8,  7)(  1,   1) | 0.508016534 0.508016534 0.508016534 0.000000000 
Par#  3629#  S(  7,  7)(  8,  7)(  1,   1) | 1.000000000 1.000000000 1.000000000 0.000000000 
Par#  3630#  S(  1,  1)(  9,  7)(  1,   1) | 0.242919260 0.242919260 0.242919260 0.000000000 
Par#  3631#  S(  2,  2)(  9,  7)(  1,   1) | 0.451303115 0.451303115 0.451303115 0.000000000 
Par#  3632#  S(  3,  3)(  9,  7)(  1,   1) | 0.540983092 0.540983092 0.540983092 0.000000000 
Par#  3633#  S(  4,  4)(  9,  7)(  1,   1) | 0.558064132 0.558064132 0.558064132 0.000000000 
Par#  3634#  S(  5,  5)(  9,  7)(  1,   1) | 0.563865449 0.563865449 0.563865449 0.000000000 
Par#  3635#  S(  6,  6)(  9,  7)(  1,   1) | 0.491983466 0.491983466 0.491983466 0.000000000 
Par#  3636#  S(  1,  7)(  9,  7)(  1,   1) | 0.757080740 0.757080740 0.757080740 0.000000000 
Par#  3637#  S(  2,  7)(  9,  7)(  1,   1) | 0.548696885 0.548696885 0.548696885 0.000000000 
Par#  3638#  S(  3,  7)(  9,  7)(  1,   1) | 0.459016908 0.459016908 0.459016908 0.000000000 
Par#  3639#  S(  4,  7)(  9,  7)(  1,   1) | 0.441935868 0.441935868 0.441935868 0.000000000 
Par#  3640#  S(  5,  7)(  9,  7)(  1,   1) | 0.436134551 0.436134551 0.436134551 0.000000000 
Par#  3641#  S(  6,  7)(  9,  7)(  1,   1) | 0.508016534 0.508016534 0.508016534 0.000000000 
Par#  3642#  S(  7,  7)(  9,  7)(  1,   1) | 1.000000000 1.000000000 1.000000000 0.000000000 
Par#  3643#  S(  1,  1)( 10,  7)(  1,   1) | 0.242919260 0.242919260 0.242919260 0.000000000 
Par#  3644#  S(  2,  2)( 10,  7)(  1,   1) | 0.451303115 0.451303115 0.451303115 0.000000000 
Par#  3645#  S(  3,  3)( 10,  7)(  1,   1) | 0.540983092 0.540983092 0.540983092 0.000000000 
Par#  3646#  S(  4,  4)( 10,  7)(  1,   1) | 0.558064132 0.558064132 0.558064132 0.000000000 
Par#  3647#  S(  5,  5)( 10,  7)(  1,   1) | 0.563865449 0.563865449 0.563865449 0.000000000 
Par#  3648#  S(  6,  6)( 10,  7)(  1,   1) | 0.491983466 0.491983466 0.491983466 0.000000000 
Par#  3649#  S(  1,  7)( 10,  7)(  1,   1) | 0.757080740 0.757080740 0.757080740 0.000000000 
Par#  3650#  S(  2,  7)( 10,  7)(  1,   1) | 0.548696885 0.548696885 0.548696885 0.000000000 
Par#  3651#  S(  3,  7)( 10,  7)(  1,   1) | 0.459016908 0.459016908 0.459016908 0.000000000 
Par#  3652#  S(  4,  7)( 10,  7)(  1,   1) | 0.441935868 0.441935868 0.441935868 0.000000000 
Par#  3653#  S(  5,  7)( 10,  7)(  1,   1) | 0.436134551 0.436134551 0.436134551 0.000000000 
Par#  3654#  S(  6,  7)( 10,  7)(  1,   1) | 0.508016534 0.508016534 0.508016534 0.000000000 
Par#  3655#  S(  7,  7)( 10,  7)(  1,   1) | 1.000000000 1.000000000 1.000000000 0.000000000 
Par#  3656#  S(  1,  1)( 11,  7)(  1,   1) | 0.242919260 0.242919260 0.242919260 0.000000000 
Par#  3657#  S(  2,  2)( 11,  7)(  1,   1) | 0.451303115 0.451303115 0.451303115 0.000000000 
Par#  3658#  S(  3,  3)( 11,  7)(  1,   1) | 0.540983092 0.540983092 0.540983092 0.000000000 
Par#  3659#  S(  4,  4)( 11,  7)(  1,   1) | 0.558064132 0.558064132 0.558064132 0.000000000 
Par#  3660#  S(  5,  5)( 11,  7)(  1,   1) | 0.563865449 0.563865449 0.563865449 0.000000000 
Par#  3661#  S(  6,  6)( 11,  7)(  1,   1) | 0.491983466 0.491983466 0.491983466 0.000000000 
Par#  3662#  S(  1,  7)( 11,  7)(  1,   1) | 0.757080740 0.757080740 0.757080740 0.000000000 
Par#  3663#  S(  2,  7)( 11,  7)(  1,   1) | 0.548696885 0.548696885 0.548696885 0.000000000 
Par#  3664#  S(  3,  7)( 11,  7)(  1,   1) | 0.459016908 0.459016908 0.459016908 0.000000000 
Par#  3665#  S(  4,  7)( 11,  7)(  1,   1) | 0.441935868 0.441935868 0.441935868 0.000000000 
Par#  3666#  S(  5,  7)( 11,  7)(  1,   1) | 0.436134551 0.436134551 0.436134551 0.000000000 
Par#  3667#  S(  6,  7)( 11,  7)(  1,   1) | 0.508016534 0.508016534 0.508016534 0.000000000 
Par#  3668#  S(  7,  7)( 11,  7)(  1,   1) | 1.000000000 1.000000000 1.000000000 0.000000000 
Par#  3669#  S(  1,  1)( 12,  7)(  1,   1) | 0.242919260 0.242919260 0.242919260 0.000000000 
Par#  3670#  S(  2,  2)( 12,  7)(  1,   1) | 0.451303115 0.451303115 0.451303115 0.000000000 
Par#  3671#  S(  3,  3)( 12,  7)(  1,   1) | 0.540983092 0.540983092 0.540983092 0.000000000 
Par#  3672#  S(  4,  4)( 12,  7)(  1,   1) | 0.558064132 0.558064132 0.558064132 0.000000000 
Par#  3673#  S(  5,  5)( 12,  7)(  1,   1) | 0.563865449 0.563865449 0.563865449 0.000000000 
Par#  3674#  S(  6,  6)( 12,  7)(  1,   1) | 0.491983466 0.491983466 0.491983466 0.000000000 
Par#  3675#  S(  1,  7)( 12,  7)(  1,   1) | 0.757080740 0.757080740 0.757080740 0.000000000 
Par#  3676#  S(  2,  7)( 12,  7)(  1,   1) | 0.548696885 0.548696885 0.548696885 0.000000000 
Par#  3677#  S(  3,  7)( 12,  7)(  1,   1) | 0.459016908 0.459016908 0.459016908 0.000000000 
Par#  3678#  S(  4,  7)( 12,  7)(  1,   1) | 0.441935868 0.441935868 0.441935868 0.000000000 
Par#  3679#  S(  5,  7)( 12,  7)(  1,   1) | 0.436134551 0.436134551 0.436134551 0.000000000 
Par#  3680#  S(  6,  7)( 12,  7)(  1,   1) | 0.508016534 0.508016534 0.508016534 0.000000000 
Par#  3681#  S(  7,  7)( 12,  7)(  1,   1) | 1.000000000 1.000000000 1.000000000 0.000000000 
Par#  3682#  S(  1,  1)( 13,  7)(  1,   1) | 0.242919260 0.242919260 0.242919260 0.000000000 
Par#  3683#  S(  2,  2)( 13,  7)(  1,   1) | 0.451303115 0.451303115 0.451303115 0.000000000 
Par#  3684#  S(  3,  3)( 13,  7)(  1,   1) | 0.540983092 0.540983092 0.540983092 0.000000000 
Par#  3685#  S(  4,  4)( 13,  7)(  1,   1) | 0.558064132 0.558064132 0.558064132 0.000000000 
Par#  3686#  S(  5,  5)( 13,  7)(  1,   1) | 0.563865449 0.563865449 0.563865449 0.000000000 
Par#  3687#  S(  6,  6)( 13,  7)(  1,   1) | 0.491983466 0.491983466 0.491983466 0.000000000 
Par#  3688#  S(  1,  7)( 13,  7)(  1,   1) | 0.757080740 0.757080740 0.757080740 0.000000000 
Par#  3689#  S(  2,  7)( 13,  7)(  1,   1) | 0.548696885 0.548696885 0.548696885 0.000000000 
Par#  3690#  S(  3,  7)( 13,  7)(  1,   1) | 0.459016908 0.459016908 0.459016908 0.000000000 
Par#  3691#  S(  4,  7)( 13,  7)(  1,   1) | 0.441935868 0.441935868 0.441935868 0.000000000 
Par#  3692#  S(  5,  7)( 13,  7)(  1,   1) | 0.436134551 0.436134551 0.436134551 0.000000000 
Par#  3693#  S(  6,  7)( 13,  7)(  1,   1) | 0.508016534 0.508016534 0.508016534 0.000000000 
Par#  3694#  S(  7,  7)( 13,  7)(  1,   1) | 1.000000000 1.000000000 1.000000000 0.000000000 
Par#  3695#  S(  1,  1)( 14,  7)(  1,   1) | 0.242919260 0.242919260 0.242919260 0.000000000 
Par#  3696#  S(  2,  2)( 14,  7)(  1,   1) | 0.451303115 0.451303115 0.451303115 0.000000000 
Par#  3697#  S(  3,  3)( 14,  7)(  1,   1) | 0.540983092 0.540983092 0.540983092 0.000000000 
Par#  3698#  S(  4,  4)( 14,  7)(  1,   1) | 0.558064132 0.558064132 0.558064132 0.000000000 
Par#  3699#  S(  5,  5)( 14,  7)(  1,   1) | 0.563865449 0.563865449 0.563865449 0.000000000 
Par#  3700#  S(  6,  6)( 14,  7)(  1,   1) | 0.491983466 0.491983466 0.491983466 0.000000000 
Par#  3701#  S(  1,  7)( 14,  7)(  1,   1) | 0.757080740 0.757080740 0.757080740 0.000000000 
Par#  3702#  S(  2,  7)( 14,  7)(  1,   1) | 0.548696885 0.548696885 0.548696885 0.000000000 
Par#  3703#  S(  3,  7)( 14,  7)(  1,   1) | 0.459016908 0.459016908 0.459016908 0.000000000 
Par#  3704#  S(  4,  7)( 14,  7)(  1,   1) | 0.441935868 0.441935868 0.441935868 0.000000000 
Par#  3705#  S(  5,  7)( 14,  7)(  1,   1) | 0.436134551 0.436134551 0.436134551 0.000000000 
Par#  3706#  S(  6,  7)( 14,  7)(  1,   1) | 0.508016534 0.508016534 0.508016534 0.000000000 
Par#  3707#  S(  7,  7)( 14,  7)(  1,   1) | 1.000000000 1.000000000 1.000000000 0.000000000 
Par#  3708#  S(  1,  1)( 15,  7)(  1,   1) | 0.242919260 0.242919260 0.242919260 0.000000000 
Par#  3709#  S(  2,  2)( 15,  7)(  1,   1) | 0.451303115 0.451303115 0.451303115 0.000000000 
Par#  3710#  S(  3,  3)( 15,  7)(  1,   1) | 0.540983092 0.540983092 0.540983092 0.000000000 
Par#  3711#  S(  4,  4)( 15,  7)(  1,   1) | 0.558064132 0.558064132 0.558064132 0.000000000 
Par#  3712#  S(  5,  5)( 15,  7)(  1,   1) | 0.563865449 0.563865449 0.563865449 0.000000000 
Par#  3713#  S(  6,  6)( 15,  7)(  1,   1) | 0.491983466 0.491983466 0.491983466 0.000000000 
Par#  3714#  S(  1,  7)( 15,  7)(  1,   1) | 0.757080740 0.757080740 0.757080740 0.000000000 
Par#  3715#  S(  2,  7)( 15,  7)(  1,   1) | 0.548696885 0.548696885 0.548696885 0.000000000 
Par#  3716#  S(  3,  7)( 15,  7)(  1,   1) | 0.459016908 0.459016908 0.459016908 0.000000000 
Par#  3717#  S(  4,  7)( 15,  7)(  1,   1) | 0.441935868 0.441935868 0.441935868 0.000000000 
Par#  3718#  S(  5,  7)( 15,  7)(  1,   1) | 0.436134551 0.436134551 0.436134551 0.000000000 
Par#  3719#  S(  6,  7)( 15,  7)(  1,   1) | 0.508016534 0.508016534 0.508016534 0.000000000 
Par#  3720#  S(  7,  7)( 15,  7)(  1,   1) | 1.000000000 1.000000000 1.000000000 0.000000000 
Par#  3721#  S(  1,  1)( 16,  7)(  1,   1) | 0.242919260 0.242919260 0.242919260 0.000000000 
Par#  3722#  S(  2,  2)( 16,  7)(  1,   1) | 0.451303115 0.451303115 0.451303115 0.000000000 
Par#  3723#  S(  3,  3)( 16,  7)(  1,   1) | 0.540983092 0.540983092 0.540983092 0.000000000 
Par#  3724#  S(  4,  4)( 16,  7)(  1,   1) | 0.558064132 0.558064132 0.558064132 0.000000000 
Par#  3725#  S(  5,  5)( 16,  7)(  1,   1) | 0.563865449 0.563865449 0.563865449 0.000000000 
Par#  3726#  S(  6,  6)( 16,  7)(  1,   1) | 0.491983466 0.491983466 0.491983466 0.000000000 
Par#  3727#  S(  1,  7)( 16,  7)(  1,   1) | 0.757080740 0.757080740 0.757080740 0.000000000 
Par#  3728#  S(  2,  7)( 16,  7)(  1,   1) | 0.548696885 0.548696885 0.548696885 0.000000000 
Par#  3729#  S(  3,  7)( 16,  7)(  1,   1) | 0.459016908 0.459016908 0.459016908 0.000000000 
Par#  3730#  S(  4,  7)( 16,  7)(  1,   1) | 0.441935868 0.441935868 0.441935868 0.000000000 
Par#  3731#  S(  5,  7)( 16,  7)(  1,   1) | 0.436134551 0.436134551 0.436134551 0.000000000 
Par#  3732#  S(  6,  7)( 16,  7)(  1,   1) | 0.508016534 0.508016534 0.508016534 0.000000000 
Par#  3733#  S(  7,  7)( 16,  7)(  1,   1) | 1.000000000 1.000000000 1.000000000 0.000000000 
Par#  3734#  S(  1,  1)( 17,  7)(  1,   1) | 0.242919260 0.242919260 0.242919260 0.000000000 
Par#  3735#  S(  2,  2)( 17,  7)(  1,   1) | 0.451303115 0.451303115 0.451303115 0.000000000 
Par#  3736#  S(  3,  3)( 17,  7)(  1,   1) | 0.540983092 0.540983092 0.540983092 0.000000000 
Par#  3737#  S(  4,  4)( 17,  7)(  1,   1) | 0.558064132 0.558064132 0.558064132 0.000000000 
Par#  3738#  S(  5,  5)( 17,  7)(  1,   1) | 0.563865449 0.563865449 0.563865449 0.000000000 
Par#  3739#  S(  6,  6)( 17,  7)(  1,   1) | 0.491983466 0.491983466 0.491983466 0.000000000 
Par#  3740#  S(  1,  7)( 17,  7)(  1,   1) | 0.757080740 0.757080740 0.757080740 0.000000000 
Par#  3741#  S(  2,  7)( 17,  7)(  1,   1) | 0.548696885 0.548696885 0.548696885 0.000000000 
Par#  3742#  S(  3,  7)( 17,  7)(  1,   1) | 0.459016908 0.459016908 0.459016908 0.000000000 
Par#  3743#  S(  4,  7)( 17,  7)(  1,   1) | 0.441935868 0.441935868 0.441935868 0.000000000 
Par#  3744#  S(  5,  7)( 17,  7)(  1,   1) | 0.436134551 0.436134551 0.436134551 0.000000000 
Par#  3745#  S(  6,  7)( 17,  7)(  1,   1) | 0.508016534 0.508016534 0.508016534 0.000000000 
Par#  3746#  S(  7,  7)( 17,  7)(  1,   1) | 1.000000000 1.000000000 1.000000000 0.000000000 
Par#  3747#  S(  1,  1)( 18,  7)(  1,   1) | 0.242919260 0.242919260 0.242919260 0.000000000 
Par#  3748#  S(  2,  2)( 18,  7)(  1,   1) | 0.451303115 0.451303115 0.451303115 0.000000000 
Par#  3749#  S(  3,  3)( 18,  7)(  1,   1) | 0.540983092 0.540983092 0.540983092 0.000000000 
Par#  3750#  S(  4,  4)( 18,  7)(  1,   1) | 0.558064132 0.558064132 0.558064132 0.000000000 
Par#  3751#  S(  5,  5)( 18,  7)(  1,   1) | 0.563865449 0.563865449 0.563865449 0.000000000 
Par#  3752#  S(  6,  6)( 18,  7)(  1,   1) | 0.491983466 0.491983466 0.491983466 0.000000000 
Par#  3753#  S(  1,  7)( 18,  7)(  1,   1) | 0.757080740 0.757080740 0.757080740 0.000000000 
Par#  3754#  S(  2,  7)( 18,  7)(  1,   1) | 0.548696885 0.548696885 0.548696885 0.000000000 
Par#  3755#  S(  3,  7)( 18,  7)(  1,   1) | 0.459016908 0.459016908 0.459016908 0.000000000 
Par#  3756#  S(  4,  7)( 18,  7)(  1,   1) | 0.441935868 0.441935868 0.441935868 0.000000000 
Par#  3757#  S(  5,  7)( 18,  7)(  1,   1) | 0.436134551 0.436134551 0.436134551 0.000000000 
Par#  3758#  S(  6,  7)( 18,  7)(  1,   1) | 0.508016534 0.508016534 0.508016534 0.000000000 
Par#  3759#  S(  7,  7)( 18,  7)(  1,   1) | 1.000000000 1.000000000 1.000000000 0.000000000 
Par#  3760#  S(  1,  1)( 19,  7)(  1,   1) | 0.242919260 0.242919260 0.242919260 0.000000000 
Par#  3761#  S(  2,  2)( 19,  7)(  1,   1) | 0.451303115 0.451303115 0.451303115 0.000000000 
Par#  3762#  S(  3,  3)( 19,  7)(  1,   1) | 0.540983092 0.540983092 0.540983092 0.000000000 
Par#  3763#  S(  4,  4)( 19,  7)(  1,   1) | 0.558064132 0.558064132 0.558064132 0.000000000 
Par#  3764#  S(  5,  5)( 19,  7)(  1,   1) | 0.563865449 0.563865449 0.563865449 0.000000000 
Par#  3765#  S(  6,  6)( 19,  7)(  1,   1) | 0.491983466 0.491983466 0.491983466 0.000000000 
Par#  3766#  S(  1,  7)( 19,  7)(  1,   1) | 0.757080740 0.757080740 0.757080740 0.000000000 
Par#  3767#  S(  2,  7)( 19,  7)(  1,   1) | 0.548696885 0.548696885 0.548696885 0.000000000 
Par#  3768#  S(  3,  7)( 19,  7)(  1,   1) | 0.459016908 0.459016908 0.459016908 0.000000000 
Par#  3769#  S(  4,  7)( 19,  7)(  1,   1) | 0.441935868 0.441935868 0.441935868 0.000000000 
Par#  3770#  S(  5,  7)( 19,  7)(  1,   1) | 0.436134551 0.436134551 0.436134551 0.000000000 
Par#  3771#  S(  6,  7)( 19,  7)(  1,   1) | 0.508016534 0.508016534 0.508016534 0.000000000 
Par#  3772#  S(  7,  7)( 19,  7)(  1,   1) | 1.000000000 1.000000000 1.000000000 0.000000000 
Par#  3773#  S(  1,  1)( 20,  7)(  1,   1) | 0.242919260 0.242919260 0.242919260 0.000000000 
Par#  3774#  S(  2,  2)( 20,  7)(  1,   1) | 0.451303115 0.451303115 0.451303115 0.000000000 
Par#  3775#  S(  3,  3)( 20,  7)(  1,   1) | 0.540983092 0.540983092 0.540983092 0.000000000 
Par#  3776#  S(  4,  4)( 20,  7)(  1,   1) | 0.558064132 0.558064132 0.558064132 0.000000000 
Par#  3777#  S(  5,  5)( 20,  7)(  1,   1) | 0.563865449 0.563865449 0.563865449 0.000000000 
Par#  3778#  S(  6,  6)( 20,  7)(  1,   1) | 0.491983466 0.491983466 0.491983466 0.000000000 
Par#  3779#  S(  1,  7)( 20,  7)(  1,   1) | 0.757080740 0.757080740 0.757080740 0.000000000 
Par#  3780#  S(  2,  7)( 20,  7)(  1,   1) | 0.548696885 0.548696885 0.548696885 0.000000000 
Par#  3781#  S(  3,  7)( 20,  7)(  1,   1) | 0.459016908 0.459016908 0.459016908 0.000000000 
Par#  3782#  S(  4,  7)( 20,  7)(  1,   1) | 0.441935868 0.441935868 0.441935868 0.000000000 
Par#  3783#  S(  5,  7)( 20,  7)(  1,   1) | 0.436134551 0.436134551 0.436134551 0.000000000 
Par#  3784#  S(  6,  7)( 20,  7)(  1,   1) | 0.508016534 0.508016534 0.508016534 0.000000000 
Par#  3785#  S(  7,  7)( 20,  7)(  1,   1) | 1.000000000 1.000000000 1.000000000 0.000000000 
Par#  3786#  S(  1,  1)( 21,  7)(  1,   1) | 0.242919260 0.242919260 0.242919260 0.000000000 
Par#  3787#  S(  2,  2)( 21,  7)(  1,   1) | 0.451303115 0.451303115 0.451303115 0.000000000 
Par#  3788#  S(  3,  3)( 21,  7)(  1,   1) | 0.540983092 0.540983092 0.540983092 0.000000000 
Par#  3789#  S(  4,  4)( 21,  7)(  1,   1) | 0.558064132 0.558064132 0.558064132 0.000000000 
Par#  3790#  S(  5,  5)( 21,  7)(  1,   1) | 0.563865449 0.563865449 0.563865449 0.000000000 
Par#  3791#  S(  6,  6)( 21,  7)(  1,   1) | 0.491983466 0.491983466 0.491983466 0.000000000 
Par#  3792#  S(  1,  7)( 21,  7)(  1,   1) | 0.757080740 0.757080740 0.757080740 0.000000000 
Par#  3793#  S(  2,  7)( 21,  7)(  1,   1) | 0.548696885 0.548696885 0.548696885 0.000000000 
Par#  3794#  S(  3,  7)( 21,  7)(  1,   1) | 0.459016908 0.459016908 0.459016908 0.000000000 
Par#  3795#  S(  4,  7)( 21,  7)(  1,   1) | 0.441935868 0.441935868 0.441935868 0.000000000 
Par#  3796#  S(  5,  7)( 21,  7)(  1,   1) | 0.436134551 0.436134551 0.436134551 0.000000000 
Par#  3797#  S(  6,  7)( 21,  7)(  1,   1) | 0.508016534 0.508016534 0.508016534 0.000000000 
Par#  3798#  S(  7,  7)( 21,  7)(  1,   1) | 1.000000000 1.000000000 1.000000000 0.000000000 
Par#  3799#  S(  1,  1)( 22,  7)(  1,   1) | 0.242919260 0.242919260 0.242919260 0.000000000 
Par#  3800#  S(  2,  2)( 22,  7)(  1,   1) | 0.451303115 0.451303115 0.451303115 0.000000000 
Par#  3801#  S(  3,  3)( 22,  7)(  1,   1) | 0.540983092 0.540983092 0.540983092 0.000000000 
Par#  3802#  S(  4,  4)( 22,  7)(  1,   1) | 0.558064132 0.558064132 0.558064132 0.000000000 
Par#  3803#  S(  5,  5)( 22,  7)(  1,   1) | 0.563865449 0.563865449 0.563865449 0.000000000 
Par#  3804#  S(  6,  6)( 22,  7)(  1,   1) | 0.491983466 0.491983466 0.491983466 0.000000000 
Par#  3805#  S(  1,  7)( 22,  7)(  1,   1) | 0.757080740 0.757080740 0.757080740 0.000000000 
Par#  3806#  S(  2,  7)( 22,  7)(  1,   1) | 0.548696885 0.548696885 0.548696885 0.000000000 
Par#  3807#  S(  3,  7)( 22,  7)(  1,   1) | 0.459016908 0.459016908 0.459016908 0.000000000 
Par#  3808#  S(  4,  7)( 22,  7)(  1,   1) | 0.441935868 0.441935868 0.441935868 0.000000000 
Par#  3809#  S(  5,  7)( 22,  7)(  1,   1) | 0.436134551 0.436134551 0.436134551 0.000000000 
Par#  3810#  S(  6,  7)( 22,  7)(  1,   1) | 0.508016534 0.508016534 0.508016534 0.000000000 
Par#  3811#  S(  7,  7)( 22,  7)(  1,   1) | 1.000000000 1.000000000 1.000000000 0.000000000 
Par#  3812#  S(  1,  1)( 23,  7)(  1,   1) | 0.242919260 0.242919260 0.242919260 0.000000000 
Par#  3813#  S(  2,  2)( 23,  7)(  1,   1) | 0.451303115 0.451303115 0.451303115 0.000000000 
Par#  3814#  S(  3,  3)( 23,  7)(  1,   1) | 0.540983092 0.540983092 0.540983092 0.000000000 
Par#  3815#  S(  4,  4)( 23,  7)(  1,   1) | 0.558064132 0.558064132 0.558064132 0.000000000 
Par#  3816#  S(  5,  5)( 23,  7)(  1,   1) | 0.563865449 0.563865449 0.563865449 0.000000000 
Par#  3817#  S(  6,  6)( 23,  7)(  1,   1) | 0.491983466 0.491983466 0.491983466 0.000000000 
Par#  3818#  S(  1,  7)( 23,  7)(  1,   1) | 0.757080740 0.757080740 0.757080740 0.000000000 
Par#  3819#  S(  2,  7)( 23,  7)(  1,   1) | 0.548696885 0.548696885 0.548696885 0.000000000 
Par#  3820#  S(  3,  7)( 23,  7)(  1,   1) | 0.459016908 0.459016908 0.459016908 0.000000000 
Par#  3821#  S(  4,  7)( 23,  7)(  1,   1) | 0.441935868 0.441935868 0.441935868 0.000000000 
Par#  3822#  S(  5,  7)( 23,  7)(  1,   1) | 0.436134551 0.436134551 0.436134551 0.000000000 
Par#  3823#  S(  6,  7)( 23,  7)(  1,   1) | 0.508016534 0.508016534 0.508016534 0.000000000 
Par#  3824#  S(  7,  7)( 23,  7)(  1,   1) | 1.000000000 1.000000000 1.000000000 0.000000000 
Par#  3825#  S(  1,  1)( 24,  7)(  1,   1) | 0.242919260 0.242919260 0.242919260 0.000000000 
Par#  3826#  S(  2,  2)( 24,  7)(  1,   1) | 0.451303115 0.451303115 0.451303115 0.000000000 
Par#  3827#  S(  3,  3)( 24,  7)(  1,   1) | 0.540983092 0.540983092 0.540983092 0.000000000 
Par#  3828#  S(  4,  4)( 24,  7)(  1,   1) | 0.558064132 0.558064132 0.558064132 0.000000000 
Par#  3829#  S(  5,  5)( 24,  7)(  1,   1) | 0.563865449 0.563865449 0.563865449 0.000000000 
Par#  3830#  S(  6,  6)( 24,  7)(  1,   1) | 0.491983466 0.491983466 0.491983466 0.000000000 
Par#  3831#  S(  1,  7)( 24,  7)(  1,   1) | 0.757080740 0.757080740 0.757080740 0.000000000 
Par#  3832#  S(  2,  7)( 24,  7)(  1,   1) | 0.548696885 0.548696885 0.548696885 0.000000000 
Par#  3833#  S(  3,  7)( 24,  7)(  1,   1) | 0.459016908 0.459016908 0.459016908 0.000000000 
Par#  3834#  S(  4,  7)( 24,  7)(  1,   1) | 0.441935868 0.441935868 0.441935868 0.000000000 
Par#  3835#  S(  5,  7)( 24,  7)(  1,   1) | 0.436134551 0.436134551 0.436134551 0.000000000 
Par#  3836#  S(  6,  7)( 24,  7)(  1,   1) | 0.508016534 0.508016534 0.508016534 0.000000000 
Par#  3837#  S(  7,  7)( 24,  7)(  1,   1) | 1.000000000 1.000000000 1.000000000 0.000000000 
Par#  3838#  S(  1,  1)( 25,  7)(  1,   1) | 0.242919260 0.242919260 0.242919260 0.000000000 
Par#  3839#  S(  2,  2)( 25,  7)(  1,   1) | 0.451303115 0.451303115 0.451303115 0.000000000 
Par#  3840#  S(  3,  3)( 25,  7)(  1,   1) | 0.540983092 0.540983092 0.540983092 0.000000000 
Par#  3841#  S(  4,  4)( 25,  7)(  1,   1) | 0.558064132 0.558064132 0.558064132 0.000000000 
Par#  3842#  S(  5,  5)( 25,  7)(  1,   1) | 0.563865449 0.563865449 0.563865449 0.000000000 
Par#  3843#  S(  6,  6)( 25,  7)(  1,   1) | 0.491983466 0.491983466 0.491983466 0.000000000 
Par#  3844#  S(  1,  7)( 25,  7)(  1,   1) | 0.757080740 0.757080740 0.757080740 0.000000000 
Par#  3845#  S(  2,  7)( 25,  7)(  1,   1) | 0.548696885 0.548696885 0.548696885 0.000000000 
Par#  3846#  S(  3,  7)( 25,  7)(  1,   1) | 0.459016908 0.459016908 0.459016908 0.000000000 
Par#  3847#  S(  4,  7)( 25,  7)(  1,   1) | 0.441935868 0.441935868 0.441935868 0.000000000 
Par#  3848#  S(  5,  7)( 25,  7)(  1,   1) | 0.436134551 0.436134551 0.436134551 0.000000000 
Par#  3849#  S(  6,  7)( 25,  7)(  1,   1) | 0.508016534 0.508016534 0.508016534 0.000000000 
Par#  3850#  S(  7,  7)( 25,  7)(  1,   1) | 1.000000000 1.000000000 1.000000000 0.000000000 
Par#  3851#  S(  1,  1)( 26,  7)(  1,   1) | 0.242919260 0.242919260 0.242919260 0.000000000 
Par#  3852#  S(  2,  2)( 26,  7)(  1,   1) | 0.451303115 0.451303115 0.451303115 0.000000000 
Par#  3853#  S(  3,  3)( 26,  7)(  1,   1) | 0.540983092 0.540983092 0.540983092 0.000000000 
Par#  3854#  S(  4,  4)( 26,  7)(  1,   1) | 0.558064132 0.558064132 0.558064132 0.000000000 
Par#  3855#  S(  5,  5)( 26,  7)(  1,   1) | 0.563865449 0.563865449 0.563865449 0.000000000 
Par#  3856#  S(  6,  6)( 26,  7)(  1,   1) | 0.491983466 0.491983466 0.491983466 0.000000000 
Par#  3857#  S(  1,  7)( 26,  7)(  1,   1) | 0.757080740 0.757080740 0.757080740 0.000000000 
Par#  3858#  S(  2,  7)( 26,  7)(  1,   1) | 0.548696885 0.548696885 0.548696885 0.000000000 
Par#  3859#  S(  3,  7)( 26,  7)(  1,   1) | 0.459016908 0.459016908 0.459016908 0.000000000 
Par#  3860#  S(  4,  7)( 26,  7)(  1,   1) | 0.441935868 0.441935868 0.441935868 0.000000000 
Par#  3861#  S(  5,  7)( 26,  7)(  1,   1) | 0.436134551 0.436134551 0.436134551 0.000000000 
Par#  3862#  S(  6,  7)( 26,  7)(  1,   1) | 0.508016534 0.508016534 0.508016534 0.000000000 
Par#  3863#  S(  7,  7)( 26,  7)(  1,   1) | 1.000000000 1.000000000 1.000000000 0.000000000 
Par#  3864#  S(  1,  1)( 27,  7)(  1,   1) | 0.242919260 0.242919260 0.242919260 0.000000000 
Par#  3865#  S(  2,  2)( 27,  7)(  1,   1) | 0.451303115 0.451303115 0.451303115 0.000000000 
Par#  3866#  S(  3,  3)( 27,  7)(  1,   1) | 0.540983092 0.540983092 0.540983092 0.000000000 
Par#  3867#  S(  4,  4)( 27,  7)(  1,   1) | 0.558064132 0.558064132 0.558064132 0.000000000 
Par#  3868#  S(  5,  5)( 27,  7)(  1,   1) | 0.563865449 0.563865449 0.563865449 0.000000000 
Par#  3869#  S(  6,  6)( 27,  7)(  1,   1) | 0.491983466 0.491983466 0.491983466 0.000000000 
Par#  3870#  S(  1,  7)( 27,  7)(  1,   1) | 0.757080740 0.757080740 0.757080740 0.000000000 
Par#  3871#  S(  2,  7)( 27,  7)(  1,   1) | 0.548696885 0.548696885 0.548696885 0.000000000 
Par#  3872#  S(  3,  7)( 27,  7)(  1,   1) | 0.459016908 0.459016908 0.459016908 0.000000000 
Par#  3873#  S(  4,  7)( 27,  7)(  1,   1) | 0.441935868 0.441935868 0.441935868 0.000000000 
Par#  3874#  S(  5,  7)( 27,  7)(  1,   1) | 0.436134551 0.436134551 0.436134551 0.000000000 
Par#  3875#  S(  6,  7)( 27,  7)(  1,   1) | 0.508016534 0.508016534 0.508016534 0.000000000 
Par#  3876#  S(  7,  7)( 27,  7)(  1,   1) | 1.000000000 1.000000000 1.000000000 0.000000000 
Par#  3877#  S(  1,  1)( 28,  7)(  1,   1) | 0.242919260 0.242919260 0.242919260 0.000000000 
Par#  3878#  S(  2,  2)( 28,  7)(  1,   1) | 0.451303115 0.451303115 0.451303115 0.000000000 
Par#  3879#  S(  3,  3)( 28,  7)(  1,   1) | 0.540983092 0.540983092 0.540983092 0.000000000 
Par#  3880#  S(  4,  4)( 28,  7)(  1,   1) | 0.558064132 0.558064132 0.558064132 0.000000000 
Par#  3881#  S(  5,  5)( 28,  7)(  1,   1) | 0.563865449 0.563865449 0.563865449 0.000000000 
Par#  3882#  S(  6,  6)( 28,  7)(  1,   1) | 0.491983466 0.491983466 0.491983466 0.000000000 
Par#  3883#  S(  1,  7)( 28,  7)(  1,   1) | 0.757080740 0.757080740 0.757080740 0.000000000 
Par#  3884#  S(  2,  7)( 28,  7)(  1,   1) | 0.548696885 0.548696885 0.548696885 0.000000000 
Par#  3885#  S(  3,  7)( 28,  7)(  1,   1) | 0.459016908 0.459016908 0.459016908 0.000000000 
Par#  3886#  S(  4,  7)( 28,  7)(  1,   1) | 0.441935868 0.441935868 0.441935868 0.000000000 
Par#  3887#  S(  5,  7)( 28,  7)(  1,   1) | 0.436134551 0.436134551 0.436134551 0.000000000 
Par#  3888#  S(  6,  7)( 28,  7)(  1,   1) | 0.508016534 0.508016534 0.508016534 0.000000000 
Par#  3889#  S(  7,  7)( 28,  7)(  1,   1) | 1.000000000 1.000000000 1.000000000 0.000000000 
Par#  3890#  S(  1,  1)( 29,  7)(  1,   1) | 0.242919260 0.242919260 0.242919260 0.000000000 
Par#  3891#  S(  2,  2)( 29,  7)(  1,   1) | 0.451303115 0.451303115 0.451303115 0.000000000 
Par#  3892#  S(  3,  3)( 29,  7)(  1,   1) | 0.540983092 0.540983092 0.540983092 0.000000000 
Par#  3893#  S(  4,  4)( 29,  7)(  1,   1) | 0.558064132 0.558064132 0.558064132 0.000000000 
Par#  3894#  S(  5,  5)( 29,  7)(  1,   1) | 0.563865449 0.563865449 0.563865449 0.000000000 
Par#  3895#  S(  6,  6)( 29,  7)(  1,   1) | 0.491983466 0.491983466 0.491983466 0.000000000 
Par#  3896#  S(  1,  7)( 29,  7)(  1,   1) | 0.757080740 0.757080740 0.757080740 0.000000000 
Par#  3897#  S(  2,  7)( 29,  7)(  1,   1) | 0.548696885 0.548696885 0.548696885 0.000000000 
Par#  3898#  S(  3,  7)( 29,  7)(  1,   1) | 0.459016908 0.459016908 0.459016908 0.000000000 
Par#  3899#  S(  4,  7)( 29,  7)(  1,   1) | 0.441935868 0.441935868 0.441935868 0.000000000 
Par#  3900#  S(  5,  7)( 29,  7)(  1,   1) | 0.436134551 0.436134551 0.436134551 0.000000000 
Par#  3901#  S(  6,  7)( 29,  7)(  1,   1) | 0.508016534 0.508016534 0.508016534 0.000000000 
Par#  3902#  S(  7,  7)( 29,  7)(  1,   1) | 1.000000000 1.000000000 1.000000000 0.000000000 
Par#  3903#  S(  1,  1)( 30,  7)(  1,   1) | 0.242919260 0.242919260 0.242919260 0.000000000 
Par#  3904#  S(  2,  2)( 30,  7)(  1,   1) | 0.451303115 0.451303115 0.451303115 0.000000000 
Par#  3905#  S(  3,  3)( 30,  7)(  1,   1) | 0.540983092 0.540983092 0.540983092 0.000000000 
Par#  3906#  S(  4,  4)( 30,  7)(  1,   1) | 0.558064132 0.558064132 0.558064132 0.000000000 
Par#  3907#  S(  5,  5)( 30,  7)(  1,   1) | 0.563865449 0.563865449 0.563865449 0.000000000 
Par#  3908#  S(  6,  6)( 30,  7)(  1,   1) | 0.491983466 0.491983466 0.491983466 0.000000000 
Par#  3909#  S(  1,  7)( 30,  7)(  1,   1) | 0.757080740 0.757080740 0.757080740 0.000000000 
Par#  3910#  S(  2,  7)( 30,  7)(  1,   1) | 0.548696885 0.548696885 0.548696885 0.000000000 
Par#  3911#  S(  3,  7)( 30,  7)(  1,   1) | 0.459016908 0.459016908 0.459016908 0.000000000 
Par#  3912#  S(  4,  7)( 30,  7)(  1,   1) | 0.441935868 0.441935868 0.441935868 0.000000000 
Par#  3913#  S(  5,  7)( 30,  7)(  1,   1) | 0.436134551 0.436134551 0.436134551 0.000000000 
Par#  3914#  S(  6,  7)( 30,  7)(  1,   1) | 0.508016534 0.508016534 0.508016534 0.000000000 
Par#  3915#  S(  7,  7)( 30,  7)(  1,   1) | 1.000000000 1.000000000 1.000000000 0.000000000 
Par#  3916#  S(  1,  1)( 31,  7)(  1,   1) | 0.242919260 0.242919260 0.242919260 0.000000000 
Par#  3917#  S(  2,  2)( 31,  7)(  1,   1) | 0.451303115 0.451303115 0.451303115 0.000000000 
Par#  3918#  S(  3,  3)( 31,  7)(  1,   1) | 0.540983092 0.540983092 0.540983092 0.000000000 
Par#  3919#  S(  4,  4)( 31,  7)(  1,   1) | 0.558064132 0.558064132 0.558064132 0.000000000 
Par#  3920#  S(  5,  5)( 31,  7)(  1,   1) | 0.563865449 0.563865449 0.563865449 0.000000000 
Par#  3921#  S(  6,  6)( 31,  7)(  1,   1) | 0.491983466 0.491983466 0.491983466 0.000000000 
Par#  3922#  S(  1,  7)( 31,  7)(  1,   1) | 0.757080740 0.757080740 0.757080740 0.000000000 
Par#  3923#  S(  2,  7)( 31,  7)(  1,   1) | 0.548696885 0.548696885 0.548696885 0.000000000 
Par#  3924#  S(  3,  7)( 31,  7)(  1,   1) | 0.459016908 0.459016908 0.459016908 0.000000000 
Par#  3925#  S(  4,  7)( 31,  7)(  1,   1) | 0.441935868 0.441935868 0.441935868 0.000000000 
Par#  3926#  S(  5,  7)( 31,  7)(  1,   1) | 0.436134551 0.436134551 0.436134551 0.000000000 
Par#  3927#  S(  6,  7)( 31,  7)(  1,   1) | 0.508016534 0.508016534 0.508016534 0.000000000 
Par#  3928#  S(  7,  7)( 31,  7)(  1,   1) | 1.000000000 1.000000000 1.000000000 0.000000000 
Par#  3929#  S(  1,  1)( 32,  7)(  1,   1) | 0.242919260 0.242919260 0.242919260 0.000000000 
Par#  3930#  S(  2,  2)( 32,  7)(  1,   1) | 0.451303115 0.451303115 0.451303115 0.000000000 
Par#  3931#  S(  3,  3)( 32,  7)(  1,   1) | 0.540983092 0.540983092 0.540983092 0.000000000 
Par#  3932#  S(  4,  4)( 32,  7)(  1,   1) | 0.558064132 0.558064132 0.558064132 0.000000000 
Par#  3933#  S(  5,  5)( 32,  7)(  1,   1) | 0.563865449 0.563865449 0.563865449 0.000000000 
Par#  3934#  S(  6,  6)( 32,  7)(  1,   1) | 0.491983466 0.491983466 0.491983466 0.000000000 
Par#  3935#  S(  1,  7)( 32,  7)(  1,   1) | 0.757080740 0.757080740 0.757080740 0.000000000 
Par#  3936#  S(  2,  7)( 32,  7)(  1,   1) | 0.548696885 0.548696885 0.548696885 0.000000000 
Par#  3937#  S(  3,  7)( 32,  7)(  1,   1) | 0.459016908 0.459016908 0.459016908 0.000000000 
Par#  3938#  S(  4,  7)( 32,  7)(  1,   1) | 0.441935868 0.441935868 0.441935868 0.000000000 
Par#  3939#  S(  5,  7)( 32,  7)(  1,   1) | 0.436134551 0.436134551 0.436134551 0.000000000 
Par#  3940#  S(  6,  7)( 32,  7)(  1,   1) | 0.508016534 0.508016534 0.508016534 0.000000000 
Par#  3941#  S(  7,  7)( 32,  7)(  1,   1) | 1.000000000 1.000000000 1.000000000 0.000000000 
Par#  3942#  S(  1,  1)( 33,  7)(  1,   1) | 0.242919260 0.242919260 0.242919260 0.000000000 
Par#  3943#  S(  2,  2)( 33,  7)(  1,   1) | 0.451303115 0.451303115 0.451303115 0.000000000 
Par#  3944#  S(  3,  3)( 33,  7)(  1,   1) | 0.540983092 0.540983092 0.540983092 0.000000000 
Par#  3945#  S(  4,  4)( 33,  7)(  1,   1) | 0.558064132 0.558064132 0.558064132 0.000000000 
Par#  3946#  S(  5,  5)( 33,  7)(  1,   1) | 0.563865449 0.563865449 0.563865449 0.000000000 
Par#  3947#  S(  6,  6)( 33,  7)(  1,   1) | 0.491983466 0.491983466 0.491983466 0.000000000 
Par#  3948#  S(  1,  7)( 33,  7)(  1,   1) | 0.757080740 0.757080740 0.757080740 0.000000000 
Par#  3949#  S(  2,  7)( 33,  7)(  1,   1) | 0.548696885 0.548696885 0.548696885 0.000000000 
Par#  3950#  S(  3,  7)( 33,  7)(  1,   1) | 0.459016908 0.459016908 0.459016908 0.000000000 
Par#  3951#  S(  4,  7)( 33,  7)(  1,   1) | 0.441935868 0.441935868 0.441935868 0.000000000 
Par#  3952#  S(  5,  7)( 33,  7)(  1,   1) | 0.436134551 0.436134551 0.436134551 0.000000000 
Par#  3953#  S(  6,  7)( 33,  7)(  1,   1) | 0.508016534 0.508016534 0.508016534 0.000000000 
Par#  3954#  S(  7,  7)( 33,  7)(  1,   1) | 1.000000000 1.000000000 1.000000000 0.000000000 
Par#  3955#  S(  1,  1)( 34,  7)(  1,   1) | 0.242919260 0.242919260 0.242919260 0.000000000 
Par#  3956#  S(  2,  2)( 34,  7)(  1,   1) | 0.451303115 0.451303115 0.451303115 0.000000000 
Par#  3957#  S(  3,  3)( 34,  7)(  1,   1) | 0.540983092 0.540983092 0.540983092 0.000000000 
Par#  3958#  S(  4,  4)( 34,  7)(  1,   1) | 0.558064132 0.558064132 0.558064132 0.000000000 
Par#  3959#  S(  5,  5)( 34,  7)(  1,   1) | 0.563865449 0.563865449 0.563865449 0.000000000 
Par#  3960#  S(  6,  6)( 34,  7)(  1,   1) | 0.491983466 0.491983466 0.491983466 0.000000000 
Par#  3961#  S(  1,  7)( 34,  7)(  1,   1) | 0.757080740 0.757080740 0.757080740 0.000000000 
Par#  3962#  S(  2,  7)( 34,  7)(  1,   1) | 0.548696885 0.548696885 0.548696885 0.000000000 
Par#  3963#  S(  3,  7)( 34,  7)(  1,   1) | 0.459016908 0.459016908 0.459016908 0.000000000 
Par#  3964#  S(  4,  7)( 34,  7)(  1,   1) | 0.441935868 0.441935868 0.441935868 0.000000000 
Par#  3965#  S(  5,  7)( 34,  7)(  1,   1) | 0.436134551 0.436134551 0.436134551 0.000000000 
Par#  3966#  S(  6,  7)( 34,  7)(  1,   1) | 0.508016534 0.508016534 0.508016534 0.000000000 
Par#  3967#  S(  7,  7)( 34,  7)(  1,   1) | 1.000000000 1.000000000 1.000000000 0.000000000 
Par#  3968#  S(  1,  1)( 35,  7)(  1,   1) | 0.242919260 0.242919260 0.242919260 0.000000000 
Par#  3969#  S(  2,  2)( 35,  7)(  1,   1) | 0.451303115 0.451303115 0.451303115 0.000000000 
Par#  3970#  S(  3,  3)( 35,  7)(  1,   1) | 0.540983092 0.540983092 0.540983092 0.000000000 
Par#  3971#  S(  4,  4)( 35,  7)(  1,   1) | 0.558064132 0.558064132 0.558064132 0.000000000 
Par#  3972#  S(  5,  5)( 35,  7)(  1,   1) | 0.563865449 0.563865449 0.563865449 0.000000000 
Par#  3973#  S(  6,  6)( 35,  7)(  1,   1) | 0.491983466 0.491983466 0.491983466 0.000000000 
Par#  3974#  S(  1,  7)( 35,  7)(  1,   1) | 0.757080740 0.757080740 0.757080740 0.000000000 
Par#  3975#  S(  2,  7)( 35,  7)(  1,   1) | 0.548696885 0.548696885 0.548696885 0.000000000 
Par#  3976#  S(  3,  7)( 35,  7)(  1,   1) | 0.459016908 0.459016908 0.459016908 0.000000000 
Par#  3977#  S(  4,  7)( 35,  7)(  1,   1) | 0.441935868 0.441935868 0.441935868 0.000000000 
Par#  3978#  S(  5,  7)( 35,  7)(  1,   1) | 0.436134551 0.436134551 0.436134551 0.000000000 
Par#  3979#  S(  6,  7)( 35,  7)(  1,   1) | 0.508016534 0.508016534 0.508016534 0.000000000 
Par#  3980#  S(  7,  7)( 35,  7)(  1,   1) | 1.000000000 1.000000000 1.000000000 0.000000000 
Par#  3981#  S(  1,  1)( 36,  7)(  1,   1) | 0.242919260 0.242919260 0.242919260 0.000000000 
Par#  3982#  S(  2,  2)( 36,  7)(  1,   1) | 0.451303115 0.451303115 0.451303115 0.000000000 
Par#  3983#  S(  3,  3)( 36,  7)(  1,   1) | 0.540983092 0.540983092 0.540983092 0.000000000 
Par#  3984#  S(  4,  4)( 36,  7)(  1,   1) | 0.558064132 0.558064132 0.558064132 0.000000000 
Par#  3985#  S(  5,  5)( 36,  7)(  1,   1) | 0.563865449 0.563865449 0.563865449 0.000000000 
Par#  3986#  S(  6,  6)( 36,  7)(  1,   1) | 0.491983466 0.491983466 0.491983466 0.000000000 
Par#  3987#  S(  1,  7)( 36,  7)(  1,   1) | 0.757080740 0.757080740 0.757080740 0.000000000 
Par#  3988#  S(  2,  7)( 36,  7)(  1,   1) | 0.548696885 0.548696885 0.548696885 0.000000000 
Par#  3989#  S(  3,  7)( 36,  7)(  1,   1) | 0.459016908 0.459016908 0.459016908 0.000000000 
Par#  3990#  S(  4,  7)( 36,  7)(  1,   1) | 0.441935868 0.441935868 0.441935868 0.000000000 
Par#  3991#  S(  5,  7)( 36,  7)(  1,   1) | 0.436134551 0.436134551 0.436134551 0.000000000 
Par#  3992#  S(  6,  7)( 36,  7)(  1,   1) | 0.508016534 0.508016534 0.508016534 0.000000000 
Par#  3993#  S(  7,  7)( 36,  7)(  1,   1) | 1.000000000 1.000000000 1.000000000 0.000000000 
Par#  3994#  S(  1,  1)( 37,  7)(  1,   1) | 0.242919260 0.242919260 0.242919260 0.000000000 
Par#  3995#  S(  2,  2)( 37,  7)(  1,   1) | 0.451303115 0.451303115 0.451303115 0.000000000 
Par#  3996#  S(  3,  3)( 37,  7)(  1,   1) | 0.540983092 0.540983092 0.540983092 0.000000000 
Par#  3997#  S(  4,  4)( 37,  7)(  1,   1) | 0.558064132 0.558064132 0.558064132 0.000000000 
Par#  3998#  S(  5,  5)( 37,  7)(  1,   1) | 0.563865449 0.563865449 0.563865449 0.000000000 
Par#  3999#  S(  6,  6)( 37,  7)(  1,   1) | 0.491983466 0.491983466 0.491983466 0.000000000 
Par#  4000#  S(  1,  7)( 37,  7)(  1,   1) | 0.757080740 0.757080740 0.757080740 0.000000000 
Par#  4001#  S(  2,  7)( 37,  7)(  1,   1) | 0.548696885 0.548696885 0.548696885 0.000000000 
Par#  4002#  S(  3,  7)( 37,  7)(  1,   1) | 0.459016908 0.459016908 0.459016908 0.000000000 
Par#  4003#  S(  4,  7)( 37,  7)(  1,   1) | 0.441935868 0.441935868 0.441935868 0.000000000 
Par#  4004#  S(  5,  7)( 37,  7)(  1,   1) | 0.436134551 0.436134551 0.436134551 0.000000000 
Par#  4005#  S(  6,  7)( 37,  7)(  1,   1) | 0.508016534 0.508016534 0.508016534 0.000000000 
Par#  4006#  S(  7,  7)( 37,  7)(  1,   1) | 1.000000000 1.000000000 1.000000000 0.000000000 
Par#  4007#  S(  1,  1)(  8,  8)(  1,   1) | 0.242919260 0.242919260 0.242919260 0.000000000 
Par#  4008#  S(  2,  2)(  8,  8)(  1,   1) | 0.451303115 0.451303115 0.451303115 0.000000000 
Par#  4009#  S(  3,  3)(  8,  8)(  1,   1) | 0.540983092 0.540983092 0.540983092 0.000000000 
Par#  4010#  S(  4,  4)(  8,  8)(  1,   1) | 0.558064132 0.558064132 0.558064132 0.000000000 
Par#  4011#  S(  5,  5)(  8,  8)(  1,   1) | 0.563865449 0.563865449 0.563865449 0.000000000 
Par#  4012#  S(  6,  6)(  8,  8)(  1,   1) | 0.491983466 0.491983466 0.491983466 0.000000000 
Par#  4013#  S(  1,  7)(  8,  8)(  1,   1) | 0.757080740 0.757080740 0.757080740 0.000000000 
Par#  4014#  S(  2,  7)(  8,  8)(  1,   1) | 0.548696885 0.548696885 0.548696885 0.000000000 
Par#  4015#  S(  3,  7)(  8,  8)(  1,   1) | 0.459016908 0.459016908 0.459016908 0.000000000 
Par#  4016#  S(  4,  7)(  8,  8)(  1,   1) | 0.441935868 0.441935868 0.441935868 0.000000000 
Par#  4017#  S(  5,  7)(  8,  8)(  1,   1) | 0.436134551 0.436134551 0.436134551 0.000000000 
Par#  4018#  S(  6,  7)(  8,  8)(  1,   1) | 0.508016534 0.508016534 0.508016534 0.000000000 
Par#  4019#  S(  7,  7)(  8,  8)(  1,   1) | 1.000000000 1.000000000 1.000000000 0.000000000 
Par#  4020#  S(  1,  1)(  9,  8)(  1,   1) | 0.242919260 0.242919260 0.242919260 0.000000000 
Par#  4021#  S(  2,  2)(  9,  8)(  1,   1) | 0.451303115 0.451303115 0.451303115 0.000000000 
Par#  4022#  S(  3,  3)(  9,  8)(  1,   1) | 0.540983092 0.540983092 0.540983092 0.000000000 
Par#  4023#  S(  4,  4)(  9,  8)(  1,   1) | 0.558064132 0.558064132 0.558064132 0.000000000 
Par#  4024#  S(  5,  5)(  9,  8)(  1,   1) | 0.563865449 0.563865449 0.563865449 0.000000000 
Par#  4025#  S(  6,  6)(  9,  8)(  1,   1) | 0.491983466 0.491983466 0.491983466 0.000000000 
Par#  4026#  S(  1,  7)(  9,  8)(  1,   1) | 0.757080740 0.757080740 0.757080740 0.000000000 
Par#  4027#  S(  2,  7)(  9,  8)(  1,   1) | 0.548696885 0.548696885 0.548696885 0.000000000 
Par#  4028#  S(  3,  7)(  9,  8)(  1,   1) | 0.459016908 0.459016908 0.459016908 0.000000000 
Par#  4029#  S(  4,  7)(  9,  8)(  1,   1) | 0.441935868 0.441935868 0.441935868 0.000000000 
Par#  4030#  S(  5,  7)(  9,  8)(  1,   1) | 0.436134551 0.436134551 0.436134551 0.000000000 
Par#  4031#  S(  6,  7)(  9,  8)(  1,   1) | 0.508016534 0.508016534 0.508016534 0.000000000 
Par#  4032#  S(  7,  7)(  9,  8)(  1,   1) | 1.000000000 1.000000000 1.000000000 0.000000000 
Par#  4033#  S(  1,  1)( 10,  8)(  1,   1) | 0.242919260 0.242919260 0.242919260 0.000000000 
Par#  4034#  S(  2,  2)( 10,  8)(  1,   1) | 0.451303115 0.451303115 0.451303115 0.000000000 
Par#  4035#  S(  3,  3)( 10,  8)(  1,   1) | 0.540983092 0.540983092 0.540983092 0.000000000 
Par#  4036#  S(  4,  4)( 10,  8)(  1,   1) | 0.558064132 0.558064132 0.558064132 0.000000000 
Par#  4037#  S(  5,  5)( 10,  8)(  1,   1) | 0.563865449 0.563865449 0.563865449 0.000000000 
Par#  4038#  S(  6,  6)( 10,  8)(  1,   1) | 0.491983466 0.491983466 0.491983466 0.000000000 
Par#  4039#  S(  1,  7)( 10,  8)(  1,   1) | 0.757080740 0.757080740 0.757080740 0.000000000 
Par#  4040#  S(  2,  7)( 10,  8)(  1,   1) | 0.548696885 0.548696885 0.548696885 0.000000000 
Par#  4041#  S(  3,  7)( 10,  8)(  1,   1) | 0.459016908 0.459016908 0.459016908 0.000000000 
Par#  4042#  S(  4,  7)( 10,  8)(  1,   1) | 0.441935868 0.441935868 0.441935868 0.000000000 
Par#  4043#  S(  5,  7)( 10,  8)(  1,   1) | 0.436134551 0.436134551 0.436134551 0.000000000 
Par#  4044#  S(  6,  7)( 10,  8)(  1,   1) | 0.508016534 0.508016534 0.508016534 0.000000000 
Par#  4045#  S(  7,  7)( 10,  8)(  1,   1) | 1.000000000 1.000000000 1.000000000 0.000000000 
Par#  4046#  S(  1,  1)( 11,  8)(  1,   1) | 0.242919260 0.242919260 0.242919260 0.000000000 
Par#  4047#  S(  2,  2)( 11,  8)(  1,   1) | 0.451303115 0.451303115 0.451303115 0.000000000 
Par#  4048#  S(  3,  3)( 11,  8)(  1,   1) | 0.540983092 0.540983092 0.540983092 0.000000000 
Par#  4049#  S(  4,  4)( 11,  8)(  1,   1) | 0.558064132 0.558064132 0.558064132 0.000000000 
Par#  4050#  S(  5,  5)( 11,  8)(  1,   1) | 0.563865449 0.563865449 0.563865449 0.000000000 
Par#  4051#  S(  6,  6)( 11,  8)(  1,   1) | 0.491983466 0.491983466 0.491983466 0.000000000 
Par#  4052#  S(  1,  7)( 11,  8)(  1,   1) | 0.757080740 0.757080740 0.757080740 0.000000000 
Par#  4053#  S(  2,  7)( 11,  8)(  1,   1) | 0.548696885 0.548696885 0.548696885 0.000000000 
Par#  4054#  S(  3,  7)( 11,  8)(  1,   1) | 0.459016908 0.459016908 0.459016908 0.000000000 
Par#  4055#  S(  4,  7)( 11,  8)(  1,   1) | 0.441935868 0.441935868 0.441935868 0.000000000 
Par#  4056#  S(  5,  7)( 11,  8)(  1,   1) | 0.436134551 0.436134551 0.436134551 0.000000000 
Par#  4057#  S(  6,  7)( 11,  8)(  1,   1) | 0.508016534 0.508016534 0.508016534 0.000000000 
Par#  4058#  S(  7,  7)( 11,  8)(  1,   1) | 1.000000000 1.000000000 1.000000000 0.000000000 
Par#  4059#  S(  1,  1)( 12,  8)(  1,   1) | 0.242919260 0.242919260 0.242919260 0.000000000 
Par#  4060#  S(  2,  2)( 12,  8)(  1,   1) | 0.451303115 0.451303115 0.451303115 0.000000000 
Par#  4061#  S(  3,  3)( 12,  8)(  1,   1) | 0.540983092 0.540983092 0.540983092 0.000000000 
Par#  4062#  S(  4,  4)( 12,  8)(  1,   1) | 0.558064132 0.558064132 0.558064132 0.000000000 
Par#  4063#  S(  5,  5)( 12,  8)(  1,   1) | 0.563865449 0.563865449 0.563865449 0.000000000 
Par#  4064#  S(  6,  6)( 12,  8)(  1,   1) | 0.491983466 0.491983466 0.491983466 0.000000000 
Par#  4065#  S(  1,  7)( 12,  8)(  1,   1) | 0.757080740 0.757080740 0.757080740 0.000000000 
Par#  4066#  S(  2,  7)( 12,  8)(  1,   1) | 0.548696885 0.548696885 0.548696885 0.000000000 
Par#  4067#  S(  3,  7)( 12,  8)(  1,   1) | 0.459016908 0.459016908 0.459016908 0.000000000 
Par#  4068#  S(  4,  7)( 12,  8)(  1,   1) | 0.441935868 0.441935868 0.441935868 0.000000000 
Par#  4069#  S(  5,  7)( 12,  8)(  1,   1) | 0.436134551 0.436134551 0.436134551 0.000000000 
Par#  4070#  S(  6,  7)( 12,  8)(  1,   1) | 0.508016534 0.508016534 0.508016534 0.000000000 
Par#  4071#  S(  7,  7)( 12,  8)(  1,   1) | 1.000000000 1.000000000 1.000000000 0.000000000 
Par#  4072#  S(  1,  1)( 13,  8)(  1,   1) | 0.242919260 0.242919260 0.242919260 0.000000000 
Par#  4073#  S(  2,  2)( 13,  8)(  1,   1) | 0.451303115 0.451303115 0.451303115 0.000000000 
Par#  4074#  S(  3,  3)( 13,  8)(  1,   1) | 0.540983092 0.540983092 0.540983092 0.000000000 
Par#  4075#  S(  4,  4)( 13,  8)(  1,   1) | 0.558064132 0.558064132 0.558064132 0.000000000 
Par#  4076#  S(  5,  5)( 13,  8)(  1,   1) | 0.563865449 0.563865449 0.563865449 0.000000000 
Par#  4077#  S(  6,  6)( 13,  8)(  1,   1) | 0.491983466 0.491983466 0.491983466 0.000000000 
Par#  4078#  S(  1,  7)( 13,  8)(  1,   1) | 0.757080740 0.757080740 0.757080740 0.000000000 
Par#  4079#  S(  2,  7)( 13,  8)(  1,   1) | 0.548696885 0.548696885 0.548696885 0.000000000 
Par#  4080#  S(  3,  7)( 13,  8)(  1,   1) | 0.459016908 0.459016908 0.459016908 0.000000000 
Par#  4081#  S(  4,  7)( 13,  8)(  1,   1) | 0.441935868 0.441935868 0.441935868 0.000000000 
Par#  4082#  S(  5,  7)( 13,  8)(  1,   1) | 0.436134551 0.436134551 0.436134551 0.000000000 
Par#  4083#  S(  6,  7)( 13,  8)(  1,   1) | 0.508016534 0.508016534 0.508016534 0.000000000 
Par#  4084#  S(  7,  7)( 13,  8)(  1,   1) | 1.000000000 1.000000000 1.000000000 0.000000000 
Par#  4085#  S(  1,  1)( 14,  8)(  1,   1) | 0.242919260 0.242919260 0.242919260 0.000000000 
Par#  4086#  S(  2,  2)( 14,  8)(  1,   1) | 0.451303115 0.451303115 0.451303115 0.000000000 
Par#  4087#  S(  3,  3)( 14,  8)(  1,   1) | 0.540983092 0.540983092 0.540983092 0.000000000 
Par#  4088#  S(  4,  4)( 14,  8)(  1,   1) | 0.558064132 0.558064132 0.558064132 0.000000000 
Par#  4089#  S(  5,  5)( 14,  8)(  1,   1) | 0.563865449 0.563865449 0.563865449 0.000000000 
Par#  4090#  S(  6,  6)( 14,  8)(  1,   1) | 0.491983466 0.491983466 0.491983466 0.000000000 
Par#  4091#  S(  1,  7)( 14,  8)(  1,   1) | 0.757080740 0.757080740 0.757080740 0.000000000 
Par#  4092#  S(  2,  7)( 14,  8)(  1,   1) | 0.548696885 0.548696885 0.548696885 0.000000000 
Par#  4093#  S(  3,  7)( 14,  8)(  1,   1) | 0.459016908 0.459016908 0.459016908 0.000000000 
Par#  4094#  S(  4,  7)( 14,  8)(  1,   1) | 0.441935868 0.441935868 0.441935868 0.000000000 
Par#  4095#  S(  5,  7)( 14,  8)(  1,   1) | 0.436134551 0.436134551 0.436134551 0.000000000 
Par#  4096#  S(  6,  7)( 14,  8)(  1,   1) | 0.508016534 0.508016534 0.508016534 0.000000000 
Par#  4097#  S(  7,  7)( 14,  8)(  1,   1) | 1.000000000 1.000000000 1.000000000 0.000000000 
Par#  4098#  S(  1,  1)( 15,  8)(  1,   1) | 0.242919260 0.242919260 0.242919260 0.000000000 
Par#  4099#  S(  2,  2)( 15,  8)(  1,   1) | 0.451303115 0.451303115 0.451303115 0.000000000 
Par#  4100#  S(  3,  3)( 15,  8)(  1,   1) | 0.540983092 0.540983092 0.540983092 0.000000000 
Par#  4101#  S(  4,  4)( 15,  8)(  1,   1) | 0.558064132 0.558064132 0.558064132 0.000000000 
Par#  4102#  S(  5,  5)( 15,  8)(  1,   1) | 0.563865449 0.563865449 0.563865449 0.000000000 
Par#  4103#  S(  6,  6)( 15,  8)(  1,   1) | 0.491983466 0.491983466 0.491983466 0.000000000 
Par#  4104#  S(  1,  7)( 15,  8)(  1,   1) | 0.757080740 0.757080740 0.757080740 0.000000000 
Par#  4105#  S(  2,  7)( 15,  8)(  1,   1) | 0.548696885 0.548696885 0.548696885 0.000000000 
Par#  4106#  S(  3,  7)( 15,  8)(  1,   1) | 0.459016908 0.459016908 0.459016908 0.000000000 
Par#  4107#  S(  4,  7)( 15,  8)(  1,   1) | 0.441935868 0.441935868 0.441935868 0.000000000 
Par#  4108#  S(  5,  7)( 15,  8)(  1,   1) | 0.436134551 0.436134551 0.436134551 0.000000000 
Par#  4109#  S(  6,  7)( 15,  8)(  1,   1) | 0.508016534 0.508016534 0.508016534 0.000000000 
Par#  4110#  S(  7,  7)( 15,  8)(  1,   1) | 1.000000000 1.000000000 1.000000000 0.000000000 
Par#  4111#  S(  1,  1)( 16,  8)(  1,   1) | 0.242919260 0.242919260 0.242919260 0.000000000 
Par#  4112#  S(  2,  2)( 16,  8)(  1,   1) | 0.451303115 0.451303115 0.451303115 0.000000000 
Par#  4113#  S(  3,  3)( 16,  8)(  1,   1) | 0.540983092 0.540983092 0.540983092 0.000000000 
Par#  4114#  S(  4,  4)( 16,  8)(  1,   1) | 0.558064132 0.558064132 0.558064132 0.000000000 
Par#  4115#  S(  5,  5)( 16,  8)(  1,   1) | 0.563865449 0.563865449 0.563865449 0.000000000 
Par#  4116#  S(  6,  6)( 16,  8)(  1,   1) | 0.491983466 0.491983466 0.491983466 0.000000000 
Par#  4117#  S(  1,  7)( 16,  8)(  1,   1) | 0.757080740 0.757080740 0.757080740 0.000000000 
Par#  4118#  S(  2,  7)( 16,  8)(  1,   1) | 0.548696885 0.548696885 0.548696885 0.000000000 
Par#  4119#  S(  3,  7)( 16,  8)(  1,   1) | 0.459016908 0.459016908 0.459016908 0.000000000 
Par#  4120#  S(  4,  7)( 16,  8)(  1,   1) | 0.441935868 0.441935868 0.441935868 0.000000000 
Par#  4121#  S(  5,  7)( 16,  8)(  1,   1) | 0.436134551 0.436134551 0.436134551 0.000000000 
Par#  4122#  S(  6,  7)( 16,  8)(  1,   1) | 0.508016534 0.508016534 0.508016534 0.000000000 
Par#  4123#  S(  7,  7)( 16,  8)(  1,   1) | 1.000000000 1.000000000 1.000000000 0.000000000 
Par#  4124#  S(  1,  1)( 17,  8)(  1,   1) | 0.242919260 0.242919260 0.242919260 0.000000000 
Par#  4125#  S(  2,  2)( 17,  8)(  1,   1) | 0.451303115 0.451303115 0.451303115 0.000000000 
Par#  4126#  S(  3,  3)( 17,  8)(  1,   1) | 0.540983092 0.540983092 0.540983092 0.000000000 
Par#  4127#  S(  4,  4)( 17,  8)(  1,   1) | 0.558064132 0.558064132 0.558064132 0.000000000 
Par#  4128#  S(  5,  5)( 17,  8)(  1,   1) | 0.563865449 0.563865449 0.563865449 0.000000000 
Par#  4129#  S(  6,  6)( 17,  8)(  1,   1) | 0.491983466 0.491983466 0.491983466 0.000000000 
Par#  4130#  S(  1,  7)( 17,  8)(  1,   1) | 0.757080740 0.757080740 0.757080740 0.000000000 
Par#  4131#  S(  2,  7)( 17,  8)(  1,   1) | 0.548696885 0.548696885 0.548696885 0.000000000 
Par#  4132#  S(  3,  7)( 17,  8)(  1,   1) | 0.459016908 0.459016908 0.459016908 0.000000000 
Par#  4133#  S(  4,  7)( 17,  8)(  1,   1) | 0.441935868 0.441935868 0.441935868 0.000000000 
Par#  4134#  S(  5,  7)( 17,  8)(  1,   1) | 0.436134551 0.436134551 0.436134551 0.000000000 
Par#  4135#  S(  6,  7)( 17,  8)(  1,   1) | 0.508016534 0.508016534 0.508016534 0.000000000 
Par#  4136#  S(  7,  7)( 17,  8)(  1,   1) | 1.000000000 1.000000000 1.000000000 0.000000000 
Par#  4137#  S(  1,  1)( 18,  8)(  1,   1) | 0.242919260 0.242919260 0.242919260 0.000000000 
Par#  4138#  S(  2,  2)( 18,  8)(  1,   1) | 0.451303115 0.451303115 0.451303115 0.000000000 
Par#  4139#  S(  3,  3)( 18,  8)(  1,   1) | 0.540983092 0.540983092 0.540983092 0.000000000 
Par#  4140#  S(  4,  4)( 18,  8)(  1,   1) | 0.558064132 0.558064132 0.558064132 0.000000000 
Par#  4141#  S(  5,  5)( 18,  8)(  1,   1) | 0.563865449 0.563865449 0.563865449 0.000000000 
Par#  4142#  S(  6,  6)( 18,  8)(  1,   1) | 0.491983466 0.491983466 0.491983466 0.000000000 
Par#  4143#  S(  1,  7)( 18,  8)(  1,   1) | 0.757080740 0.757080740 0.757080740 0.000000000 
Par#  4144#  S(  2,  7)( 18,  8)(  1,   1) | 0.548696885 0.548696885 0.548696885 0.000000000 
Par#  4145#  S(  3,  7)( 18,  8)(  1,   1) | 0.459016908 0.459016908 0.459016908 0.000000000 
Par#  4146#  S(  4,  7)( 18,  8)(  1,   1) | 0.441935868 0.441935868 0.441935868 0.000000000 
Par#  4147#  S(  5,  7)( 18,  8)(  1,   1) | 0.436134551 0.436134551 0.436134551 0.000000000 
Par#  4148#  S(  6,  7)( 18,  8)(  1,   1) | 0.508016534 0.508016534 0.508016534 0.000000000 
Par#  4149#  S(  7,  7)( 18,  8)(  1,   1) | 1.000000000 1.000000000 1.000000000 0.000000000 
Par#  4150#  S(  1,  1)( 19,  8)(  1,   1) | 0.242919260 0.242919260 0.242919260 0.000000000 
Par#  4151#  S(  2,  2)( 19,  8)(  1,   1) | 0.451303115 0.451303115 0.451303115 0.000000000 
Par#  4152#  S(  3,  3)( 19,  8)(  1,   1) | 0.540983092 0.540983092 0.540983092 0.000000000 
Par#  4153#  S(  4,  4)( 19,  8)(  1,   1) | 0.558064132 0.558064132 0.558064132 0.000000000 
Par#  4154#  S(  5,  5)( 19,  8)(  1,   1) | 0.563865449 0.563865449 0.563865449 0.000000000 
Par#  4155#  S(  6,  6)( 19,  8)(  1,   1) | 0.491983466 0.491983466 0.491983466 0.000000000 
Par#  4156#  S(  1,  7)( 19,  8)(  1,   1) | 0.757080740 0.757080740 0.757080740 0.000000000 
Par#  4157#  S(  2,  7)( 19,  8)(  1,   1) | 0.548696885 0.548696885 0.548696885 0.000000000 
Par#  4158#  S(  3,  7)( 19,  8)(  1,   1) | 0.459016908 0.459016908 0.459016908 0.000000000 
Par#  4159#  S(  4,  7)( 19,  8)(  1,   1) | 0.441935868 0.441935868 0.441935868 0.000000000 
Par#  4160#  S(  5,  7)( 19,  8)(  1,   1) | 0.436134551 0.436134551 0.436134551 0.000000000 
Par#  4161#  S(  6,  7)( 19,  8)(  1,   1) | 0.508016534 0.508016534 0.508016534 0.000000000 
Par#  4162#  S(  7,  7)( 19,  8)(  1,   1) | 1.000000000 1.000000000 1.000000000 0.000000000 
Par#  4163#  S(  1,  1)( 20,  8)(  1,   1) | 0.242919260 0.242919260 0.242919260 0.000000000 
Par#  4164#  S(  2,  2)( 20,  8)(  1,   1) | 0.451303115 0.451303115 0.451303115 0.000000000 
Par#  4165#  S(  3,  3)( 20,  8)(  1,   1) | 0.540983092 0.540983092 0.540983092 0.000000000 
Par#  4166#  S(  4,  4)( 20,  8)(  1,   1) | 0.558064132 0.558064132 0.558064132 0.000000000 
Par#  4167#  S(  5,  5)( 20,  8)(  1,   1) | 0.563865449 0.563865449 0.563865449 0.000000000 
Par#  4168#  S(  6,  6)( 20,  8)(  1,   1) | 0.491983466 0.491983466 0.491983466 0.000000000 
Par#  4169#  S(  1,  7)( 20,  8)(  1,   1) | 0.757080740 0.757080740 0.757080740 0.000000000 
Par#  4170#  S(  2,  7)( 20,  8)(  1,   1) | 0.548696885 0.548696885 0.548696885 0.000000000 
Par#  4171#  S(  3,  7)( 20,  8)(  1,   1) | 0.459016908 0.459016908 0.459016908 0.000000000 
Par#  4172#  S(  4,  7)( 20,  8)(  1,   1) | 0.441935868 0.441935868 0.441935868 0.000000000 
Par#  4173#  S(  5,  7)( 20,  8)(  1,   1) | 0.436134551 0.436134551 0.436134551 0.000000000 
Par#  4174#  S(  6,  7)( 20,  8)(  1,   1) | 0.508016534 0.508016534 0.508016534 0.000000000 
Par#  4175#  S(  7,  7)( 20,  8)(  1,   1) | 1.000000000 1.000000000 1.000000000 0.000000000 
Par#  4176#  S(  1,  1)( 21,  8)(  1,   1) | 0.242919260 0.242919260 0.242919260 0.000000000 
Par#  4177#  S(  2,  2)( 21,  8)(  1,   1) | 0.451303115 0.451303115 0.451303115 0.000000000 
Par#  4178#  S(  3,  3)( 21,  8)(  1,   1) | 0.540983092 0.540983092 0.540983092 0.000000000 
Par#  4179#  S(  4,  4)( 21,  8)(  1,   1) | 0.558064132 0.558064132 0.558064132 0.000000000 
Par#  4180#  S(  5,  5)( 21,  8)(  1,   1) | 0.563865449 0.563865449 0.563865449 0.000000000 
Par#  4181#  S(  6,  6)( 21,  8)(  1,   1) | 0.491983466 0.491983466 0.491983466 0.000000000 
Par#  4182#  S(  1,  7)( 21,  8)(  1,   1) | 0.757080740 0.757080740 0.757080740 0.000000000 
Par#  4183#  S(  2,  7)( 21,  8)(  1,   1) | 0.548696885 0.548696885 0.548696885 0.000000000 
Par#  4184#  S(  3,  7)( 21,  8)(  1,   1) | 0.459016908 0.459016908 0.459016908 0.000000000 
Par#  4185#  S(  4,  7)( 21,  8)(  1,   1) | 0.441935868 0.441935868 0.441935868 0.000000000 
Par#  4186#  S(  5,  7)( 21,  8)(  1,   1) | 0.436134551 0.436134551 0.436134551 0.000000000 
Par#  4187#  S(  6,  7)( 21,  8)(  1,   1) | 0.508016534 0.508016534 0.508016534 0.000000000 
Par#  4188#  S(  7,  7)( 21,  8)(  1,   1) | 1.000000000 1.000000000 1.000000000 0.000000000 
Par#  4189#  S(  1,  1)( 22,  8)(  1,   1) | 0.242919260 0.242919260 0.242919260 0.000000000 
Par#  4190#  S(  2,  2)( 22,  8)(  1,   1) | 0.451303115 0.451303115 0.451303115 0.000000000 
Par#  4191#  S(  3,  3)( 22,  8)(  1,   1) | 0.540983092 0.540983092 0.540983092 0.000000000 
Par#  4192#  S(  4,  4)( 22,  8)(  1,   1) | 0.558064132 0.558064132 0.558064132 0.000000000 
Par#  4193#  S(  5,  5)( 22,  8)(  1,   1) | 0.563865449 0.563865449 0.563865449 0.000000000 
Par#  4194#  S(  6,  6)( 22,  8)(  1,   1) | 0.491983466 0.491983466 0.491983466 0.000000000 
Par#  4195#  S(  1,  7)( 22,  8)(  1,   1) | 0.757080740 0.757080740 0.757080740 0.000000000 
Par#  4196#  S(  2,  7)( 22,  8)(  1,   1) | 0.548696885 0.548696885 0.548696885 0.000000000 
Par#  4197#  S(  3,  7)( 22,  8)(  1,   1) | 0.459016908 0.459016908 0.459016908 0.000000000 
Par#  4198#  S(  4,  7)( 22,  8)(  1,   1) | 0.441935868 0.441935868 0.441935868 0.000000000 
Par#  4199#  S(  5,  7)( 22,  8)(  1,   1) | 0.436134551 0.436134551 0.436134551 0.000000000 
Par#  4200#  S(  6,  7)( 22,  8)(  1,   1) | 0.508016534 0.508016534 0.508016534 0.000000000 
Par#  4201#  S(  7,  7)( 22,  8)(  1,   1) | 1.000000000 1.000000000 1.000000000 0.000000000 
Par#  4202#  S(  1,  1)( 23,  8)(  1,   1) | 0.242919260 0.242919260 0.242919260 0.000000000 
Par#  4203#  S(  2,  2)( 23,  8)(  1,   1) | 0.451303115 0.451303115 0.451303115 0.000000000 
Par#  4204#  S(  3,  3)( 23,  8)(  1,   1) | 0.540983092 0.540983092 0.540983092 0.000000000 
Par#  4205#  S(  4,  4)( 23,  8)(  1,   1) | 0.558064132 0.558064132 0.558064132 0.000000000 
Par#  4206#  S(  5,  5)( 23,  8)(  1,   1) | 0.563865449 0.563865449 0.563865449 0.000000000 
Par#  4207#  S(  6,  6)( 23,  8)(  1,   1) | 0.491983466 0.491983466 0.491983466 0.000000000 
Par#  4208#  S(  1,  7)( 23,  8)(  1,   1) | 0.757080740 0.757080740 0.757080740 0.000000000 
Par#  4209#  S(  2,  7)( 23,  8)(  1,   1) | 0.548696885 0.548696885 0.548696885 0.000000000 
Par#  4210#  S(  3,  7)( 23,  8)(  1,   1) | 0.459016908 0.459016908 0.459016908 0.000000000 
Par#  4211#  S(  4,  7)( 23,  8)(  1,   1) | 0.441935868 0.441935868 0.441935868 0.000000000 
Par#  4212#  S(  5,  7)( 23,  8)(  1,   1) | 0.436134551 0.436134551 0.436134551 0.000000000 
Par#  4213#  S(  6,  7)( 23,  8)(  1,   1) | 0.508016534 0.508016534 0.508016534 0.000000000 
Par#  4214#  S(  7,  7)( 23,  8)(  1,   1) | 1.000000000 1.000000000 1.000000000 0.000000000 
Par#  4215#  S(  1,  1)( 24,  8)(  1,   1) | 0.242919260 0.242919260 0.242919260 0.000000000 
Par#  4216#  S(  2,  2)( 24,  8)(  1,   1) | 0.451303115 0.451303115 0.451303115 0.000000000 
Par#  4217#  S(  3,  3)( 24,  8)(  1,   1) | 0.540983092 0.540983092 0.540983092 0.000000000 
Par#  4218#  S(  4,  4)( 24,  8)(  1,   1) | 0.558064132 0.558064132 0.558064132 0.000000000 
Par#  4219#  S(  5,  5)( 24,  8)(  1,   1) | 0.563865449 0.563865449 0.563865449 0.000000000 
Par#  4220#  S(  6,  6)( 24,  8)(  1,   1) | 0.491983466 0.491983466 0.491983466 0.000000000 
Par#  4221#  S(  1,  7)( 24,  8)(  1,   1) | 0.757080740 0.757080740 0.757080740 0.000000000 
Par#  4222#  S(  2,  7)( 24,  8)(  1,   1) | 0.548696885 0.548696885 0.548696885 0.000000000 
Par#  4223#  S(  3,  7)( 24,  8)(  1,   1) | 0.459016908 0.459016908 0.459016908 0.000000000 
Par#  4224#  S(  4,  7)( 24,  8)(  1,   1) | 0.441935868 0.441935868 0.441935868 0.000000000 
Par#  4225#  S(  5,  7)( 24,  8)(  1,   1) | 0.436134551 0.436134551 0.436134551 0.000000000 
Par#  4226#  S(  6,  7)( 24,  8)(  1,   1) | 0.508016534 0.508016534 0.508016534 0.000000000 
Par#  4227#  S(  7,  7)( 24,  8)(  1,   1) | 1.000000000 1.000000000 1.000000000 0.000000000 
Par#  4228#  S(  1,  1)( 25,  8)(  1,   1) | 0.242919260 0.242919260 0.242919260 0.000000000 
Par#  4229#  S(  2,  2)( 25,  8)(  1,   1) | 0.451303115 0.451303115 0.451303115 0.000000000 
Par#  4230#  S(  3,  3)( 25,  8)(  1,   1) | 0.540983092 0.540983092 0.540983092 0.000000000 
Par#  4231#  S(  4,  4)( 25,  8)(  1,   1) | 0.558064132 0.558064132 0.558064132 0.000000000 
Par#  4232#  S(  5,  5)( 25,  8)(  1,   1) | 0.563865449 0.563865449 0.563865449 0.000000000 
Par#  4233#  S(  6,  6)( 25,  8)(  1,   1) | 0.491983466 0.491983466 0.491983466 0.000000000 
Par#  4234#  S(  1,  7)( 25,  8)(  1,   1) | 0.757080740 0.757080740 0.757080740 0.000000000 
Par#  4235#  S(  2,  7)( 25,  8)(  1,   1) | 0.548696885 0.548696885 0.548696885 0.000000000 
Par#  4236#  S(  3,  7)( 25,  8)(  1,   1) | 0.459016908 0.459016908 0.459016908 0.000000000 
Par#  4237#  S(  4,  7)( 25,  8)(  1,   1) | 0.441935868 0.441935868 0.441935868 0.000000000 
Par#  4238#  S(  5,  7)( 25,  8)(  1,   1) | 0.436134551 0.436134551 0.436134551 0.000000000 
Par#  4239#  S(  6,  7)( 25,  8)(  1,   1) | 0.508016534 0.508016534 0.508016534 0.000000000 
Par#  4240#  S(  7,  7)( 25,  8)(  1,   1) | 1.000000000 1.000000000 1.000000000 0.000000000 
Par#  4241#  S(  1,  1)( 26,  8)(  1,   1) | 0.242919260 0.242919260 0.242919260 0.000000000 
Par#  4242#  S(  2,  2)( 26,  8)(  1,   1) | 0.451303115 0.451303115 0.451303115 0.000000000 
Par#  4243#  S(  3,  3)( 26,  8)(  1,   1) | 0.540983092 0.540983092 0.540983092 0.000000000 
Par#  4244#  S(  4,  4)( 26,  8)(  1,   1) | 0.558064132 0.558064132 0.558064132 0.000000000 
Par#  4245#  S(  5,  5)( 26,  8)(  1,   1) | 0.563865449 0.563865449 0.563865449 0.000000000 
Par#  4246#  S(  6,  6)( 26,  8)(  1,   1) | 0.491983466 0.491983466 0.491983466 0.000000000 
Par#  4247#  S(  1,  7)( 26,  8)(  1,   1) | 0.757080740 0.757080740 0.757080740 0.000000000 
Par#  4248#  S(  2,  7)( 26,  8)(  1,   1) | 0.548696885 0.548696885 0.548696885 0.000000000 
Par#  4249#  S(  3,  7)( 26,  8)(  1,   1) | 0.459016908 0.459016908 0.459016908 0.000000000 
Par#  4250#  S(  4,  7)( 26,  8)(  1,   1) | 0.441935868 0.441935868 0.441935868 0.000000000 
Par#  4251#  S(  5,  7)( 26,  8)(  1,   1) | 0.436134551 0.436134551 0.436134551 0.000000000 
Par#  4252#  S(  6,  7)( 26,  8)(  1,   1) | 0.508016534 0.508016534 0.508016534 0.000000000 
Par#  4253#  S(  7,  7)( 26,  8)(  1,   1) | 1.000000000 1.000000000 1.000000000 0.000000000 
Par#  4254#  S(  1,  1)( 27,  8)(  1,   1) | 0.242919260 0.242919260 0.242919260 0.000000000 
Par#  4255#  S(  2,  2)( 27,  8)(  1,   1) | 0.451303115 0.451303115 0.451303115 0.000000000 
Par#  4256#  S(  3,  3)( 27,  8)(  1,   1) | 0.540983092 0.540983092 0.540983092 0.000000000 
Par#  4257#  S(  4,  4)( 27,  8)(  1,   1) | 0.558064132 0.558064132 0.558064132 0.000000000 
Par#  4258#  S(  5,  5)( 27,  8)(  1,   1) | 0.563865449 0.563865449 0.563865449 0.000000000 
Par#  4259#  S(  6,  6)( 27,  8)(  1,   1) | 0.491983466 0.491983466 0.491983466 0.000000000 
Par#  4260#  S(  1,  7)( 27,  8)(  1,   1) | 0.757080740 0.757080740 0.757080740 0.000000000 
Par#  4261#  S(  2,  7)( 27,  8)(  1,   1) | 0.548696885 0.548696885 0.548696885 0.000000000 
Par#  4262#  S(  3,  7)( 27,  8)(  1,   1) | 0.459016908 0.459016908 0.459016908 0.000000000 
Par#  4263#  S(  4,  7)( 27,  8)(  1,   1) | 0.441935868 0.441935868 0.441935868 0.000000000 
Par#  4264#  S(  5,  7)( 27,  8)(  1,   1) | 0.436134551 0.436134551 0.436134551 0.000000000 
Par#  4265#  S(  6,  7)( 27,  8)(  1,   1) | 0.508016534 0.508016534 0.508016534 0.000000000 
Par#  4266#  S(  7,  7)( 27,  8)(  1,   1) | 1.000000000 1.000000000 1.000000000 0.000000000 
Par#  4267#  S(  1,  1)( 28,  8)(  1,   1) | 0.242919260 0.242919260 0.242919260 0.000000000 
Par#  4268#  S(  2,  2)( 28,  8)(  1,   1) | 0.451303115 0.451303115 0.451303115 0.000000000 
Par#  4269#  S(  3,  3)( 28,  8)(  1,   1) | 0.540983092 0.540983092 0.540983092 0.000000000 
Par#  4270#  S(  4,  4)( 28,  8)(  1,   1) | 0.558064132 0.558064132 0.558064132 0.000000000 
Par#  4271#  S(  5,  5)( 28,  8)(  1,   1) | 0.563865449 0.563865449 0.563865449 0.000000000 
Par#  4272#  S(  6,  6)( 28,  8)(  1,   1) | 0.491983466 0.491983466 0.491983466 0.000000000 
Par#  4273#  S(  1,  7)( 28,  8)(  1,   1) | 0.757080740 0.757080740 0.757080740 0.000000000 
Par#  4274#  S(  2,  7)( 28,  8)(  1,   1) | 0.548696885 0.548696885 0.548696885 0.000000000 
Par#  4275#  S(  3,  7)( 28,  8)(  1,   1) | 0.459016908 0.459016908 0.459016908 0.000000000 
Par#  4276#  S(  4,  7)( 28,  8)(  1,   1) | 0.441935868 0.441935868 0.441935868 0.000000000 
Par#  4277#  S(  5,  7)( 28,  8)(  1,   1) | 0.436134551 0.436134551 0.436134551 0.000000000 
Par#  4278#  S(  6,  7)( 28,  8)(  1,   1) | 0.508016534 0.508016534 0.508016534 0.000000000 
Par#  4279#  S(  7,  7)( 28,  8)(  1,   1) | 1.000000000 1.000000000 1.000000000 0.000000000 
Par#  4280#  S(  1,  1)( 29,  8)(  1,   1) | 0.242919260 0.242919260 0.242919260 0.000000000 
Par#  4281#  S(  2,  2)( 29,  8)(  1,   1) | 0.451303115 0.451303115 0.451303115 0.000000000 
Par#  4282#  S(  3,  3)( 29,  8)(  1,   1) | 0.540983092 0.540983092 0.540983092 0.000000000 
Par#  4283#  S(  4,  4)( 29,  8)(  1,   1) | 0.558064132 0.558064132 0.558064132 0.000000000 
Par#  4284#  S(  5,  5)( 29,  8)(  1,   1) | 0.563865449 0.563865449 0.563865449 0.000000000 
Par#  4285#  S(  6,  6)( 29,  8)(  1,   1) | 0.491983466 0.491983466 0.491983466 0.000000000 
Par#  4286#  S(  1,  7)( 29,  8)(  1,   1) | 0.757080740 0.757080740 0.757080740 0.000000000 
Par#  4287#  S(  2,  7)( 29,  8)(  1,   1) | 0.548696885 0.548696885 0.548696885 0.000000000 
Par#  4288#  S(  3,  7)( 29,  8)(  1,   1) | 0.459016908 0.459016908 0.459016908 0.000000000 
Par#  4289#  S(  4,  7)( 29,  8)(  1,   1) | 0.441935868 0.441935868 0.441935868 0.000000000 
Par#  4290#  S(  5,  7)( 29,  8)(  1,   1) | 0.436134551 0.436134551 0.436134551 0.000000000 
Par#  4291#  S(  6,  7)( 29,  8)(  1,   1) | 0.508016534 0.508016534 0.508016534 0.000000000 
Par#  4292#  S(  7,  7)( 29,  8)(  1,   1) | 1.000000000 1.000000000 1.000000000 0.000000000 
Par#  4293#  S(  1,  1)( 30,  8)(  1,   1) | 0.242919260 0.242919260 0.242919260 0.000000000 
Par#  4294#  S(  2,  2)( 30,  8)(  1,   1) | 0.451303115 0.451303115 0.451303115 0.000000000 
Par#  4295#  S(  3,  3)( 30,  8)(  1,   1) | 0.540983092 0.540983092 0.540983092 0.000000000 
Par#  4296#  S(  4,  4)( 30,  8)(  1,   1) | 0.558064132 0.558064132 0.558064132 0.000000000 
Par#  4297#  S(  5,  5)( 30,  8)(  1,   1) | 0.563865449 0.563865449 0.563865449 0.000000000 
Par#  4298#  S(  6,  6)( 30,  8)(  1,   1) | 0.491983466 0.491983466 0.491983466 0.000000000 
Par#  4299#  S(  1,  7)( 30,  8)(  1,   1) | 0.757080740 0.757080740 0.757080740 0.000000000 
Par#  4300#  S(  2,  7)( 30,  8)(  1,   1) | 0.548696885 0.548696885 0.548696885 0.000000000 
Par#  4301#  S(  3,  7)( 30,  8)(  1,   1) | 0.459016908 0.459016908 0.459016908 0.000000000 
Par#  4302#  S(  4,  7)( 30,  8)(  1,   1) | 0.441935868 0.441935868 0.441935868 0.000000000 
Par#  4303#  S(  5,  7)( 30,  8)(  1,   1) | 0.436134551 0.436134551 0.436134551 0.000000000 
Par#  4304#  S(  6,  7)( 30,  8)(  1,   1) | 0.508016534 0.508016534 0.508016534 0.000000000 
Par#  4305#  S(  7,  7)( 30,  8)(  1,   1) | 1.000000000 1.000000000 1.000000000 0.000000000 
Par#  4306#  S(  1,  1)( 31,  8)(  1,   1) | 0.242919260 0.242919260 0.242919260 0.000000000 
Par#  4307#  S(  2,  2)( 31,  8)(  1,   1) | 0.451303115 0.451303115 0.451303115 0.000000000 
Par#  4308#  S(  3,  3)( 31,  8)(  1,   1) | 0.540983092 0.540983092 0.540983092 0.000000000 
Par#  4309#  S(  4,  4)( 31,  8)(  1,   1) | 0.558064132 0.558064132 0.558064132 0.000000000 
Par#  4310#  S(  5,  5)( 31,  8)(  1,   1) | 0.563865449 0.563865449 0.563865449 0.000000000 
Par#  4311#  S(  6,  6)( 31,  8)(  1,   1) | 0.491983466 0.491983466 0.491983466 0.000000000 
Par#  4312#  S(  1,  7)( 31,  8)(  1,   1) | 0.757080740 0.757080740 0.757080740 0.000000000 
Par#  4313#  S(  2,  7)( 31,  8)(  1,   1) | 0.548696885 0.548696885 0.548696885 0.000000000 
Par#  4314#  S(  3,  7)( 31,  8)(  1,   1) | 0.459016908 0.459016908 0.459016908 0.000000000 
Par#  4315#  S(  4,  7)( 31,  8)(  1,   1) | 0.441935868 0.441935868 0.441935868 0.000000000 
Par#  4316#  S(  5,  7)( 31,  8)(  1,   1) | 0.436134551 0.436134551 0.436134551 0.000000000 
Par#  4317#  S(  6,  7)( 31,  8)(  1,   1) | 0.508016534 0.508016534 0.508016534 0.000000000 
Par#  4318#  S(  7,  7)( 31,  8)(  1,   1) | 1.000000000 1.000000000 1.000000000 0.000000000 
Par#  4319#  S(  1,  1)( 32,  8)(  1,   1) | 0.242919260 0.242919260 0.242919260 0.000000000 
Par#  4320#  S(  2,  2)( 32,  8)(  1,   1) | 0.451303115 0.451303115 0.451303115 0.000000000 
Par#  4321#  S(  3,  3)( 32,  8)(  1,   1) | 0.540983092 0.540983092 0.540983092 0.000000000 
Par#  4322#  S(  4,  4)( 32,  8)(  1,   1) | 0.558064132 0.558064132 0.558064132 0.000000000 
Par#  4323#  S(  5,  5)( 32,  8)(  1,   1) | 0.563865449 0.563865449 0.563865449 0.000000000 
Par#  4324#  S(  6,  6)( 32,  8)(  1,   1) | 0.491983466 0.491983466 0.491983466 0.000000000 
Par#  4325#  S(  1,  7)( 32,  8)(  1,   1) | 0.757080740 0.757080740 0.757080740 0.000000000 
Par#  4326#  S(  2,  7)( 32,  8)(  1,   1) | 0.548696885 0.548696885 0.548696885 0.000000000 
Par#  4327#  S(  3,  7)( 32,  8)(  1,   1) | 0.459016908 0.459016908 0.459016908 0.000000000 
Par#  4328#  S(  4,  7)( 32,  8)(  1,   1) | 0.441935868 0.441935868 0.441935868 0.000000000 
Par#  4329#  S(  5,  7)( 32,  8)(  1,   1) | 0.436134551 0.436134551 0.436134551 0.000000000 
Par#  4330#  S(  6,  7)( 32,  8)(  1,   1) | 0.508016534 0.508016534 0.508016534 0.000000000 
Par#  4331#  S(  7,  7)( 32,  8)(  1,   1) | 1.000000000 1.000000000 1.000000000 0.000000000 
Par#  4332#  S(  1,  1)( 33,  8)(  1,   1) | 0.242919260 0.242919260 0.242919260 0.000000000 
Par#  4333#  S(  2,  2)( 33,  8)(  1,   1) | 0.451303115 0.451303115 0.451303115 0.000000000 
Par#  4334#  S(  3,  3)( 33,  8)(  1,   1) | 0.540983092 0.540983092 0.540983092 0.000000000 
Par#  4335#  S(  4,  4)( 33,  8)(  1,   1) | 0.558064132 0.558064132 0.558064132 0.000000000 
Par#  4336#  S(  5,  5)( 33,  8)(  1,   1) | 0.563865449 0.563865449 0.563865449 0.000000000 
Par#  4337#  S(  6,  6)( 33,  8)(  1,   1) | 0.491983466 0.491983466 0.491983466 0.000000000 
Par#  4338#  S(  1,  7)( 33,  8)(  1,   1) | 0.757080740 0.757080740 0.757080740 0.000000000 
Par#  4339#  S(  2,  7)( 33,  8)(  1,   1) | 0.548696885 0.548696885 0.548696885 0.000000000 
Par#  4340#  S(  3,  7)( 33,  8)(  1,   1) | 0.459016908 0.459016908 0.459016908 0.000000000 
Par#  4341#  S(  4,  7)( 33,  8)(  1,   1) | 0.441935868 0.441935868 0.441935868 0.000000000 
Par#  4342#  S(  5,  7)( 33,  8)(  1,   1) | 0.436134551 0.436134551 0.436134551 0.000000000 
Par#  4343#  S(  6,  7)( 33,  8)(  1,   1) | 0.508016534 0.508016534 0.508016534 0.000000000 
Par#  4344#  S(  7,  7)( 33,  8)(  1,   1) | 1.000000000 1.000000000 1.000000000 0.000000000 
Par#  4345#  S(  1,  1)( 34,  8)(  1,   1) | 0.242919260 0.242919260 0.242919260 0.000000000 
Par#  4346#  S(  2,  2)( 34,  8)(  1,   1) | 0.451303115 0.451303115 0.451303115 0.000000000 
Par#  4347#  S(  3,  3)( 34,  8)(  1,   1) | 0.540983092 0.540983092 0.540983092 0.000000000 
Par#  4348#  S(  4,  4)( 34,  8)(  1,   1) | 0.558064132 0.558064132 0.558064132 0.000000000 
Par#  4349#  S(  5,  5)( 34,  8)(  1,   1) | 0.563865449 0.563865449 0.563865449 0.000000000 
Par#  4350#  S(  6,  6)( 34,  8)(  1,   1) | 0.491983466 0.491983466 0.491983466 0.000000000 
Par#  4351#  S(  1,  7)( 34,  8)(  1,   1) | 0.757080740 0.757080740 0.757080740 0.000000000 
Par#  4352#  S(  2,  7)( 34,  8)(  1,   1) | 0.548696885 0.548696885 0.548696885 0.000000000 
Par#  4353#  S(  3,  7)( 34,  8)(  1,   1) | 0.459016908 0.459016908 0.459016908 0.000000000 
Par#  4354#  S(  4,  7)( 34,  8)(  1,   1) | 0.441935868 0.441935868 0.441935868 0.000000000 
Par#  4355#  S(  5,  7)( 34,  8)(  1,   1) | 0.436134551 0.436134551 0.436134551 0.000000000 
Par#  4356#  S(  6,  7)( 34,  8)(  1,   1) | 0.508016534 0.508016534 0.508016534 0.000000000 
Par#  4357#  S(  7,  7)( 34,  8)(  1,   1) | 1.000000000 1.000000000 1.000000000 0.000000000 
Par#  4358#  S(  1,  1)( 35,  8)(  1,   1) | 0.242919260 0.242919260 0.242919260 0.000000000 
Par#  4359#  S(  2,  2)( 35,  8)(  1,   1) | 0.451303115 0.451303115 0.451303115 0.000000000 
Par#  4360#  S(  3,  3)( 35,  8)(  1,   1) | 0.540983092 0.540983092 0.540983092 0.000000000 
Par#  4361#  S(  4,  4)( 35,  8)(  1,   1) | 0.558064132 0.558064132 0.558064132 0.000000000 
Par#  4362#  S(  5,  5)( 35,  8)(  1,   1) | 0.563865449 0.563865449 0.563865449 0.000000000 
Par#  4363#  S(  6,  6)( 35,  8)(  1,   1) | 0.491983466 0.491983466 0.491983466 0.000000000 
Par#  4364#  S(  1,  7)( 35,  8)(  1,   1) | 0.757080740 0.757080740 0.757080740 0.000000000 
Par#  4365#  S(  2,  7)( 35,  8)(  1,   1) | 0.548696885 0.548696885 0.548696885 0.000000000 
Par#  4366#  S(  3,  7)( 35,  8)(  1,   1) | 0.459016908 0.459016908 0.459016908 0.000000000 
Par#  4367#  S(  4,  7)( 35,  8)(  1,   1) | 0.441935868 0.441935868 0.441935868 0.000000000 
Par#  4368#  S(  5,  7)( 35,  8)(  1,   1) | 0.436134551 0.436134551 0.436134551 0.000000000 
Par#  4369#  S(  6,  7)( 35,  8)(  1,   1) | 0.508016534 0.508016534 0.508016534 0.000000000 
Par#  4370#  S(  7,  7)( 35,  8)(  1,   1) | 1.000000000 1.000000000 1.000000000 0.000000000 
Par#  4371#  S(  1,  1)( 36,  8)(  1,   1) | 0.242919260 0.242919260 0.242919260 0.000000000 
Par#  4372#  S(  2,  2)( 36,  8)(  1,   1) | 0.451303115 0.451303115 0.451303115 0.000000000 
Par#  4373#  S(  3,  3)( 36,  8)(  1,   1) | 0.540983092 0.540983092 0.540983092 0.000000000 
Par#  4374#  S(  4,  4)( 36,  8)(  1,   1) | 0.558064132 0.558064132 0.558064132 0.000000000 
Par#  4375#  S(  5,  5)( 36,  8)(  1,   1) | 0.563865449 0.563865449 0.563865449 0.000000000 
Par#  4376#  S(  6,  6)( 36,  8)(  1,   1) | 0.491983466 0.491983466 0.491983466 0.000000000 
Par#  4377#  S(  1,  7)( 36,  8)(  1,   1) | 0.757080740 0.757080740 0.757080740 0.000000000 
Par#  4378#  S(  2,  7)( 36,  8)(  1,   1) | 0.548696885 0.548696885 0.548696885 0.000000000 
Par#  4379#  S(  3,  7)( 36,  8)(  1,   1) | 0.459016908 0.459016908 0.459016908 0.000000000 
Par#  4380#  S(  4,  7)( 36,  8)(  1,   1) | 0.441935868 0.441935868 0.441935868 0.000000000 
Par#  4381#  S(  5,  7)( 36,  8)(  1,   1) | 0.436134551 0.436134551 0.436134551 0.000000000 
Par#  4382#  S(  6,  7)( 36,  8)(  1,   1) | 0.508016534 0.508016534 0.508016534 0.000000000 
Par#  4383#  S(  7,  7)( 36,  8)(  1,   1) | 1.000000000 1.000000000 1.000000000 0.000000000 
Par#  4384#  S(  1,  1)( 37,  8)(  1,   1) | 0.242919260 0.242919260 0.242919260 0.000000000 
Par#  4385#  S(  2,  2)( 37,  8)(  1,   1) | 0.451303115 0.451303115 0.451303115 0.000000000 
Par#  4386#  S(  3,  3)( 37,  8)(  1,   1) | 0.540983092 0.540983092 0.540983092 0.000000000 
Par#  4387#  S(  4,  4)( 37,  8)(  1,   1) | 0.558064132 0.558064132 0.558064132 0.000000000 
Par#  4388#  S(  5,  5)( 37,  8)(  1,   1) | 0.563865449 0.563865449 0.563865449 0.000000000 
Par#  4389#  S(  6,  6)( 37,  8)(  1,   1) | 0.491983466 0.491983466 0.491983466 0.000000000 
Par#  4390#  S(  1,  7)( 37,  8)(  1,   1) | 0.757080740 0.757080740 0.757080740 0.000000000 
Par#  4391#  S(  2,  7)( 37,  8)(  1,   1) | 0.548696885 0.548696885 0.548696885 0.000000000 
Par#  4392#  S(  3,  7)( 37,  8)(  1,   1) | 0.459016908 0.459016908 0.459016908 0.000000000 
Par#  4393#  S(  4,  7)( 37,  8)(  1,   1) | 0.441935868 0.441935868 0.441935868 0.000000000 
Par#  4394#  S(  5,  7)( 37,  8)(  1,   1) | 0.436134551 0.436134551 0.436134551 0.000000000 
Par#  4395#  S(  6,  7)( 37,  8)(  1,   1) | 0.508016534 0.508016534 0.508016534 0.000000000 
Par#  4396#  S(  7,  7)( 37,  8)(  1,   1) | 1.000000000 1.000000000 1.000000000 0.000000000 
Par#  4397#  S(  1,  1)(  9,  9)(  1,   1) | 0.242919260 0.242919260 0.242919260 0.000000000 
Par#  4398#  S(  2,  2)(  9,  9)(  1,   1) | 0.451303115 0.451303115 0.451303115 0.000000000 
Par#  4399#  S(  3,  3)(  9,  9)(  1,   1) | 0.540983092 0.540983092 0.540983092 0.000000000 
Par#  4400#  S(  4,  4)(  9,  9)(  1,   1) | 0.558064132 0.558064132 0.558064132 0.000000000 
Par#  4401#  S(  5,  5)(  9,  9)(  1,   1) | 0.563865449 0.563865449 0.563865449 0.000000000 
Par#  4402#  S(  6,  6)(  9,  9)(  1,   1) | 0.491983466 0.491983466 0.491983466 0.000000000 
Par#  4403#  S(  1,  7)(  9,  9)(  1,   1) | 0.757080740 0.757080740 0.757080740 0.000000000 
Par#  4404#  S(  2,  7)(  9,  9)(  1,   1) | 0.548696885 0.548696885 0.548696885 0.000000000 
Par#  4405#  S(  3,  7)(  9,  9)(  1,   1) | 0.459016908 0.459016908 0.459016908 0.000000000 
Par#  4406#  S(  4,  7)(  9,  9)(  1,   1) | 0.441935868 0.441935868 0.441935868 0.000000000 
Par#  4407#  S(  5,  7)(  9,  9)(  1,   1) | 0.436134551 0.436134551 0.436134551 0.000000000 
Par#  4408#  S(  6,  7)(  9,  9)(  1,   1) | 0.508016534 0.508016534 0.508016534 0.000000000 
Par#  4409#  S(  7,  7)(  9,  9)(  1,   1) | 1.000000000 1.000000000 1.000000000 0.000000000 
Par#  4410#  S(  1,  1)( 10,  9)(  1,   1) | 0.242919260 0.242919260 0.242919260 0.000000000 
Par#  4411#  S(  2,  2)( 10,  9)(  1,   1) | 0.451303115 0.451303115 0.451303115 0.000000000 
Par#  4412#  S(  3,  3)( 10,  9)(  1,   1) | 0.540983092 0.540983092 0.540983092 0.000000000 
Par#  4413#  S(  4,  4)( 10,  9)(  1,   1) | 0.558064132 0.558064132 0.558064132 0.000000000 
Par#  4414#  S(  5,  5)( 10,  9)(  1,   1) | 0.563865449 0.563865449 0.563865449 0.000000000 
Par#  4415#  S(  6,  6)( 10,  9)(  1,   1) | 0.491983466 0.491983466 0.491983466 0.000000000 
Par#  4416#  S(  1,  7)( 10,  9)(  1,   1) | 0.757080740 0.757080740 0.757080740 0.000000000 
Par#  4417#  S(  2,  7)( 10,  9)(  1,   1) | 0.548696885 0.548696885 0.548696885 0.000000000 
Par#  4418#  S(  3,  7)( 10,  9)(  1,   1) | 0.459016908 0.459016908 0.459016908 0.000000000 
Par#  4419#  S(  4,  7)( 10,  9)(  1,   1) | 0.441935868 0.441935868 0.441935868 0.000000000 
Par#  4420#  S(  5,  7)( 10,  9)(  1,   1) | 0.436134551 0.436134551 0.436134551 0.000000000 
Par#  4421#  S(  6,  7)( 10,  9)(  1,   1) | 0.508016534 0.508016534 0.508016534 0.000000000 
Par#  4422#  S(  7,  7)( 10,  9)(  1,   1) | 1.000000000 1.000000000 1.000000000 0.000000000 
Par#  4423#  S(  1,  1)( 11,  9)(  1,   1) | 0.242919260 0.242919260 0.242919260 0.000000000 
Par#  4424#  S(  2,  2)( 11,  9)(  1,   1) | 0.451303115 0.451303115 0.451303115 0.000000000 
Par#  4425#  S(  3,  3)( 11,  9)(  1,   1) | 0.540983092 0.540983092 0.540983092 0.000000000 
Par#  4426#  S(  4,  4)( 11,  9)(  1,   1) | 0.558064132 0.558064132 0.558064132 0.000000000 
Par#  4427#  S(  5,  5)( 11,  9)(  1,   1) | 0.563865449 0.563865449 0.563865449 0.000000000 
Par#  4428#  S(  6,  6)( 11,  9)(  1,   1) | 0.491983466 0.491983466 0.491983466 0.000000000 
Par#  4429#  S(  1,  7)( 11,  9)(  1,   1) | 0.757080740 0.757080740 0.757080740 0.000000000 
Par#  4430#  S(  2,  7)( 11,  9)(  1,   1) | 0.548696885 0.548696885 0.548696885 0.000000000 
Par#  4431#  S(  3,  7)( 11,  9)(  1,   1) | 0.459016908 0.459016908 0.459016908 0.000000000 
Par#  4432#  S(  4,  7)( 11,  9)(  1,   1) | 0.441935868 0.441935868 0.441935868 0.000000000 
Par#  4433#  S(  5,  7)( 11,  9)(  1,   1) | 0.436134551 0.436134551 0.436134551 0.000000000 
Par#  4434#  S(  6,  7)( 11,  9)(  1,   1) | 0.508016534 0.508016534 0.508016534 0.000000000 
Par#  4435#  S(  7,  7)( 11,  9)(  1,   1) | 1.000000000 1.000000000 1.000000000 0.000000000 
Par#  4436#  S(  1,  1)( 12,  9)(  1,   1) | 0.242919260 0.242919260 0.242919260 0.000000000 
Par#  4437#  S(  2,  2)( 12,  9)(  1,   1) | 0.451303115 0.451303115 0.451303115 0.000000000 
Par#  4438#  S(  3,  3)( 12,  9)(  1,   1) | 0.540983092 0.540983092 0.540983092 0.000000000 
Par#  4439#  S(  4,  4)( 12,  9)(  1,   1) | 0.558064132 0.558064132 0.558064132 0.000000000 
Par#  4440#  S(  5,  5)( 12,  9)(  1,   1) | 0.563865449 0.563865449 0.563865449 0.000000000 
Par#  4441#  S(  6,  6)( 12,  9)(  1,   1) | 0.491983466 0.491983466 0.491983466 0.000000000 
Par#  4442#  S(  1,  7)( 12,  9)(  1,   1) | 0.757080740 0.757080740 0.757080740 0.000000000 
Par#  4443#  S(  2,  7)( 12,  9)(  1,   1) | 0.548696885 0.548696885 0.548696885 0.000000000 
Par#  4444#  S(  3,  7)( 12,  9)(  1,   1) | 0.459016908 0.459016908 0.459016908 0.000000000 
Par#  4445#  S(  4,  7)( 12,  9)(  1,   1) | 0.441935868 0.441935868 0.441935868 0.000000000 
Par#  4446#  S(  5,  7)( 12,  9)(  1,   1) | 0.436134551 0.436134551 0.436134551 0.000000000 
Par#  4447#  S(  6,  7)( 12,  9)(  1,   1) | 0.508016534 0.508016534 0.508016534 0.000000000 
Par#  4448#  S(  7,  7)( 12,  9)(  1,   1) | 1.000000000 1.000000000 1.000000000 0.000000000 
Par#  4449#  S(  1,  1)( 13,  9)(  1,   1) | 0.242919260 0.242919260 0.242919260 0.000000000 
Par#  4450#  S(  2,  2)( 13,  9)(  1,   1) | 0.451303115 0.451303115 0.451303115 0.000000000 
Par#  4451#  S(  3,  3)( 13,  9)(  1,   1) | 0.540983092 0.540983092 0.540983092 0.000000000 
Par#  4452#  S(  4,  4)( 13,  9)(  1,   1) | 0.558064132 0.558064132 0.558064132 0.000000000 
Par#  4453#  S(  5,  5)( 13,  9)(  1,   1) | 0.563865449 0.563865449 0.563865449 0.000000000 
Par#  4454#  S(  6,  6)( 13,  9)(  1,   1) | 0.491983466 0.491983466 0.491983466 0.000000000 
Par#  4455#  S(  1,  7)( 13,  9)(  1,   1) | 0.757080740 0.757080740 0.757080740 0.000000000 
Par#  4456#  S(  2,  7)( 13,  9)(  1,   1) | 0.548696885 0.548696885 0.548696885 0.000000000 
Par#  4457#  S(  3,  7)( 13,  9)(  1,   1) | 0.459016908 0.459016908 0.459016908 0.000000000 
Par#  4458#  S(  4,  7)( 13,  9)(  1,   1) | 0.441935868 0.441935868 0.441935868 0.000000000 
Par#  4459#  S(  5,  7)( 13,  9)(  1,   1) | 0.436134551 0.436134551 0.436134551 0.000000000 
Par#  4460#  S(  6,  7)( 13,  9)(  1,   1) | 0.508016534 0.508016534 0.508016534 0.000000000 
Par#  4461#  S(  7,  7)( 13,  9)(  1,   1) | 1.000000000 1.000000000 1.000000000 0.000000000 
Par#  4462#  S(  1,  1)( 14,  9)(  1,   1) | 0.242919260 0.242919260 0.242919260 0.000000000 
Par#  4463#  S(  2,  2)( 14,  9)(  1,   1) | 0.451303115 0.451303115 0.451303115 0.000000000 
Par#  4464#  S(  3,  3)( 14,  9)(  1,   1) | 0.540983092 0.540983092 0.540983092 0.000000000 
Par#  4465#  S(  4,  4)( 14,  9)(  1,   1) | 0.558064132 0.558064132 0.558064132 0.000000000 
Par#  4466#  S(  5,  5)( 14,  9)(  1,   1) | 0.563865449 0.563865449 0.563865449 0.000000000 
Par#  4467#  S(  6,  6)( 14,  9)(  1,   1) | 0.491983466 0.491983466 0.491983466 0.000000000 
Par#  4468#  S(  1,  7)( 14,  9)(  1,   1) | 0.757080740 0.757080740 0.757080740 0.000000000 
Par#  4469#  S(  2,  7)( 14,  9)(  1,   1) | 0.548696885 0.548696885 0.548696885 0.000000000 
Par#  4470#  S(  3,  7)( 14,  9)(  1,   1) | 0.459016908 0.459016908 0.459016908 0.000000000 
Par#  4471#  S(  4,  7)( 14,  9)(  1,   1) | 0.441935868 0.441935868 0.441935868 0.000000000 
Par#  4472#  S(  5,  7)( 14,  9)(  1,   1) | 0.436134551 0.436134551 0.436134551 0.000000000 
Par#  4473#  S(  6,  7)( 14,  9)(  1,   1) | 0.508016534 0.508016534 0.508016534 0.000000000 
Par#  4474#  S(  7,  7)( 14,  9)(  1,   1) | 1.000000000 1.000000000 1.000000000 0.000000000 
Par#  4475#  S(  1,  1)( 15,  9)(  1,   1) | 0.242919260 0.242919260 0.242919260 0.000000000 
Par#  4476#  S(  2,  2)( 15,  9)(  1,   1) | 0.451303115 0.451303115 0.451303115 0.000000000 
Par#  4477#  S(  3,  3)( 15,  9)(  1,   1) | 0.540983092 0.540983092 0.540983092 0.000000000 
Par#  4478#  S(  4,  4)( 15,  9)(  1,   1) | 0.558064132 0.558064132 0.558064132 0.000000000 
Par#  4479#  S(  5,  5)( 15,  9)(  1,   1) | 0.563865449 0.563865449 0.563865449 0.000000000 
Par#  4480#  S(  6,  6)( 15,  9)(  1,   1) | 0.491983466 0.491983466 0.491983466 0.000000000 
Par#  4481#  S(  1,  7)( 15,  9)(  1,   1) | 0.757080740 0.757080740 0.757080740 0.000000000 
Par#  4482#  S(  2,  7)( 15,  9)(  1,   1) | 0.548696885 0.548696885 0.548696885 0.000000000 
Par#  4483#  S(  3,  7)( 15,  9)(  1,   1) | 0.459016908 0.459016908 0.459016908 0.000000000 
Par#  4484#  S(  4,  7)( 15,  9)(  1,   1) | 0.441935868 0.441935868 0.441935868 0.000000000 
Par#  4485#  S(  5,  7)( 15,  9)(  1,   1) | 0.436134551 0.436134551 0.436134551 0.000000000 
Par#  4486#  S(  6,  7)( 15,  9)(  1,   1) | 0.508016534 0.508016534 0.508016534 0.000000000 
Par#  4487#  S(  7,  7)( 15,  9)(  1,   1) | 1.000000000 1.000000000 1.000000000 0.000000000 
Par#  4488#  S(  1,  1)( 16,  9)(  1,   1) | 0.242919260 0.242919260 0.242919260 0.000000000 
Par#  4489#  S(  2,  2)( 16,  9)(  1,   1) | 0.451303115 0.451303115 0.451303115 0.000000000 
Par#  4490#  S(  3,  3)( 16,  9)(  1,   1) | 0.540983092 0.540983092 0.540983092 0.000000000 
Par#  4491#  S(  4,  4)( 16,  9)(  1,   1) | 0.558064132 0.558064132 0.558064132 0.000000000 
Par#  4492#  S(  5,  5)( 16,  9)(  1,   1) | 0.563865449 0.563865449 0.563865449 0.000000000 
Par#  4493#  S(  6,  6)( 16,  9)(  1,   1) | 0.491983466 0.491983466 0.491983466 0.000000000 
Par#  4494#  S(  1,  7)( 16,  9)(  1,   1) | 0.757080740 0.757080740 0.757080740 0.000000000 
Par#  4495#  S(  2,  7)( 16,  9)(  1,   1) | 0.548696885 0.548696885 0.548696885 0.000000000 
Par#  4496#  S(  3,  7)( 16,  9)(  1,   1) | 0.459016908 0.459016908 0.459016908 0.000000000 
Par#  4497#  S(  4,  7)( 16,  9)(  1,   1) | 0.441935868 0.441935868 0.441935868 0.000000000 
Par#  4498#  S(  5,  7)( 16,  9)(  1,   1) | 0.436134551 0.436134551 0.436134551 0.000000000 
Par#  4499#  S(  6,  7)( 16,  9)(  1,   1) | 0.508016534 0.508016534 0.508016534 0.000000000 
Par#  4500#  S(  7,  7)( 16,  9)(  1,   1) | 1.000000000 1.000000000 1.000000000 0.000000000 
Par#  4501#  S(  1,  1)( 17,  9)(  1,   1) | 0.242919260 0.242919260 0.242919260 0.000000000 
Par#  4502#  S(  2,  2)( 17,  9)(  1,   1) | 0.451303115 0.451303115 0.451303115 0.000000000 
Par#  4503#  S(  3,  3)( 17,  9)(  1,   1) | 0.540983092 0.540983092 0.540983092 0.000000000 
Par#  4504#  S(  4,  4)( 17,  9)(  1,   1) | 0.558064132 0.558064132 0.558064132 0.000000000 
Par#  4505#  S(  5,  5)( 17,  9)(  1,   1) | 0.563865449 0.563865449 0.563865449 0.000000000 
Par#  4506#  S(  6,  6)( 17,  9)(  1,   1) | 0.491983466 0.491983466 0.491983466 0.000000000 
Par#  4507#  S(  1,  7)( 17,  9)(  1,   1) | 0.757080740 0.757080740 0.757080740 0.000000000 
Par#  4508#  S(  2,  7)( 17,  9)(  1,   1) | 0.548696885 0.548696885 0.548696885 0.000000000 
Par#  4509#  S(  3,  7)( 17,  9)(  1,   1) | 0.459016908 0.459016908 0.459016908 0.000000000 
Par#  4510#  S(  4,  7)( 17,  9)(  1,   1) | 0.441935868 0.441935868 0.441935868 0.000000000 
Par#  4511#  S(  5,  7)( 17,  9)(  1,   1) | 0.436134551 0.436134551 0.436134551 0.000000000 
Par#  4512#  S(  6,  7)( 17,  9)(  1,   1) | 0.508016534 0.508016534 0.508016534 0.000000000 
Par#  4513#  S(  7,  7)( 17,  9)(  1,   1) | 1.000000000 1.000000000 1.000000000 0.000000000 
Par#  4514#  S(  1,  1)( 18,  9)(  1,   1) | 0.242919260 0.242919260 0.242919260 0.000000000 
Par#  4515#  S(  2,  2)( 18,  9)(  1,   1) | 0.451303115 0.451303115 0.451303115 0.000000000 
Par#  4516#  S(  3,  3)( 18,  9)(  1,   1) | 0.540983092 0.540983092 0.540983092 0.000000000 
Par#  4517#  S(  4,  4)( 18,  9)(  1,   1) | 0.558064132 0.558064132 0.558064132 0.000000000 
Par#  4518#  S(  5,  5)( 18,  9)(  1,   1) | 0.563865449 0.563865449 0.563865449 0.000000000 
Par#  4519#  S(  6,  6)( 18,  9)(  1,   1) | 0.491983466 0.491983466 0.491983466 0.000000000 
Par#  4520#  S(  1,  7)( 18,  9)(  1,   1) | 0.757080740 0.757080740 0.757080740 0.000000000 
Par#  4521#  S(  2,  7)( 18,  9)(  1,   1) | 0.548696885 0.548696885 0.548696885 0.000000000 
Par#  4522#  S(  3,  7)( 18,  9)(  1,   1) | 0.459016908 0.459016908 0.459016908 0.000000000 
Par#  4523#  S(  4,  7)( 18,  9)(  1,   1) | 0.441935868 0.441935868 0.441935868 0.000000000 
Par#  4524#  S(  5,  7)( 18,  9)(  1,   1) | 0.436134551 0.436134551 0.436134551 0.000000000 
Par#  4525#  S(  6,  7)( 18,  9)(  1,   1) | 0.508016534 0.508016534 0.508016534 0.000000000 
Par#  4526#  S(  7,  7)( 18,  9)(  1,   1) | 1.000000000 1.000000000 1.000000000 0.000000000 
Par#  4527#  S(  1,  1)( 19,  9)(  1,   1) | 0.242919260 0.242919260 0.242919260 0.000000000 
Par#  4528#  S(  2,  2)( 19,  9)(  1,   1) | 0.451303115 0.451303115 0.451303115 0.000000000 
Par#  4529#  S(  3,  3)( 19,  9)(  1,   1) | 0.540983092 0.540983092 0.540983092 0.000000000 
Par#  4530#  S(  4,  4)( 19,  9)(  1,   1) | 0.558064132 0.558064132 0.558064132 0.000000000 
Par#  4531#  S(  5,  5)( 19,  9)(  1,   1) | 0.563865449 0.563865449 0.563865449 0.000000000 
Par#  4532#  S(  6,  6)( 19,  9)(  1,   1) | 0.491983466 0.491983466 0.491983466 0.000000000 
Par#  4533#  S(  1,  7)( 19,  9)(  1,   1) | 0.757080740 0.757080740 0.757080740 0.000000000 
Par#  4534#  S(  2,  7)( 19,  9)(  1,   1) | 0.548696885 0.548696885 0.548696885 0.000000000 
Par#  4535#  S(  3,  7)( 19,  9)(  1,   1) | 0.459016908 0.459016908 0.459016908 0.000000000 
Par#  4536#  S(  4,  7)( 19,  9)(  1,   1) | 0.441935868 0.441935868 0.441935868 0.000000000 
Par#  4537#  S(  5,  7)( 19,  9)(  1,   1) | 0.436134551 0.436134551 0.436134551 0.000000000 
Par#  4538#  S(  6,  7)( 19,  9)(  1,   1) | 0.508016534 0.508016534 0.508016534 0.000000000 
Par#  4539#  S(  7,  7)( 19,  9)(  1,   1) | 1.000000000 1.000000000 1.000000000 0.000000000 
Par#  4540#  S(  1,  1)( 20,  9)(  1,   1) | 0.242919260 0.242919260 0.242919260 0.000000000 
Par#  4541#  S(  2,  2)( 20,  9)(  1,   1) | 0.451303115 0.451303115 0.451303115 0.000000000 
Par#  4542#  S(  3,  3)( 20,  9)(  1,   1) | 0.540983092 0.540983092 0.540983092 0.000000000 
Par#  4543#  S(  4,  4)( 20,  9)(  1,   1) | 0.558064132 0.558064132 0.558064132 0.000000000 
Par#  4544#  S(  5,  5)( 20,  9)(  1,   1) | 0.563865449 0.563865449 0.563865449 0.000000000 
Par#  4545#  S(  6,  6)( 20,  9)(  1,   1) | 0.491983466 0.491983466 0.491983466 0.000000000 
Par#  4546#  S(  1,  7)( 20,  9)(  1,   1) | 0.757080740 0.757080740 0.757080740 0.000000000 
Par#  4547#  S(  2,  7)( 20,  9)(  1,   1) | 0.548696885 0.548696885 0.548696885 0.000000000 
Par#  4548#  S(  3,  7)( 20,  9)(  1,   1) | 0.459016908 0.459016908 0.459016908 0.000000000 
Par#  4549#  S(  4,  7)( 20,  9)(  1,   1) | 0.441935868 0.441935868 0.441935868 0.000000000 
Par#  4550#  S(  5,  7)( 20,  9)(  1,   1) | 0.436134551 0.436134551 0.436134551 0.000000000 
Par#  4551#  S(  6,  7)( 20,  9)(  1,   1) | 0.508016534 0.508016534 0.508016534 0.000000000 
Par#  4552#  S(  7,  7)( 20,  9)(  1,   1) | 1.000000000 1.000000000 1.000000000 0.000000000 
Par#  4553#  S(  1,  1)( 21,  9)(  1,   1) | 0.242919260 0.242919260 0.242919260 0.000000000 
Par#  4554#  S(  2,  2)( 21,  9)(  1,   1) | 0.451303115 0.451303115 0.451303115 0.000000000 
Par#  4555#  S(  3,  3)( 21,  9)(  1,   1) | 0.540983092 0.540983092 0.540983092 0.000000000 
Par#  4556#  S(  4,  4)( 21,  9)(  1,   1) | 0.558064132 0.558064132 0.558064132 0.000000000 
Par#  4557#  S(  5,  5)( 21,  9)(  1,   1) | 0.563865449 0.563865449 0.563865449 0.000000000 
Par#  4558#  S(  6,  6)( 21,  9)(  1,   1) | 0.491983466 0.491983466 0.491983466 0.000000000 
Par#  4559#  S(  1,  7)( 21,  9)(  1,   1) | 0.757080740 0.757080740 0.757080740 0.000000000 
Par#  4560#  S(  2,  7)( 21,  9)(  1,   1) | 0.548696885 0.548696885 0.548696885 0.000000000 
Par#  4561#  S(  3,  7)( 21,  9)(  1,   1) | 0.459016908 0.459016908 0.459016908 0.000000000 
Par#  4562#  S(  4,  7)( 21,  9)(  1,   1) | 0.441935868 0.441935868 0.441935868 0.000000000 
Par#  4563#  S(  5,  7)( 21,  9)(  1,   1) | 0.436134551 0.436134551 0.436134551 0.000000000 
Par#  4564#  S(  6,  7)( 21,  9)(  1,   1) | 0.508016534 0.508016534 0.508016534 0.000000000 
Par#  4565#  S(  7,  7)( 21,  9)(  1,   1) | 1.000000000 1.000000000 1.000000000 0.000000000 
Par#  4566#  S(  1,  1)( 22,  9)(  1,   1) | 0.242919260 0.242919260 0.242919260 0.000000000 
Par#  4567#  S(  2,  2)( 22,  9)(  1,   1) | 0.451303115 0.451303115 0.451303115 0.000000000 
Par#  4568#  S(  3,  3)( 22,  9)(  1,   1) | 0.540983092 0.540983092 0.540983092 0.000000000 
Par#  4569#  S(  4,  4)( 22,  9)(  1,   1) | 0.558064132 0.558064132 0.558064132 0.000000000 
Par#  4570#  S(  5,  5)( 22,  9)(  1,   1) | 0.563865449 0.563865449 0.563865449 0.000000000 
Par#  4571#  S(  6,  6)( 22,  9)(  1,   1) | 0.491983466 0.491983466 0.491983466 0.000000000 
Par#  4572#  S(  1,  7)( 22,  9)(  1,   1) | 0.757080740 0.757080740 0.757080740 0.000000000 
Par#  4573#  S(  2,  7)( 22,  9)(  1,   1) | 0.548696885 0.548696885 0.548696885 0.000000000 
Par#  4574#  S(  3,  7)( 22,  9)(  1,   1) | 0.459016908 0.459016908 0.459016908 0.000000000 
Par#  4575#  S(  4,  7)( 22,  9)(  1,   1) | 0.441935868 0.441935868 0.441935868 0.000000000 
Par#  4576#  S(  5,  7)( 22,  9)(  1,   1) | 0.436134551 0.436134551 0.436134551 0.000000000 
Par#  4577#  S(  6,  7)( 22,  9)(  1,   1) | 0.508016534 0.508016534 0.508016534 0.000000000 
Par#  4578#  S(  7,  7)( 22,  9)(  1,   1) | 1.000000000 1.000000000 1.000000000 0.000000000 
Par#  4579#  S(  1,  1)( 23,  9)(  1,   1) | 0.242919260 0.242919260 0.242919260 0.000000000 
Par#  4580#  S(  2,  2)( 23,  9)(  1,   1) | 0.451303115 0.451303115 0.451303115 0.000000000 
Par#  4581#  S(  3,  3)( 23,  9)(  1,   1) | 0.540983092 0.540983092 0.540983092 0.000000000 
Par#  4582#  S(  4,  4)( 23,  9)(  1,   1) | 0.558064132 0.558064132 0.558064132 0.000000000 
Par#  4583#  S(  5,  5)( 23,  9)(  1,   1) | 0.563865449 0.563865449 0.563865449 0.000000000 
Par#  4584#  S(  6,  6)( 23,  9)(  1,   1) | 0.491983466 0.491983466 0.491983466 0.000000000 
Par#  4585#  S(  1,  7)( 23,  9)(  1,   1) | 0.757080740 0.757080740 0.757080740 0.000000000 
Par#  4586#  S(  2,  7)( 23,  9)(  1,   1) | 0.548696885 0.548696885 0.548696885 0.000000000 
Par#  4587#  S(  3,  7)( 23,  9)(  1,   1) | 0.459016908 0.459016908 0.459016908 0.000000000 
Par#  4588#  S(  4,  7)( 23,  9)(  1,   1) | 0.441935868 0.441935868 0.441935868 0.000000000 
Par#  4589#  S(  5,  7)( 23,  9)(  1,   1) | 0.436134551 0.436134551 0.436134551 0.000000000 
Par#  4590#  S(  6,  7)( 23,  9)(  1,   1) | 0.508016534 0.508016534 0.508016534 0.000000000 
Par#  4591#  S(  7,  7)( 23,  9)(  1,   1) | 1.000000000 1.000000000 1.000000000 0.000000000 
Par#  4592#  S(  1,  1)( 24,  9)(  1,   1) | 0.242919260 0.242919260 0.242919260 0.000000000 
Par#  4593#  S(  2,  2)( 24,  9)(  1,   1) | 0.451303115 0.451303115 0.451303115 0.000000000 
Par#  4594#  S(  3,  3)( 24,  9)(  1,   1) | 0.540983092 0.540983092 0.540983092 0.000000000 
Par#  4595#  S(  4,  4)( 24,  9)(  1,   1) | 0.558064132 0.558064132 0.558064132 0.000000000 
Par#  4596#  S(  5,  5)( 24,  9)(  1,   1) | 0.563865449 0.563865449 0.563865449 0.000000000 
Par#  4597#  S(  6,  6)( 24,  9)(  1,   1) | 0.491983466 0.491983466 0.491983466 0.000000000 
Par#  4598#  S(  1,  7)( 24,  9)(  1,   1) | 0.757080740 0.757080740 0.757080740 0.000000000 
Par#  4599#  S(  2,  7)( 24,  9)(  1,   1) | 0.548696885 0.548696885 0.548696885 0.000000000 
Par#  4600#  S(  3,  7)( 24,  9)(  1,   1) | 0.459016908 0.459016908 0.459016908 0.000000000 
Par#  4601#  S(  4,  7)( 24,  9)(  1,   1) | 0.441935868 0.441935868 0.441935868 0.000000000 
Par#  4602#  S(  5,  7)( 24,  9)(  1,   1) | 0.436134551 0.436134551 0.436134551 0.000000000 
Par#  4603#  S(  6,  7)( 24,  9)(  1,   1) | 0.508016534 0.508016534 0.508016534 0.000000000 
Par#  4604#  S(  7,  7)( 24,  9)(  1,   1) | 1.000000000 1.000000000 1.000000000 0.000000000 
Par#  4605#  S(  1,  1)( 25,  9)(  1,   1) | 0.242919260 0.242919260 0.242919260 0.000000000 
Par#  4606#  S(  2,  2)( 25,  9)(  1,   1) | 0.451303115 0.451303115 0.451303115 0.000000000 
Par#  4607#  S(  3,  3)( 25,  9)(  1,   1) | 0.540983092 0.540983092 0.540983092 0.000000000 
Par#  4608#  S(  4,  4)( 25,  9)(  1,   1) | 0.558064132 0.558064132 0.558064132 0.000000000 
Par#  4609#  S(  5,  5)( 25,  9)(  1,   1) | 0.563865449 0.563865449 0.563865449 0.000000000 
Par#  4610#  S(  6,  6)( 25,  9)(  1,   1) | 0.491983466 0.491983466 0.491983466 0.000000000 
Par#  4611#  S(  1,  7)( 25,  9)(  1,   1) | 0.757080740 0.757080740 0.757080740 0.000000000 
Par#  4612#  S(  2,  7)( 25,  9)(  1,   1) | 0.548696885 0.548696885 0.548696885 0.000000000 
Par#  4613#  S(  3,  7)( 25,  9)(  1,   1) | 0.459016908 0.459016908 0.459016908 0.000000000 
Par#  4614#  S(  4,  7)( 25,  9)(  1,   1) | 0.441935868 0.441935868 0.441935868 0.000000000 
Par#  4615#  S(  5,  7)( 25,  9)(  1,   1) | 0.436134551 0.436134551 0.436134551 0.000000000 
Par#  4616#  S(  6,  7)( 25,  9)(  1,   1) | 0.508016534 0.508016534 0.508016534 0.000000000 
Par#  4617#  S(  7,  7)( 25,  9)(  1,   1) | 1.000000000 1.000000000 1.000000000 0.000000000 
Par#  4618#  S(  1,  1)( 26,  9)(  1,   1) | 0.242919260 0.242919260 0.242919260 0.000000000 
Par#  4619#  S(  2,  2)( 26,  9)(  1,   1) | 0.451303115 0.451303115 0.451303115 0.000000000 
Par#  4620#  S(  3,  3)( 26,  9)(  1,   1) | 0.540983092 0.540983092 0.540983092 0.000000000 
Par#  4621#  S(  4,  4)( 26,  9)(  1,   1) | 0.558064132 0.558064132 0.558064132 0.000000000 
Par#  4622#  S(  5,  5)( 26,  9)(  1,   1) | 0.563865449 0.563865449 0.563865449 0.000000000 
Par#  4623#  S(  6,  6)( 26,  9)(  1,   1) | 0.491983466 0.491983466 0.491983466 0.000000000 
Par#  4624#  S(  1,  7)( 26,  9)(  1,   1) | 0.757080740 0.757080740 0.757080740 0.000000000 
Par#  4625#  S(  2,  7)( 26,  9)(  1,   1) | 0.548696885 0.548696885 0.548696885 0.000000000 
Par#  4626#  S(  3,  7)( 26,  9)(  1,   1) | 0.459016908 0.459016908 0.459016908 0.000000000 
Par#  4627#  S(  4,  7)( 26,  9)(  1,   1) | 0.441935868 0.441935868 0.441935868 0.000000000 
Par#  4628#  S(  5,  7)( 26,  9)(  1,   1) | 0.436134551 0.436134551 0.436134551 0.000000000 
Par#  4629#  S(  6,  7)( 26,  9)(  1,   1) | 0.508016534 0.508016534 0.508016534 0.000000000 
Par#  4630#  S(  7,  7)( 26,  9)(  1,   1) | 1.000000000 1.000000000 1.000000000 0.000000000 
Par#  4631#  S(  1,  1)( 27,  9)(  1,   1) | 0.242919260 0.242919260 0.242919260 0.000000000 
Par#  4632#  S(  2,  2)( 27,  9)(  1,   1) | 0.451303115 0.451303115 0.451303115 0.000000000 
Par#  4633#  S(  3,  3)( 27,  9)(  1,   1) | 0.540983092 0.540983092 0.540983092 0.000000000 
Par#  4634#  S(  4,  4)( 27,  9)(  1,   1) | 0.558064132 0.558064132 0.558064132 0.000000000 
Par#  4635#  S(  5,  5)( 27,  9)(  1,   1) | 0.563865449 0.563865449 0.563865449 0.000000000 
Par#  4636#  S(  6,  6)( 27,  9)(  1,   1) | 0.491983466 0.491983466 0.491983466 0.000000000 
Par#  4637#  S(  1,  7)( 27,  9)(  1,   1) | 0.757080740 0.757080740 0.757080740 0.000000000 
Par#  4638#  S(  2,  7)( 27,  9)(  1,   1) | 0.548696885 0.548696885 0.548696885 0.000000000 
Par#  4639#  S(  3,  7)( 27,  9)(  1,   1) | 0.459016908 0.459016908 0.459016908 0.000000000 
Par#  4640#  S(  4,  7)( 27,  9)(  1,   1) | 0.441935868 0.441935868 0.441935868 0.000000000 
Par#  4641#  S(  5,  7)( 27,  9)(  1,   1) | 0.436134551 0.436134551 0.436134551 0.000000000 
Par#  4642#  S(  6,  7)( 27,  9)(  1,   1) | 0.508016534 0.508016534 0.508016534 0.000000000 
Par#  4643#  S(  7,  7)( 27,  9)(  1,   1) | 1.000000000 1.000000000 1.000000000 0.000000000 
Par#  4644#  S(  1,  1)( 28,  9)(  1,   1) | 0.242919260 0.242919260 0.242919260 0.000000000 
Par#  4645#  S(  2,  2)( 28,  9)(  1,   1) | 0.451303115 0.451303115 0.451303115 0.000000000 
Par#  4646#  S(  3,  3)( 28,  9)(  1,   1) | 0.540983092 0.540983092 0.540983092 0.000000000 
Par#  4647#  S(  4,  4)( 28,  9)(  1,   1) | 0.558064132 0.558064132 0.558064132 0.000000000 
Par#  4648#  S(  5,  5)( 28,  9)(  1,   1) | 0.563865449 0.563865449 0.563865449 0.000000000 
Par#  4649#  S(  6,  6)( 28,  9)(  1,   1) | 0.491983466 0.491983466 0.491983466 0.000000000 
Par#  4650#  S(  1,  7)( 28,  9)(  1,   1) | 0.757080740 0.757080740 0.757080740 0.000000000 
Par#  4651#  S(  2,  7)( 28,  9)(  1,   1) | 0.548696885 0.548696885 0.548696885 0.000000000 
Par#  4652#  S(  3,  7)( 28,  9)(  1,   1) | 0.459016908 0.459016908 0.459016908 0.000000000 
Par#  4653#  S(  4,  7)( 28,  9)(  1,   1) | 0.441935868 0.441935868 0.441935868 0.000000000 
Par#  4654#  S(  5,  7)( 28,  9)(  1,   1) | 0.436134551 0.436134551 0.436134551 0.000000000 
Par#  4655#  S(  6,  7)( 28,  9)(  1,   1) | 0.508016534 0.508016534 0.508016534 0.000000000 
Par#  4656#  S(  7,  7)( 28,  9)(  1,   1) | 1.000000000 1.000000000 1.000000000 0.000000000 
Par#  4657#  S(  1,  1)( 29,  9)(  1,   1) | 0.242919260 0.242919260 0.242919260 0.000000000 
Par#  4658#  S(  2,  2)( 29,  9)(  1,   1) | 0.451303115 0.451303115 0.451303115 0.000000000 
Par#  4659#  S(  3,  3)( 29,  9)(  1,   1) | 0.540983092 0.540983092 0.540983092 0.000000000 
Par#  4660#  S(  4,  4)( 29,  9)(  1,   1) | 0.558064132 0.558064132 0.558064132 0.000000000 
Par#  4661#  S(  5,  5)( 29,  9)(  1,   1) | 0.563865449 0.563865449 0.563865449 0.000000000 
Par#  4662#  S(  6,  6)( 29,  9)(  1,   1) | 0.491983466 0.491983466 0.491983466 0.000000000 
Par#  4663#  S(  1,  7)( 29,  9)(  1,   1) | 0.757080740 0.757080740 0.757080740 0.000000000 
Par#  4664#  S(  2,  7)( 29,  9)(  1,   1) | 0.548696885 0.548696885 0.548696885 0.000000000 
Par#  4665#  S(  3,  7)( 29,  9)(  1,   1) | 0.459016908 0.459016908 0.459016908 0.000000000 
Par#  4666#  S(  4,  7)( 29,  9)(  1,   1) | 0.441935868 0.441935868 0.441935868 0.000000000 
Par#  4667#  S(  5,  7)( 29,  9)(  1,   1) | 0.436134551 0.436134551 0.436134551 0.000000000 
Par#  4668#  S(  6,  7)( 29,  9)(  1,   1) | 0.508016534 0.508016534 0.508016534 0.000000000 
Par#  4669#  S(  7,  7)( 29,  9)(  1,   1) | 1.000000000 1.000000000 1.000000000 0.000000000 
Par#  4670#  S(  1,  1)( 30,  9)(  1,   1) | 0.242919260 0.242919260 0.242919260 0.000000000 
Par#  4671#  S(  2,  2)( 30,  9)(  1,   1) | 0.451303115 0.451303115 0.451303115 0.000000000 
Par#  4672#  S(  3,  3)( 30,  9)(  1,   1) | 0.540983092 0.540983092 0.540983092 0.000000000 
Par#  4673#  S(  4,  4)( 30,  9)(  1,   1) | 0.558064132 0.558064132 0.558064132 0.000000000 
Par#  4674#  S(  5,  5)( 30,  9)(  1,   1) | 0.563865449 0.563865449 0.563865449 0.000000000 
Par#  4675#  S(  6,  6)( 30,  9)(  1,   1) | 0.491983466 0.491983466 0.491983466 0.000000000 
Par#  4676#  S(  1,  7)( 30,  9)(  1,   1) | 0.757080740 0.757080740 0.757080740 0.000000000 
Par#  4677#  S(  2,  7)( 30,  9)(  1,   1) | 0.548696885 0.548696885 0.548696885 0.000000000 
Par#  4678#  S(  3,  7)( 30,  9)(  1,   1) | 0.459016908 0.459016908 0.459016908 0.000000000 
Par#  4679#  S(  4,  7)( 30,  9)(  1,   1) | 0.441935868 0.441935868 0.441935868 0.000000000 
Par#  4680#  S(  5,  7)( 30,  9)(  1,   1) | 0.436134551 0.436134551 0.436134551 0.000000000 
Par#  4681#  S(  6,  7)( 30,  9)(  1,   1) | 0.508016534 0.508016534 0.508016534 0.000000000 
Par#  4682#  S(  7,  7)( 30,  9)(  1,   1) | 1.000000000 1.000000000 1.000000000 0.000000000 
Par#  4683#  S(  1,  1)( 31,  9)(  1,   1) | 0.242919260 0.242919260 0.242919260 0.000000000 
Par#  4684#  S(  2,  2)( 31,  9)(  1,   1) | 0.451303115 0.451303115 0.451303115 0.000000000 
Par#  4685#  S(  3,  3)( 31,  9)(  1,   1) | 0.540983092 0.540983092 0.540983092 0.000000000 
Par#  4686#  S(  4,  4)( 31,  9)(  1,   1) | 0.558064132 0.558064132 0.558064132 0.000000000 
Par#  4687#  S(  5,  5)( 31,  9)(  1,   1) | 0.563865449 0.563865449 0.563865449 0.000000000 
Par#  4688#  S(  6,  6)( 31,  9)(  1,   1) | 0.491983466 0.491983466 0.491983466 0.000000000 
Par#  4689#  S(  1,  7)( 31,  9)(  1,   1) | 0.757080740 0.757080740 0.757080740 0.000000000 
Par#  4690#  S(  2,  7)( 31,  9)(  1,   1) | 0.548696885 0.548696885 0.548696885 0.000000000 
Par#  4691#  S(  3,  7)( 31,  9)(  1,   1) | 0.459016908 0.459016908 0.459016908 0.000000000 
Par#  4692#  S(  4,  7)( 31,  9)(  1,   1) | 0.441935868 0.441935868 0.441935868 0.000000000 
Par#  4693#  S(  5,  7)( 31,  9)(  1,   1) | 0.436134551 0.436134551 0.436134551 0.000000000 
Par#  4694#  S(  6,  7)( 31,  9)(  1,   1) | 0.508016534 0.508016534 0.508016534 0.000000000 
Par#  4695#  S(  7,  7)( 31,  9)(  1,   1) | 1.000000000 1.000000000 1.000000000 0.000000000 
Par#  4696#  S(  1,  1)( 32,  9)(  1,   1) | 0.242919260 0.242919260 0.242919260 0.000000000 
Par#  4697#  S(  2,  2)( 32,  9)(  1,   1) | 0.451303115 0.451303115 0.451303115 0.000000000 
Par#  4698#  S(  3,  3)( 32,  9)(  1,   1) | 0.540983092 0.540983092 0.540983092 0.000000000 
Par#  4699#  S(  4,  4)( 32,  9)(  1,   1) | 0.558064132 0.558064132 0.558064132 0.000000000 
Par#  4700#  S(  5,  5)( 32,  9)(  1,   1) | 0.563865449 0.563865449 0.563865449 0.000000000 
Par#  4701#  S(  6,  6)( 32,  9)(  1,   1) | 0.491983466 0.491983466 0.491983466 0.000000000 
Par#  4702#  S(  1,  7)( 32,  9)(  1,   1) | 0.757080740 0.757080740 0.757080740 0.000000000 
Par#  4703#  S(  2,  7)( 32,  9)(  1,   1) | 0.548696885 0.548696885 0.548696885 0.000000000 
Par#  4704#  S(  3,  7)( 32,  9)(  1,   1) | 0.459016908 0.459016908 0.459016908 0.000000000 
Par#  4705#  S(  4,  7)( 32,  9)(  1,   1) | 0.441935868 0.441935868 0.441935868 0.000000000 
Par#  4706#  S(  5,  7)( 32,  9)(  1,   1) | 0.436134551 0.436134551 0.436134551 0.000000000 
Par#  4707#  S(  6,  7)( 32,  9)(  1,   1) | 0.508016534 0.508016534 0.508016534 0.000000000 
Par#  4708#  S(  7,  7)( 32,  9)(  1,   1) | 1.000000000 1.000000000 1.000000000 0.000000000 
Par#  4709#  S(  1,  1)( 33,  9)(  1,   1) | 0.242919260 0.242919260 0.242919260 0.000000000 
Par#  4710#  S(  2,  2)( 33,  9)(  1,   1) | 0.451303115 0.451303115 0.451303115 0.000000000 
Par#  4711#  S(  3,  3)( 33,  9)(  1,   1) | 0.540983092 0.540983092 0.540983092 0.000000000 
Par#  4712#  S(  4,  4)( 33,  9)(  1,   1) | 0.558064132 0.558064132 0.558064132 0.000000000 
Par#  4713#  S(  5,  5)( 33,  9)(  1,   1) | 0.563865449 0.563865449 0.563865449 0.000000000 
Par#  4714#  S(  6,  6)( 33,  9)(  1,   1) | 0.491983466 0.491983466 0.491983466 0.000000000 
Par#  4715#  S(  1,  7)( 33,  9)(  1,   1) | 0.757080740 0.757080740 0.757080740 0.000000000 
Par#  4716#  S(  2,  7)( 33,  9)(  1,   1) | 0.548696885 0.548696885 0.548696885 0.000000000 
Par#  4717#  S(  3,  7)( 33,  9)(  1,   1) | 0.459016908 0.459016908 0.459016908 0.000000000 
Par#  4718#  S(  4,  7)( 33,  9)(  1,   1) | 0.441935868 0.441935868 0.441935868 0.000000000 
Par#  4719#  S(  5,  7)( 33,  9)(  1,   1) | 0.436134551 0.436134551 0.436134551 0.000000000 
Par#  4720#  S(  6,  7)( 33,  9)(  1,   1) | 0.508016534 0.508016534 0.508016534 0.000000000 
Par#  4721#  S(  7,  7)( 33,  9)(  1,   1) | 1.000000000 1.000000000 1.000000000 0.000000000 
Par#  4722#  S(  1,  1)( 34,  9)(  1,   1) | 0.242919260 0.242919260 0.242919260 0.000000000 
Par#  4723#  S(  2,  2)( 34,  9)(  1,   1) | 0.451303115 0.451303115 0.451303115 0.000000000 
Par#  4724#  S(  3,  3)( 34,  9)(  1,   1) | 0.540983092 0.540983092 0.540983092 0.000000000 
Par#  4725#  S(  4,  4)( 34,  9)(  1,   1) | 0.558064132 0.558064132 0.558064132 0.000000000 
Par#  4726#  S(  5,  5)( 34,  9)(  1,   1) | 0.563865449 0.563865449 0.563865449 0.000000000 
Par#  4727#  S(  6,  6)( 34,  9)(  1,   1) | 0.491983466 0.491983466 0.491983466 0.000000000 
Par#  4728#  S(  1,  7)( 34,  9)(  1,   1) | 0.757080740 0.757080740 0.757080740 0.000000000 
Par#  4729#  S(  2,  7)( 34,  9)(  1,   1) | 0.548696885 0.548696885 0.548696885 0.000000000 
Par#  4730#  S(  3,  7)( 34,  9)(  1,   1) | 0.459016908 0.459016908 0.459016908 0.000000000 
Par#  4731#  S(  4,  7)( 34,  9)(  1,   1) | 0.441935868 0.441935868 0.441935868 0.000000000 
Par#  4732#  S(  5,  7)( 34,  9)(  1,   1) | 0.436134551 0.436134551 0.436134551 0.000000000 
Par#  4733#  S(  6,  7)( 34,  9)(  1,   1) | 0.508016534 0.508016534 0.508016534 0.000000000 
Par#  4734#  S(  7,  7)( 34,  9)(  1,   1) | 1.000000000 1.000000000 1.000000000 0.000000000 
Par#  4735#  S(  1,  1)( 35,  9)(  1,   1) | 0.242919260 0.242919260 0.242919260 0.000000000 
Par#  4736#  S(  2,  2)( 35,  9)(  1,   1) | 0.451303115 0.451303115 0.451303115 0.000000000 
Par#  4737#  S(  3,  3)( 35,  9)(  1,   1) | 0.540983092 0.540983092 0.540983092 0.000000000 
Par#  4738#  S(  4,  4)( 35,  9)(  1,   1) | 0.558064132 0.558064132 0.558064132 0.000000000 
Par#  4739#  S(  5,  5)( 35,  9)(  1,   1) | 0.563865449 0.563865449 0.563865449 0.000000000 
Par#  4740#  S(  6,  6)( 35,  9)(  1,   1) | 0.491983466 0.491983466 0.491983466 0.000000000 
Par#  4741#  S(  1,  7)( 35,  9)(  1,   1) | 0.757080740 0.757080740 0.757080740 0.000000000 
Par#  4742#  S(  2,  7)( 35,  9)(  1,   1) | 0.548696885 0.548696885 0.548696885 0.000000000 
Par#  4743#  S(  3,  7)( 35,  9)(  1,   1) | 0.459016908 0.459016908 0.459016908 0.000000000 
Par#  4744#  S(  4,  7)( 35,  9)(  1,   1) | 0.441935868 0.441935868 0.441935868 0.000000000 
Par#  4745#  S(  5,  7)( 35,  9)(  1,   1) | 0.436134551 0.436134551 0.436134551 0.000000000 
Par#  4746#  S(  6,  7)( 35,  9)(  1,   1) | 0.508016534 0.508016534 0.508016534 0.000000000 
Par#  4747#  S(  7,  7)( 35,  9)(  1,   1) | 1.000000000 1.000000000 1.000000000 0.000000000 
Par#  4748#  S(  1,  1)( 36,  9)(  1,   1) | 0.242919260 0.242919260 0.242919260 0.000000000 
Par#  4749#  S(  2,  2)( 36,  9)(  1,   1) | 0.451303115 0.451303115 0.451303115 0.000000000 
Par#  4750#  S(  3,  3)( 36,  9)(  1,   1) | 0.540983092 0.540983092 0.540983092 0.000000000 
Par#  4751#  S(  4,  4)( 36,  9)(  1,   1) | 0.558064132 0.558064132 0.558064132 0.000000000 
Par#  4752#  S(  5,  5)( 36,  9)(  1,   1) | 0.563865449 0.563865449 0.563865449 0.000000000 
Par#  4753#  S(  6,  6)( 36,  9)(  1,   1) | 0.491983466 0.491983466 0.491983466 0.000000000 
Par#  4754#  S(  1,  7)( 36,  9)(  1,   1) | 0.757080740 0.757080740 0.757080740 0.000000000 
Par#  4755#  S(  2,  7)( 36,  9)(  1,   1) | 0.548696885 0.548696885 0.548696885 0.000000000 
Par#  4756#  S(  3,  7)( 36,  9)(  1,   1) | 0.459016908 0.459016908 0.459016908 0.000000000 
Par#  4757#  S(  4,  7)( 36,  9)(  1,   1) | 0.441935868 0.441935868 0.441935868 0.000000000 
Par#  4758#  S(  5,  7)( 36,  9)(  1,   1) | 0.436134551 0.436134551 0.436134551 0.000000000 
Par#  4759#  S(  6,  7)( 36,  9)(  1,   1) | 0.508016534 0.508016534 0.508016534 0.000000000 
Par#  4760#  S(  7,  7)( 36,  9)(  1,   1) | 1.000000000 1.000000000 1.000000000 0.000000000 
Par#  4761#  S(  1,  1)( 37,  9)(  1,   1) | 0.242919260 0.242919260 0.242919260 0.000000000 
Par#  4762#  S(  2,  2)( 37,  9)(  1,   1) | 0.451303115 0.451303115 0.451303115 0.000000000 
Par#  4763#  S(  3,  3)( 37,  9)(  1,   1) | 0.540983092 0.540983092 0.540983092 0.000000000 
Par#  4764#  S(  4,  4)( 37,  9)(  1,   1) | 0.558064132 0.558064132 0.558064132 0.000000000 
Par#  4765#  S(  5,  5)( 37,  9)(  1,   1) | 0.563865449 0.563865449 0.563865449 0.000000000 
Par#  4766#  S(  6,  6)( 37,  9)(  1,   1) | 0.491983466 0.491983466 0.491983466 0.000000000 
Par#  4767#  S(  1,  7)( 37,  9)(  1,   1) | 0.757080740 0.757080740 0.757080740 0.000000000 
Par#  4768#  S(  2,  7)( 37,  9)(  1,   1) | 0.548696885 0.548696885 0.548696885 0.000000000 
Par#  4769#  S(  3,  7)( 37,  9)(  1,   1) | 0.459016908 0.459016908 0.459016908 0.000000000 
Par#  4770#  S(  4,  7)( 37,  9)(  1,   1) | 0.441935868 0.441935868 0.441935868 0.000000000 
Par#  4771#  S(  5,  7)( 37,  9)(  1,   1) | 0.436134551 0.436134551 0.436134551 0.000000000 
Par#  4772#  S(  6,  7)( 37,  9)(  1,   1) | 0.508016534 0.508016534 0.508016534 0.000000000 
Par#  4773#  S(  7,  7)( 37,  9)(  1,   1) | 1.000000000 1.000000000 1.000000000 0.000000000 
Par#  4774#  S(  1,  1)( 10, 10)(  1,   1) | 0.242919260 0.242919260 0.242919260 0.000000000 
Par#  4775#  S(  2,  2)( 10, 10)(  1,   1) | 0.451303115 0.451303115 0.451303115 0.000000000 
Par#  4776#  S(  3,  3)( 10, 10)(  1,   1) | 0.540983092 0.540983092 0.540983092 0.000000000 
Par#  4777#  S(  4,  4)( 10, 10)(  1,   1) | 0.558064132 0.558064132 0.558064132 0.000000000 
Par#  4778#  S(  5,  5)( 10, 10)(  1,   1) | 0.563865449 0.563865449 0.563865449 0.000000000 
Par#  4779#  S(  6,  6)( 10, 10)(  1,   1) | 0.491983466 0.491983466 0.491983466 0.000000000 
Par#  4780#  S(  1,  7)( 10, 10)(  1,   1) | 0.757080740 0.757080740 0.757080740 0.000000000 
Par#  4781#  S(  2,  7)( 10, 10)(  1,   1) | 0.548696885 0.548696885 0.548696885 0.000000000 
Par#  4782#  S(  3,  7)( 10, 10)(  1,   1) | 0.459016908 0.459016908 0.459016908 0.000000000 
Par#  4783#  S(  4,  7)( 10, 10)(  1,   1) | 0.441935868 0.441935868 0.441935868 0.000000000 
Par#  4784#  S(  5,  7)( 10, 10)(  1,   1) | 0.436134551 0.436134551 0.436134551 0.000000000 
Par#  4785#  S(  6,  7)( 10, 10)(  1,   1) | 0.508016534 0.508016534 0.508016534 0.000000000 
Par#  4786#  S(  7,  7)( 10, 10)(  1,   1) | 1.000000000 1.000000000 1.000000000 0.000000000 
Par#  4787#  S(  1,  1)( 11, 10)(  1,   1) | 0.242919260 0.242919260 0.242919260 0.000000000 
Par#  4788#  S(  2,  2)( 11, 10)(  1,   1) | 0.451303115 0.451303115 0.451303115 0.000000000 
Par#  4789#  S(  3,  3)( 11, 10)(  1,   1) | 0.540983092 0.540983092 0.540983092 0.000000000 
Par#  4790#  S(  4,  4)( 11, 10)(  1,   1) | 0.558064132 0.558064132 0.558064132 0.000000000 
Par#  4791#  S(  5,  5)( 11, 10)(  1,   1) | 0.563865449 0.563865449 0.563865449 0.000000000 
Par#  4792#  S(  6,  6)( 11, 10)(  1,   1) | 0.491983466 0.491983466 0.491983466 0.000000000 
Par#  4793#  S(  1,  7)( 11, 10)(  1,   1) | 0.757080740 0.757080740 0.757080740 0.000000000 
Par#  4794#  S(  2,  7)( 11, 10)(  1,   1) | 0.548696885 0.548696885 0.548696885 0.000000000 
Par#  4795#  S(  3,  7)( 11, 10)(  1,   1) | 0.459016908 0.459016908 0.459016908 0.000000000 
Par#  4796#  S(  4,  7)( 11, 10)(  1,   1) | 0.441935868 0.441935868 0.441935868 0.000000000 
Par#  4797#  S(  5,  7)( 11, 10)(  1,   1) | 0.436134551 0.436134551 0.436134551 0.000000000 
Par#  4798#  S(  6,  7)( 11, 10)(  1,   1) | 0.508016534 0.508016534 0.508016534 0.000000000 
Par#  4799#  S(  7,  7)( 11, 10)(  1,   1) | 1.000000000 1.000000000 1.000000000 0.000000000 
Par#  4800#  S(  1,  1)( 12, 10)(  1,   1) | 0.242919260 0.242919260 0.242919260 0.000000000 
Par#  4801#  S(  2,  2)( 12, 10)(  1,   1) | 0.451303115 0.451303115 0.451303115 0.000000000 
Par#  4802#  S(  3,  3)( 12, 10)(  1,   1) | 0.540983092 0.540983092 0.540983092 0.000000000 
Par#  4803#  S(  4,  4)( 12, 10)(  1,   1) | 0.558064132 0.558064132 0.558064132 0.000000000 
Par#  4804#  S(  5,  5)( 12, 10)(  1,   1) | 0.563865449 0.563865449 0.563865449 0.000000000 
Par#  4805#  S(  6,  6)( 12, 10)(  1,   1) | 0.491983466 0.491983466 0.491983466 0.000000000 
Par#  4806#  S(  1,  7)( 12, 10)(  1,   1) | 0.757080740 0.757080740 0.757080740 0.000000000 
Par#  4807#  S(  2,  7)( 12, 10)(  1,   1) | 0.548696885 0.548696885 0.548696885 0.000000000 
Par#  4808#  S(  3,  7)( 12, 10)(  1,   1) | 0.459016908 0.459016908 0.459016908 0.000000000 
Par#  4809#  S(  4,  7)( 12, 10)(  1,   1) | 0.441935868 0.441935868 0.441935868 0.000000000 
Par#  4810#  S(  5,  7)( 12, 10)(  1,   1) | 0.436134551 0.436134551 0.436134551 0.000000000 
Par#  4811#  S(  6,  7)( 12, 10)(  1,   1) | 0.508016534 0.508016534 0.508016534 0.000000000 
Par#  4812#  S(  7,  7)( 12, 10)(  1,   1) | 1.000000000 1.000000000 1.000000000 0.000000000 
Par#  4813#  S(  1,  1)( 13, 10)(  1,   1) | 0.242919260 0.242919260 0.242919260 0.000000000 
Par#  4814#  S(  2,  2)( 13, 10)(  1,   1) | 0.451303115 0.451303115 0.451303115 0.000000000 
Par#  4815#  S(  3,  3)( 13, 10)(  1,   1) | 0.540983092 0.540983092 0.540983092 0.000000000 
Par#  4816#  S(  4,  4)( 13, 10)(  1,   1) | 0.558064132 0.558064132 0.558064132 0.000000000 
Par#  4817#  S(  5,  5)( 13, 10)(  1,   1) | 0.563865449 0.563865449 0.563865449 0.000000000 
Par#  4818#  S(  6,  6)( 13, 10)(  1,   1) | 0.491983466 0.491983466 0.491983466 0.000000000 
Par#  4819#  S(  1,  7)( 13, 10)(  1,   1) | 0.757080740 0.757080740 0.757080740 0.000000000 
Par#  4820#  S(  2,  7)( 13, 10)(  1,   1) | 0.548696885 0.548696885 0.548696885 0.000000000 
Par#  4821#  S(  3,  7)( 13, 10)(  1,   1) | 0.459016908 0.459016908 0.459016908 0.000000000 
Par#  4822#  S(  4,  7)( 13, 10)(  1,   1) | 0.441935868 0.441935868 0.441935868 0.000000000 
Par#  4823#  S(  5,  7)( 13, 10)(  1,   1) | 0.436134551 0.436134551 0.436134551 0.000000000 
Par#  4824#  S(  6,  7)( 13, 10)(  1,   1) | 0.508016534 0.508016534 0.508016534 0.000000000 
Par#  4825#  S(  7,  7)( 13, 10)(  1,   1) | 1.000000000 1.000000000 1.000000000 0.000000000 
Par#  4826#  S(  1,  1)( 14, 10)(  1,   1) | 0.242919260 0.242919260 0.242919260 0.000000000 
Par#  4827#  S(  2,  2)( 14, 10)(  1,   1) | 0.451303115 0.451303115 0.451303115 0.000000000 
Par#  4828#  S(  3,  3)( 14, 10)(  1,   1) | 0.540983092 0.540983092 0.540983092 0.000000000 
Par#  4829#  S(  4,  4)( 14, 10)(  1,   1) | 0.558064132 0.558064132 0.558064132 0.000000000 
Par#  4830#  S(  5,  5)( 14, 10)(  1,   1) | 0.563865449 0.563865449 0.563865449 0.000000000 
Par#  4831#  S(  6,  6)( 14, 10)(  1,   1) | 0.491983466 0.491983466 0.491983466 0.000000000 
Par#  4832#  S(  1,  7)( 14, 10)(  1,   1) | 0.757080740 0.757080740 0.757080740 0.000000000 
Par#  4833#  S(  2,  7)( 14, 10)(  1,   1) | 0.548696885 0.548696885 0.548696885 0.000000000 
Par#  4834#  S(  3,  7)( 14, 10)(  1,   1) | 0.459016908 0.459016908 0.459016908 0.000000000 
Par#  4835#  S(  4,  7)( 14, 10)(  1,   1) | 0.441935868 0.441935868 0.441935868 0.000000000 
Par#  4836#  S(  5,  7)( 14, 10)(  1,   1) | 0.436134551 0.436134551 0.436134551 0.000000000 
Par#  4837#  S(  6,  7)( 14, 10)(  1,   1) | 0.508016534 0.508016534 0.508016534 0.000000000 
Par#  4838#  S(  7,  7)( 14, 10)(  1,   1) | 1.000000000 1.000000000 1.000000000 0.000000000 
Par#  4839#  S(  1,  1)( 15, 10)(  1,   1) | 0.242919260 0.242919260 0.242919260 0.000000000 
Par#  4840#  S(  2,  2)( 15, 10)(  1,   1) | 0.451303115 0.451303115 0.451303115 0.000000000 
Par#  4841#  S(  3,  3)( 15, 10)(  1,   1) | 0.540983092 0.540983092 0.540983092 0.000000000 
Par#  4842#  S(  4,  4)( 15, 10)(  1,   1) | 0.558064132 0.558064132 0.558064132 0.000000000 
Par#  4843#  S(  5,  5)( 15, 10)(  1,   1) | 0.563865449 0.563865449 0.563865449 0.000000000 
Par#  4844#  S(  6,  6)( 15, 10)(  1,   1) | 0.491983466 0.491983466 0.491983466 0.000000000 
Par#  4845#  S(  1,  7)( 15, 10)(  1,   1) | 0.757080740 0.757080740 0.757080740 0.000000000 
Par#  4846#  S(  2,  7)( 15, 10)(  1,   1) | 0.548696885 0.548696885 0.548696885 0.000000000 
Par#  4847#  S(  3,  7)( 15, 10)(  1,   1) | 0.459016908 0.459016908 0.459016908 0.000000000 
Par#  4848#  S(  4,  7)( 15, 10)(  1,   1) | 0.441935868 0.441935868 0.441935868 0.000000000 
Par#  4849#  S(  5,  7)( 15, 10)(  1,   1) | 0.436134551 0.436134551 0.436134551 0.000000000 
Par#  4850#  S(  6,  7)( 15, 10)(  1,   1) | 0.508016534 0.508016534 0.508016534 0.000000000 
Par#  4851#  S(  7,  7)( 15, 10)(  1,   1) | 1.000000000 1.000000000 1.000000000 0.000000000 
Par#  4852#  S(  1,  1)( 16, 10)(  1,   1) | 0.242919260 0.242919260 0.242919260 0.000000000 
Par#  4853#  S(  2,  2)( 16, 10)(  1,   1) | 0.451303115 0.451303115 0.451303115 0.000000000 
Par#  4854#  S(  3,  3)( 16, 10)(  1,   1) | 0.540983092 0.540983092 0.540983092 0.000000000 
Par#  4855#  S(  4,  4)( 16, 10)(  1,   1) | 0.558064132 0.558064132 0.558064132 0.000000000 
Par#  4856#  S(  5,  5)( 16, 10)(  1,   1) | 0.563865449 0.563865449 0.563865449 0.000000000 
Par#  4857#  S(  6,  6)( 16, 10)(  1,   1) | 0.491983466 0.491983466 0.491983466 0.000000000 
Par#  4858#  S(  1,  7)( 16, 10)(  1,   1) | 0.757080740 0.757080740 0.757080740 0.000000000 
Par#  4859#  S(  2,  7)( 16, 10)(  1,   1) | 0.548696885 0.548696885 0.548696885 0.000000000 
Par#  4860#  S(  3,  7)( 16, 10)(  1,   1) | 0.459016908 0.459016908 0.459016908 0.000000000 
Par#  4861#  S(  4,  7)( 16, 10)(  1,   1) | 0.441935868 0.441935868 0.441935868 0.000000000 
Par#  4862#  S(  5,  7)( 16, 10)(  1,   1) | 0.436134551 0.436134551 0.436134551 0.000000000 
Par#  4863#  S(  6,  7)( 16, 10)(  1,   1) | 0.508016534 0.508016534 0.508016534 0.000000000 
Par#  4864#  S(  7,  7)( 16, 10)(  1,   1) | 1.000000000 1.000000000 1.000000000 0.000000000 
Par#  4865#  S(  1,  1)( 17, 10)(  1,   1) | 0.242919260 0.242919260 0.242919260 0.000000000 
Par#  4866#  S(  2,  2)( 17, 10)(  1,   1) | 0.451303115 0.451303115 0.451303115 0.000000000 
Par#  4867#  S(  3,  3)( 17, 10)(  1,   1) | 0.540983092 0.540983092 0.540983092 0.000000000 
Par#  4868#  S(  4,  4)( 17, 10)(  1,   1) | 0.558064132 0.558064132 0.558064132 0.000000000 
Par#  4869#  S(  5,  5)( 17, 10)(  1,   1) | 0.563865449 0.563865449 0.563865449 0.000000000 
Par#  4870#  S(  6,  6)( 17, 10)(  1,   1) | 0.491983466 0.491983466 0.491983466 0.000000000 
Par#  4871#  S(  1,  7)( 17, 10)(  1,   1) | 0.757080740 0.757080740 0.757080740 0.000000000 
Par#  4872#  S(  2,  7)( 17, 10)(  1,   1) | 0.548696885 0.548696885 0.548696885 0.000000000 
Par#  4873#  S(  3,  7)( 17, 10)(  1,   1) | 0.459016908 0.459016908 0.459016908 0.000000000 
Par#  4874#  S(  4,  7)( 17, 10)(  1,   1) | 0.441935868 0.441935868 0.441935868 0.000000000 
Par#  4875#  S(  5,  7)( 17, 10)(  1,   1) | 0.436134551 0.436134551 0.436134551 0.000000000 
Par#  4876#  S(  6,  7)( 17, 10)(  1,   1) | 0.508016534 0.508016534 0.508016534 0.000000000 
Par#  4877#  S(  7,  7)( 17, 10)(  1,   1) | 1.000000000 1.000000000 1.000000000 0.000000000 
Par#  4878#  S(  1,  1)( 18, 10)(  1,   1) | 0.242919260 0.242919260 0.242919260 0.000000000 
Par#  4879#  S(  2,  2)( 18, 10)(  1,   1) | 0.451303115 0.451303115 0.451303115 0.000000000 
Par#  4880#  S(  3,  3)( 18, 10)(  1,   1) | 0.540983092 0.540983092 0.540983092 0.000000000 
Par#  4881#  S(  4,  4)( 18, 10)(  1,   1) | 0.558064132 0.558064132 0.558064132 0.000000000 
Par#  4882#  S(  5,  5)( 18, 10)(  1,   1) | 0.563865449 0.563865449 0.563865449 0.000000000 
Par#  4883#  S(  6,  6)( 18, 10)(  1,   1) | 0.491983466 0.491983466 0.491983466 0.000000000 
Par#  4884#  S(  1,  7)( 18, 10)(  1,   1) | 0.757080740 0.757080740 0.757080740 0.000000000 
Par#  4885#  S(  2,  7)( 18, 10)(  1,   1) | 0.548696885 0.548696885 0.548696885 0.000000000 
Par#  4886#  S(  3,  7)( 18, 10)(  1,   1) | 0.459016908 0.459016908 0.459016908 0.000000000 
Par#  4887#  S(  4,  7)( 18, 10)(  1,   1) | 0.441935868 0.441935868 0.441935868 0.000000000 
Par#  4888#  S(  5,  7)( 18, 10)(  1,   1) | 0.436134551 0.436134551 0.436134551 0.000000000 
Par#  4889#  S(  6,  7)( 18, 10)(  1,   1) | 0.508016534 0.508016534 0.508016534 0.000000000 
Par#  4890#  S(  7,  7)( 18, 10)(  1,   1) | 1.000000000 1.000000000 1.000000000 0.000000000 
Par#  4891#  S(  1,  1)( 19, 10)(  1,   1) | 0.242919260 0.242919260 0.242919260 0.000000000 
Par#  4892#  S(  2,  2)( 19, 10)(  1,   1) | 0.451303115 0.451303115 0.451303115 0.000000000 
Par#  4893#  S(  3,  3)( 19, 10)(  1,   1) | 0.540983092 0.540983092 0.540983092 0.000000000 
Par#  4894#  S(  4,  4)( 19, 10)(  1,   1) | 0.558064132 0.558064132 0.558064132 0.000000000 
Par#  4895#  S(  5,  5)( 19, 10)(  1,   1) | 0.563865449 0.563865449 0.563865449 0.000000000 
Par#  4896#  S(  6,  6)( 19, 10)(  1,   1) | 0.491983466 0.491983466 0.491983466 0.000000000 
Par#  4897#  S(  1,  7)( 19, 10)(  1,   1) | 0.757080740 0.757080740 0.757080740 0.000000000 
Par#  4898#  S(  2,  7)( 19, 10)(  1,   1) | 0.548696885 0.548696885 0.548696885 0.000000000 
Par#  4899#  S(  3,  7)( 19, 10)(  1,   1) | 0.459016908 0.459016908 0.459016908 0.000000000 
Par#  4900#  S(  4,  7)( 19, 10)(  1,   1) | 0.441935868 0.441935868 0.441935868 0.000000000 
Par#  4901#  S(  5,  7)( 19, 10)(  1,   1) | 0.436134551 0.436134551 0.436134551 0.000000000 
Par#  4902#  S(  6,  7)( 19, 10)(  1,   1) | 0.508016534 0.508016534 0.508016534 0.000000000 
Par#  4903#  S(  7,  7)( 19, 10)(  1,   1) | 1.000000000 1.000000000 1.000000000 0.000000000 
Par#  4904#  S(  1,  1)( 20, 10)(  1,   1) | 0.242919260 0.242919260 0.242919260 0.000000000 
Par#  4905#  S(  2,  2)( 20, 10)(  1,   1) | 0.451303115 0.451303115 0.451303115 0.000000000 
Par#  4906#  S(  3,  3)( 20, 10)(  1,   1) | 0.540983092 0.540983092 0.540983092 0.000000000 
Par#  4907#  S(  4,  4)( 20, 10)(  1,   1) | 0.558064132 0.558064132 0.558064132 0.000000000 
Par#  4908#  S(  5,  5)( 20, 10)(  1,   1) | 0.563865449 0.563865449 0.563865449 0.000000000 
Par#  4909#  S(  6,  6)( 20, 10)(  1,   1) | 0.491983466 0.491983466 0.491983466 0.000000000 
Par#  4910#  S(  1,  7)( 20, 10)(  1,   1) | 0.757080740 0.757080740 0.757080740 0.000000000 
Par#  4911#  S(  2,  7)( 20, 10)(  1,   1) | 0.548696885 0.548696885 0.548696885 0.000000000 
Par#  4912#  S(  3,  7)( 20, 10)(  1,   1) | 0.459016908 0.459016908 0.459016908 0.000000000 
Par#  4913#  S(  4,  7)( 20, 10)(  1,   1) | 0.441935868 0.441935868 0.441935868 0.000000000 
Par#  4914#  S(  5,  7)( 20, 10)(  1,   1) | 0.436134551 0.436134551 0.436134551 0.000000000 
Par#  4915#  S(  6,  7)( 20, 10)(  1,   1) | 0.508016534 0.508016534 0.508016534 0.000000000 
Par#  4916#  S(  7,  7)( 20, 10)(  1,   1) | 1.000000000 1.000000000 1.000000000 0.000000000 
Par#  4917#  S(  1,  1)( 21, 10)(  1,   1) | 0.242919260 0.242919260 0.242919260 0.000000000 
Par#  4918#  S(  2,  2)( 21, 10)(  1,   1) | 0.451303115 0.451303115 0.451303115 0.000000000 
Par#  4919#  S(  3,  3)( 21, 10)(  1,   1) | 0.540983092 0.540983092 0.540983092 0.000000000 
Par#  4920#  S(  4,  4)( 21, 10)(  1,   1) | 0.558064132 0.558064132 0.558064132 0.000000000 
Par#  4921#  S(  5,  5)( 21, 10)(  1,   1) | 0.563865449 0.563865449 0.563865449 0.000000000 
Par#  4922#  S(  6,  6)( 21, 10)(  1,   1) | 0.491983466 0.491983466 0.491983466 0.000000000 
Par#  4923#  S(  1,  7)( 21, 10)(  1,   1) | 0.757080740 0.757080740 0.757080740 0.000000000 
Par#  4924#  S(  2,  7)( 21, 10)(  1,   1) | 0.548696885 0.548696885 0.548696885 0.000000000 
Par#  4925#  S(  3,  7)( 21, 10)(  1,   1) | 0.459016908 0.459016908 0.459016908 0.000000000 
Par#  4926#  S(  4,  7)( 21, 10)(  1,   1) | 0.441935868 0.441935868 0.441935868 0.000000000 
Par#  4927#  S(  5,  7)( 21, 10)(  1,   1) | 0.436134551 0.436134551 0.436134551 0.000000000 
Par#  4928#  S(  6,  7)( 21, 10)(  1,   1) | 0.508016534 0.508016534 0.508016534 0.000000000 
Par#  4929#  S(  7,  7)( 21, 10)(  1,   1) | 1.000000000 1.000000000 1.000000000 0.000000000 
Par#  4930#  S(  1,  1)( 22, 10)(  1,   1) | 0.242919260 0.242919260 0.242919260 0.000000000 
Par#  4931#  S(  2,  2)( 22, 10)(  1,   1) | 0.451303115 0.451303115 0.451303115 0.000000000 
Par#  4932#  S(  3,  3)( 22, 10)(  1,   1) | 0.540983092 0.540983092 0.540983092 0.000000000 
Par#  4933#  S(  4,  4)( 22, 10)(  1,   1) | 0.558064132 0.558064132 0.558064132 0.000000000 
Par#  4934#  S(  5,  5)( 22, 10)(  1,   1) | 0.563865449 0.563865449 0.563865449 0.000000000 
Par#  4935#  S(  6,  6)( 22, 10)(  1,   1) | 0.491983466 0.491983466 0.491983466 0.000000000 
Par#  4936#  S(  1,  7)( 22, 10)(  1,   1) | 0.757080740 0.757080740 0.757080740 0.000000000 
Par#  4937#  S(  2,  7)( 22, 10)(  1,   1) | 0.548696885 0.548696885 0.548696885 0.000000000 
Par#  4938#  S(  3,  7)( 22, 10)(  1,   1) | 0.459016908 0.459016908 0.459016908 0.000000000 
Par#  4939#  S(  4,  7)( 22, 10)(  1,   1) | 0.441935868 0.441935868 0.441935868 0.000000000 
Par#  4940#  S(  5,  7)( 22, 10)(  1,   1) | 0.436134551 0.436134551 0.436134551 0.000000000 
Par#  4941#  S(  6,  7)( 22, 10)(  1,   1) | 0.508016534 0.508016534 0.508016534 0.000000000 
Par#  4942#  S(  7,  7)( 22, 10)(  1,   1) | 1.000000000 1.000000000 1.000000000 0.000000000 
Par#  4943#  S(  1,  1)( 23, 10)(  1,   1) | 0.242919260 0.242919260 0.242919260 0.000000000 
Par#  4944#  S(  2,  2)( 23, 10)(  1,   1) | 0.451303115 0.451303115 0.451303115 0.000000000 
Par#  4945#  S(  3,  3)( 23, 10)(  1,   1) | 0.540983092 0.540983092 0.540983092 0.000000000 
Par#  4946#  S(  4,  4)( 23, 10)(  1,   1) | 0.558064132 0.558064132 0.558064132 0.000000000 
Par#  4947#  S(  5,  5)( 23, 10)(  1,   1) | 0.563865449 0.563865449 0.563865449 0.000000000 
Par#  4948#  S(  6,  6)( 23, 10)(  1,   1) | 0.491983466 0.491983466 0.491983466 0.000000000 
Par#  4949#  S(  1,  7)( 23, 10)(  1,   1) | 0.757080740 0.757080740 0.757080740 0.000000000 
Par#  4950#  S(  2,  7)( 23, 10)(  1,   1) | 0.548696885 0.548696885 0.548696885 0.000000000 
Par#  4951#  S(  3,  7)( 23, 10)(  1,   1) | 0.459016908 0.459016908 0.459016908 0.000000000 
Par#  4952#  S(  4,  7)( 23, 10)(  1,   1) | 0.441935868 0.441935868 0.441935868 0.000000000 
Par#  4953#  S(  5,  7)( 23, 10)(  1,   1) | 0.436134551 0.436134551 0.436134551 0.000000000 
Par#  4954#  S(  6,  7)( 23, 10)(  1,   1) | 0.508016534 0.508016534 0.508016534 0.000000000 
Par#  4955#  S(  7,  7)( 23, 10)(  1,   1) | 1.000000000 1.000000000 1.000000000 0.000000000 
Par#  4956#  S(  1,  1)( 24, 10)(  1,   1) | 0.242919260 0.242919260 0.242919260 0.000000000 
Par#  4957#  S(  2,  2)( 24, 10)(  1,   1) | 0.451303115 0.451303115 0.451303115 0.000000000 
Par#  4958#  S(  3,  3)( 24, 10)(  1,   1) | 0.540983092 0.540983092 0.540983092 0.000000000 
Par#  4959#  S(  4,  4)( 24, 10)(  1,   1) | 0.558064132 0.558064132 0.558064132 0.000000000 
Par#  4960#  S(  5,  5)( 24, 10)(  1,   1) | 0.563865449 0.563865449 0.563865449 0.000000000 
Par#  4961#  S(  6,  6)( 24, 10)(  1,   1) | 0.491983466 0.491983466 0.491983466 0.000000000 
Par#  4962#  S(  1,  7)( 24, 10)(  1,   1) | 0.757080740 0.757080740 0.757080740 0.000000000 
Par#  4963#  S(  2,  7)( 24, 10)(  1,   1) | 0.548696885 0.548696885 0.548696885 0.000000000 
Par#  4964#  S(  3,  7)( 24, 10)(  1,   1) | 0.459016908 0.459016908 0.459016908 0.000000000 
Par#  4965#  S(  4,  7)( 24, 10)(  1,   1) | 0.441935868 0.441935868 0.441935868 0.000000000 
Par#  4966#  S(  5,  7)( 24, 10)(  1,   1) | 0.436134551 0.436134551 0.436134551 0.000000000 
Par#  4967#  S(  6,  7)( 24, 10)(  1,   1) | 0.508016534 0.508016534 0.508016534 0.000000000 
Par#  4968#  S(  7,  7)( 24, 10)(  1,   1) | 1.000000000 1.000000000 1.000000000 0.000000000 
Par#  4969#  S(  1,  1)( 25, 10)(  1,   1) | 0.242919260 0.242919260 0.242919260 0.000000000 
Par#  4970#  S(  2,  2)( 25, 10)(  1,   1) | 0.451303115 0.451303115 0.451303115 0.000000000 
Par#  4971#  S(  3,  3)( 25, 10)(  1,   1) | 0.540983092 0.540983092 0.540983092 0.000000000 
Par#  4972#  S(  4,  4)( 25, 10)(  1,   1) | 0.558064132 0.558064132 0.558064132 0.000000000 
Par#  4973#  S(  5,  5)( 25, 10)(  1,   1) | 0.563865449 0.563865449 0.563865449 0.000000000 
Par#  4974#  S(  6,  6)( 25, 10)(  1,   1) | 0.491983466 0.491983466 0.491983466 0.000000000 
Par#  4975#  S(  1,  7)( 25, 10)(  1,   1) | 0.757080740 0.757080740 0.757080740 0.000000000 
Par#  4976#  S(  2,  7)( 25, 10)(  1,   1) | 0.548696885 0.548696885 0.548696885 0.000000000 
Par#  4977#  S(  3,  7)( 25, 10)(  1,   1) | 0.459016908 0.459016908 0.459016908 0.000000000 
Par#  4978#  S(  4,  7)( 25, 10)(  1,   1) | 0.441935868 0.441935868 0.441935868 0.000000000 
Par#  4979#  S(  5,  7)( 25, 10)(  1,   1) | 0.436134551 0.436134551 0.436134551 0.000000000 
Par#  4980#  S(  6,  7)( 25, 10)(  1,   1) | 0.508016534 0.508016534 0.508016534 0.000000000 
Par#  4981#  S(  7,  7)( 25, 10)(  1,   1) | 1.000000000 1.000000000 1.000000000 0.000000000 
Par#  4982#  S(  1,  1)( 26, 10)(  1,   1) | 0.242919260 0.242919260 0.242919260 0.000000000 
Par#  4983#  S(  2,  2)( 26, 10)(  1,   1) | 0.451303115 0.451303115 0.451303115 0.000000000 
Par#  4984#  S(  3,  3)( 26, 10)(  1,   1) | 0.540983092 0.540983092 0.540983092 0.000000000 
Par#  4985#  S(  4,  4)( 26, 10)(  1,   1) | 0.558064132 0.558064132 0.558064132 0.000000000 
Par#  4986#  S(  5,  5)( 26, 10)(  1,   1) | 0.563865449 0.563865449 0.563865449 0.000000000 
Par#  4987#  S(  6,  6)( 26, 10)(  1,   1) | 0.491983466 0.491983466 0.491983466 0.000000000 
Par#  4988#  S(  1,  7)( 26, 10)(  1,   1) | 0.757080740 0.757080740 0.757080740 0.000000000 
Par#  4989#  S(  2,  7)( 26, 10)(  1,   1) | 0.548696885 0.548696885 0.548696885 0.000000000 
Par#  4990#  S(  3,  7)( 26, 10)(  1,   1) | 0.459016908 0.459016908 0.459016908 0.000000000 
Par#  4991#  S(  4,  7)( 26, 10)(  1,   1) | 0.441935868 0.441935868 0.441935868 0.000000000 
Par#  4992#  S(  5,  7)( 26, 10)(  1,   1) | 0.436134551 0.436134551 0.436134551 0.000000000 
Par#  4993#  S(  6,  7)( 26, 10)(  1,   1) | 0.508016534 0.508016534 0.508016534 0.000000000 
Par#  4994#  S(  7,  7)( 26, 10)(  1,   1) | 1.000000000 1.000000000 1.000000000 0.000000000 
Par#  4995#  S(  1,  1)( 27, 10)(  1,   1) | 0.242919260 0.242919260 0.242919260 0.000000000 
Par#  4996#  S(  2,  2)( 27, 10)(  1,   1) | 0.451303115 0.451303115 0.451303115 0.000000000 
Par#  4997#  S(  3,  3)( 27, 10)(  1,   1) | 0.540983092 0.540983092 0.540983092 0.000000000 
Par#  4998#  S(  4,  4)( 27, 10)(  1,   1) | 0.558064132 0.558064132 0.558064132 0.000000000 
Par#  4999#  S(  5,  5)( 27, 10)(  1,   1) | 0.563865449 0.563865449 0.563865449 0.000000000 
Par#  5000#  S(  6,  6)( 27, 10)(  1,   1) | 0.491983466 0.491983466 0.491983466 0.000000000 
Par#  5001#  S(  1,  7)( 27, 10)(  1,   1) | 0.757080740 0.757080740 0.757080740 0.000000000 
Par#  5002#  S(  2,  7)( 27, 10)(  1,   1) | 0.548696885 0.548696885 0.548696885 0.000000000 
Par#  5003#  S(  3,  7)( 27, 10)(  1,   1) | 0.459016908 0.459016908 0.459016908 0.000000000 
Par#  5004#  S(  4,  7)( 27, 10)(  1,   1) | 0.441935868 0.441935868 0.441935868 0.000000000 
Par#  5005#  S(  5,  7)( 27, 10)(  1,   1) | 0.436134551 0.436134551 0.436134551 0.000000000 
Par#  5006#  S(  6,  7)( 27, 10)(  1,   1) | 0.508016534 0.508016534 0.508016534 0.000000000 
Par#  5007#  S(  7,  7)( 27, 10)(  1,   1) | 1.000000000 1.000000000 1.000000000 0.000000000 
Par#  5008#  S(  1,  1)( 28, 10)(  1,   1) | 0.242919260 0.242919260 0.242919260 0.000000000 
Par#  5009#  S(  2,  2)( 28, 10)(  1,   1) | 0.451303115 0.451303115 0.451303115 0.000000000 
Par#  5010#  S(  3,  3)( 28, 10)(  1,   1) | 0.540983092 0.540983092 0.540983092 0.000000000 
Par#  5011#  S(  4,  4)( 28, 10)(  1,   1) | 0.558064132 0.558064132 0.558064132 0.000000000 
Par#  5012#  S(  5,  5)( 28, 10)(  1,   1) | 0.563865449 0.563865449 0.563865449 0.000000000 
Par#  5013#  S(  6,  6)( 28, 10)(  1,   1) | 0.491983466 0.491983466 0.491983466 0.000000000 
Par#  5014#  S(  1,  7)( 28, 10)(  1,   1) | 0.757080740 0.757080740 0.757080740 0.000000000 
Par#  5015#  S(  2,  7)( 28, 10)(  1,   1) | 0.548696885 0.548696885 0.548696885 0.000000000 
Par#  5016#  S(  3,  7)( 28, 10)(  1,   1) | 0.459016908 0.459016908 0.459016908 0.000000000 
Par#  5017#  S(  4,  7)( 28, 10)(  1,   1) | 0.441935868 0.441935868 0.441935868 0.000000000 
Par#  5018#  S(  5,  7)( 28, 10)(  1,   1) | 0.436134551 0.436134551 0.436134551 0.000000000 
Par#  5019#  S(  6,  7)( 28, 10)(  1,   1) | 0.508016534 0.508016534 0.508016534 0.000000000 
Par#  5020#  S(  7,  7)( 28, 10)(  1,   1) | 1.000000000 1.000000000 1.000000000 0.000000000 
Par#  5021#  S(  1,  1)( 29, 10)(  1,   1) | 0.242919260 0.242919260 0.242919260 0.000000000 
Par#  5022#  S(  2,  2)( 29, 10)(  1,   1) | 0.451303115 0.451303115 0.451303115 0.000000000 
Par#  5023#  S(  3,  3)( 29, 10)(  1,   1) | 0.540983092 0.540983092 0.540983092 0.000000000 
Par#  5024#  S(  4,  4)( 29, 10)(  1,   1) | 0.558064132 0.558064132 0.558064132 0.000000000 
Par#  5025#  S(  5,  5)( 29, 10)(  1,   1) | 0.563865449 0.563865449 0.563865449 0.000000000 
Par#  5026#  S(  6,  6)( 29, 10)(  1,   1) | 0.491983466 0.491983466 0.491983466 0.000000000 
Par#  5027#  S(  1,  7)( 29, 10)(  1,   1) | 0.757080740 0.757080740 0.757080740 0.000000000 
Par#  5028#  S(  2,  7)( 29, 10)(  1,   1) | 0.548696885 0.548696885 0.548696885 0.000000000 
Par#  5029#  S(  3,  7)( 29, 10)(  1,   1) | 0.459016908 0.459016908 0.459016908 0.000000000 
Par#  5030#  S(  4,  7)( 29, 10)(  1,   1) | 0.441935868 0.441935868 0.441935868 0.000000000 
Par#  5031#  S(  5,  7)( 29, 10)(  1,   1) | 0.436134551 0.436134551 0.436134551 0.000000000 
Par#  5032#  S(  6,  7)( 29, 10)(  1,   1) | 0.508016534 0.508016534 0.508016534 0.000000000 
Par#  5033#  S(  7,  7)( 29, 10)(  1,   1) | 1.000000000 1.000000000 1.000000000 0.000000000 
Par#  5034#  S(  1,  1)( 30, 10)(  1,   1) | 0.242919260 0.242919260 0.242919260 0.000000000 
Par#  5035#  S(  2,  2)( 30, 10)(  1,   1) | 0.451303115 0.451303115 0.451303115 0.000000000 
Par#  5036#  S(  3,  3)( 30, 10)(  1,   1) | 0.540983092 0.540983092 0.540983092 0.000000000 
Par#  5037#  S(  4,  4)( 30, 10)(  1,   1) | 0.558064132 0.558064132 0.558064132 0.000000000 
Par#  5038#  S(  5,  5)( 30, 10)(  1,   1) | 0.563865449 0.563865449 0.563865449 0.000000000 
Par#  5039#  S(  6,  6)( 30, 10)(  1,   1) | 0.491983466 0.491983466 0.491983466 0.000000000 
Par#  5040#  S(  1,  7)( 30, 10)(  1,   1) | 0.757080740 0.757080740 0.757080740 0.000000000 
Par#  5041#  S(  2,  7)( 30, 10)(  1,   1) | 0.548696885 0.548696885 0.548696885 0.000000000 
Par#  5042#  S(  3,  7)( 30, 10)(  1,   1) | 0.459016908 0.459016908 0.459016908 0.000000000 
Par#  5043#  S(  4,  7)( 30, 10)(  1,   1) | 0.441935868 0.441935868 0.441935868 0.000000000 
Par#  5044#  S(  5,  7)( 30, 10)(  1,   1) | 0.436134551 0.436134551 0.436134551 0.000000000 
Par#  5045#  S(  6,  7)( 30, 10)(  1,   1) | 0.508016534 0.508016534 0.508016534 0.000000000 
Par#  5046#  S(  7,  7)( 30, 10)(  1,   1) | 1.000000000 1.000000000 1.000000000 0.000000000 
Par#  5047#  S(  1,  1)( 31, 10)(  1,   1) | 0.242919260 0.242919260 0.242919260 0.000000000 
Par#  5048#  S(  2,  2)( 31, 10)(  1,   1) | 0.451303115 0.451303115 0.451303115 0.000000000 
Par#  5049#  S(  3,  3)( 31, 10)(  1,   1) | 0.540983092 0.540983092 0.540983092 0.000000000 
Par#  5050#  S(  4,  4)( 31, 10)(  1,   1) | 0.558064132 0.558064132 0.558064132 0.000000000 
Par#  5051#  S(  5,  5)( 31, 10)(  1,   1) | 0.563865449 0.563865449 0.563865449 0.000000000 
Par#  5052#  S(  6,  6)( 31, 10)(  1,   1) | 0.491983466 0.491983466 0.491983466 0.000000000 
Par#  5053#  S(  1,  7)( 31, 10)(  1,   1) | 0.757080740 0.757080740 0.757080740 0.000000000 
Par#  5054#  S(  2,  7)( 31, 10)(  1,   1) | 0.548696885 0.548696885 0.548696885 0.000000000 
Par#  5055#  S(  3,  7)( 31, 10)(  1,   1) | 0.459016908 0.459016908 0.459016908 0.000000000 
Par#  5056#  S(  4,  7)( 31, 10)(  1,   1) | 0.441935868 0.441935868 0.441935868 0.000000000 
Par#  5057#  S(  5,  7)( 31, 10)(  1,   1) | 0.436134551 0.436134551 0.436134551 0.000000000 
Par#  5058#  S(  6,  7)( 31, 10)(  1,   1) | 0.508016534 0.508016534 0.508016534 0.000000000 
Par#  5059#  S(  7,  7)( 31, 10)(  1,   1) | 1.000000000 1.000000000 1.000000000 0.000000000 
Par#  5060#  S(  1,  1)( 32, 10)(  1,   1) | 0.242919260 0.242919260 0.242919260 0.000000000 
Par#  5061#  S(  2,  2)( 32, 10)(  1,   1) | 0.451303115 0.451303115 0.451303115 0.000000000 
Par#  5062#  S(  3,  3)( 32, 10)(  1,   1) | 0.540983092 0.540983092 0.540983092 0.000000000 
Par#  5063#  S(  4,  4)( 32, 10)(  1,   1) | 0.558064132 0.558064132 0.558064132 0.000000000 
Par#  5064#  S(  5,  5)( 32, 10)(  1,   1) | 0.563865449 0.563865449 0.563865449 0.000000000 
Par#  5065#  S(  6,  6)( 32, 10)(  1,   1) | 0.491983466 0.491983466 0.491983466 0.000000000 
Par#  5066#  S(  1,  7)( 32, 10)(  1,   1) | 0.757080740 0.757080740 0.757080740 0.000000000 
Par#  5067#  S(  2,  7)( 32, 10)(  1,   1) | 0.548696885 0.548696885 0.548696885 0.000000000 
Par#  5068#  S(  3,  7)( 32, 10)(  1,   1) | 0.459016908 0.459016908 0.459016908 0.000000000 
Par#  5069#  S(  4,  7)( 32, 10)(  1,   1) | 0.441935868 0.441935868 0.441935868 0.000000000 
Par#  5070#  S(  5,  7)( 32, 10)(  1,   1) | 0.436134551 0.436134551 0.436134551 0.000000000 
Par#  5071#  S(  6,  7)( 32, 10)(  1,   1) | 0.508016534 0.508016534 0.508016534 0.000000000 
Par#  5072#  S(  7,  7)( 32, 10)(  1,   1) | 1.000000000 1.000000000 1.000000000 0.000000000 
Par#  5073#  S(  1,  1)( 33, 10)(  1,   1) | 0.242919260 0.242919260 0.242919260 0.000000000 
Par#  5074#  S(  2,  2)( 33, 10)(  1,   1) | 0.451303115 0.451303115 0.451303115 0.000000000 
Par#  5075#  S(  3,  3)( 33, 10)(  1,   1) | 0.540983092 0.540983092 0.540983092 0.000000000 
Par#  5076#  S(  4,  4)( 33, 10)(  1,   1) | 0.558064132 0.558064132 0.558064132 0.000000000 
Par#  5077#  S(  5,  5)( 33, 10)(  1,   1) | 0.563865449 0.563865449 0.563865449 0.000000000 
Par#  5078#  S(  6,  6)( 33, 10)(  1,   1) | 0.491983466 0.491983466 0.491983466 0.000000000 
Par#  5079#  S(  1,  7)( 33, 10)(  1,   1) | 0.757080740 0.757080740 0.757080740 0.000000000 
Par#  5080#  S(  2,  7)( 33, 10)(  1,   1) | 0.548696885 0.548696885 0.548696885 0.000000000 
Par#  5081#  S(  3,  7)( 33, 10)(  1,   1) | 0.459016908 0.459016908 0.459016908 0.000000000 
Par#  5082#  S(  4,  7)( 33, 10)(  1,   1) | 0.441935868 0.441935868 0.441935868 0.000000000 
Par#  5083#  S(  5,  7)( 33, 10)(  1,   1) | 0.436134551 0.436134551 0.436134551 0.000000000 
Par#  5084#  S(  6,  7)( 33, 10)(  1,   1) | 0.508016534 0.508016534 0.508016534 0.000000000 
Par#  5085#  S(  7,  7)( 33, 10)(  1,   1) | 1.000000000 1.000000000 1.000000000 0.000000000 
Par#  5086#  S(  1,  1)( 34, 10)(  1,   1) | 0.242919260 0.242919260 0.242919260 0.000000000 
Par#  5087#  S(  2,  2)( 34, 10)(  1,   1) | 0.451303115 0.451303115 0.451303115 0.000000000 
Par#  5088#  S(  3,  3)( 34, 10)(  1,   1) | 0.540983092 0.540983092 0.540983092 0.000000000 
Par#  5089#  S(  4,  4)( 34, 10)(  1,   1) | 0.558064132 0.558064132 0.558064132 0.000000000 
Par#  5090#  S(  5,  5)( 34, 10)(  1,   1) | 0.563865449 0.563865449 0.563865449 0.000000000 
Par#  5091#  S(  6,  6)( 34, 10)(  1,   1) | 0.491983466 0.491983466 0.491983466 0.000000000 
Par#  5092#  S(  1,  7)( 34, 10)(  1,   1) | 0.757080740 0.757080740 0.757080740 0.000000000 
Par#  5093#  S(  2,  7)( 34, 10)(  1,   1) | 0.548696885 0.548696885 0.548696885 0.000000000 
Par#  5094#  S(  3,  7)( 34, 10)(  1,   1) | 0.459016908 0.459016908 0.459016908 0.000000000 
Par#  5095#  S(  4,  7)( 34, 10)(  1,   1) | 0.441935868 0.441935868 0.441935868 0.000000000 
Par#  5096#  S(  5,  7)( 34, 10)(  1,   1) | 0.436134551 0.436134551 0.436134551 0.000000000 
Par#  5097#  S(  6,  7)( 34, 10)(  1,   1) | 0.508016534 0.508016534 0.508016534 0.000000000 
Par#  5098#  S(  7,  7)( 34, 10)(  1,   1) | 1.000000000 1.000000000 1.000000000 0.000000000 
Par#  5099#  S(  1,  1)( 35, 10)(  1,   1) | 0.242919260 0.242919260 0.242919260 0.000000000 
Par#  5100#  S(  2,  2)( 35, 10)(  1,   1) | 0.451303115 0.451303115 0.451303115 0.000000000 
Par#  5101#  S(  3,  3)( 35, 10)(  1,   1) | 0.540983092 0.540983092 0.540983092 0.000000000 
Par#  5102#  S(  4,  4)( 35, 10)(  1,   1) | 0.558064132 0.558064132 0.558064132 0.000000000 
Par#  5103#  S(  5,  5)( 35, 10)(  1,   1) | 0.563865449 0.563865449 0.563865449 0.000000000 
Par#  5104#  S(  6,  6)( 35, 10)(  1,   1) | 0.491983466 0.491983466 0.491983466 0.000000000 
Par#  5105#  S(  1,  7)( 35, 10)(  1,   1) | 0.757080740 0.757080740 0.757080740 0.000000000 
Par#  5106#  S(  2,  7)( 35, 10)(  1,   1) | 0.548696885 0.548696885 0.548696885 0.000000000 
Par#  5107#  S(  3,  7)( 35, 10)(  1,   1) | 0.459016908 0.459016908 0.459016908 0.000000000 
Par#  5108#  S(  4,  7)( 35, 10)(  1,   1) | 0.441935868 0.441935868 0.441935868 0.000000000 
Par#  5109#  S(  5,  7)( 35, 10)(  1,   1) | 0.436134551 0.436134551 0.436134551 0.000000000 
Par#  5110#  S(  6,  7)( 35, 10)(  1,   1) | 0.508016534 0.508016534 0.508016534 0.000000000 
Par#  5111#  S(  7,  7)( 35, 10)(  1,   1) | 1.000000000 1.000000000 1.000000000 0.000000000 
Par#  5112#  S(  1,  1)( 36, 10)(  1,   1) | 0.242919260 0.242919260 0.242919260 0.000000000 
Par#  5113#  S(  2,  2)( 36, 10)(  1,   1) | 0.451303115 0.451303115 0.451303115 0.000000000 
Par#  5114#  S(  3,  3)( 36, 10)(  1,   1) | 0.540983092 0.540983092 0.540983092 0.000000000 
Par#  5115#  S(  4,  4)( 36, 10)(  1,   1) | 0.558064132 0.558064132 0.558064132 0.000000000 
Par#  5116#  S(  5,  5)( 36, 10)(  1,   1) | 0.563865449 0.563865449 0.563865449 0.000000000 
Par#  5117#  S(  6,  6)( 36, 10)(  1,   1) | 0.491983466 0.491983466 0.491983466 0.000000000 
Par#  5118#  S(  1,  7)( 36, 10)(  1,   1) | 0.757080740 0.757080740 0.757080740 0.000000000 
Par#  5119#  S(  2,  7)( 36, 10)(  1,   1) | 0.548696885 0.548696885 0.548696885 0.000000000 
Par#  5120#  S(  3,  7)( 36, 10)(  1,   1) | 0.459016908 0.459016908 0.459016908 0.000000000 
Par#  5121#  S(  4,  7)( 36, 10)(  1,   1) | 0.441935868 0.441935868 0.441935868 0.000000000 
Par#  5122#  S(  5,  7)( 36, 10)(  1,   1) | 0.436134551 0.436134551 0.436134551 0.000000000 
Par#  5123#  S(  6,  7)( 36, 10)(  1,   1) | 0.508016534 0.508016534 0.508016534 0.000000000 
Par#  5124#  S(  7,  7)( 36, 10)(  1,   1) | 1.000000000 1.000000000 1.000000000 0.000000000 
Par#  5125#  S(  1,  1)( 37, 10)(  1,   1) | 0.242919260 0.242919260 0.242919260 0.000000000 
Par#  5126#  S(  2,  2)( 37, 10)(  1,   1) | 0.451303115 0.451303115 0.451303115 0.000000000 
Par#  5127#  S(  3,  3)( 37, 10)(  1,   1) | 0.540983092 0.540983092 0.540983092 0.000000000 
Par#  5128#  S(  4,  4)( 37, 10)(  1,   1) | 0.558064132 0.558064132 0.558064132 0.000000000 
Par#  5129#  S(  5,  5)( 37, 10)(  1,   1) | 0.563865449 0.563865449 0.563865449 0.000000000 
Par#  5130#  S(  6,  6)( 37, 10)(  1,   1) | 0.491983466 0.491983466 0.491983466 0.000000000 
Par#  5131#  S(  1,  7)( 37, 10)(  1,   1) | 0.757080740 0.757080740 0.757080740 0.000000000 
Par#  5132#  S(  2,  7)( 37, 10)(  1,   1) | 0.548696885 0.548696885 0.548696885 0.000000000 
Par#  5133#  S(  3,  7)( 37, 10)(  1,   1) | 0.459016908 0.459016908 0.459016908 0.000000000 
Par#  5134#  S(  4,  7)( 37, 10)(  1,   1) | 0.441935868 0.441935868 0.441935868 0.000000000 
Par#  5135#  S(  5,  7)( 37, 10)(  1,   1) | 0.436134551 0.436134551 0.436134551 0.000000000 
Par#  5136#  S(  6,  7)( 37, 10)(  1,   1) | 0.508016534 0.508016534 0.508016534 0.000000000 
Par#  5137#  S(  7,  7)( 37, 10)(  1,   1) | 1.000000000 1.000000000 1.000000000 0.000000000 
Par#  5138#  S(  1,  1)( 11, 11)(  1,   1) | 0.242919260 0.242919260 0.242919260 0.000000000 
Par#  5139#  S(  2,  2)( 11, 11)(  1,   1) | 0.451303115 0.451303115 0.451303115 0.000000000 
Par#  5140#  S(  3,  3)( 11, 11)(  1,   1) | 0.540983092 0.540983092 0.540983092 0.000000000 
Par#  5141#  S(  4,  4)( 11, 11)(  1,   1) | 0.558064132 0.558064132 0.558064132 0.000000000 
Par#  5142#  S(  5,  5)( 11, 11)(  1,   1) | 0.563865449 0.563865449 0.563865449 0.000000000 
Par#  5143#  S(  6,  6)( 11, 11)(  1,   1) | 0.491983466 0.491983466 0.491983466 0.000000000 
Par#  5144#  S(  1,  7)( 11, 11)(  1,   1) | 0.757080740 0.757080740 0.757080740 0.000000000 
Par#  5145#  S(  2,  7)( 11, 11)(  1,   1) | 0.548696885 0.548696885 0.548696885 0.000000000 
Par#  5146#  S(  3,  7)( 11, 11)(  1,   1) | 0.459016908 0.459016908 0.459016908 0.000000000 
Par#  5147#  S(  4,  7)( 11, 11)(  1,   1) | 0.441935868 0.441935868 0.441935868 0.000000000 
Par#  5148#  S(  5,  7)( 11, 11)(  1,   1) | 0.436134551 0.436134551 0.436134551 0.000000000 
Par#  5149#  S(  6,  7)( 11, 11)(  1,   1) | 0.508016534 0.508016534 0.508016534 0.000000000 
Par#  5150#  S(  7,  7)( 11, 11)(  1,   1) | 1.000000000 1.000000000 1.000000000 0.000000000 
Par#  5151#  S(  1,  1)( 12, 11)(  1,   1) | 0.242919260 0.242919260 0.242919260 0.000000000 
Par#  5152#  S(  2,  2)( 12, 11)(  1,   1) | 0.451303115 0.451303115 0.451303115 0.000000000 
Par#  5153#  S(  3,  3)( 12, 11)(  1,   1) | 0.540983092 0.540983092 0.540983092 0.000000000 
Par#  5154#  S(  4,  4)( 12, 11)(  1,   1) | 0.558064132 0.558064132 0.558064132 0.000000000 
Par#  5155#  S(  5,  5)( 12, 11)(  1,   1) | 0.563865449 0.563865449 0.563865449 0.000000000 
Par#  5156#  S(  6,  6)( 12, 11)(  1,   1) | 0.491983466 0.491983466 0.491983466 0.000000000 
Par#  5157#  S(  1,  7)( 12, 11)(  1,   1) | 0.757080740 0.757080740 0.757080740 0.000000000 
Par#  5158#  S(  2,  7)( 12, 11)(  1,   1) | 0.548696885 0.548696885 0.548696885 0.000000000 
Par#  5159#  S(  3,  7)( 12, 11)(  1,   1) | 0.459016908 0.459016908 0.459016908 0.000000000 
Par#  5160#  S(  4,  7)( 12, 11)(  1,   1) | 0.441935868 0.441935868 0.441935868 0.000000000 
Par#  5161#  S(  5,  7)( 12, 11)(  1,   1) | 0.436134551 0.436134551 0.436134551 0.000000000 
Par#  5162#  S(  6,  7)( 12, 11)(  1,   1) | 0.508016534 0.508016534 0.508016534 0.000000000 
Par#  5163#  S(  7,  7)( 12, 11)(  1,   1) | 1.000000000 1.000000000 1.000000000 0.000000000 
Par#  5164#  S(  1,  1)( 13, 11)(  1,   1) | 0.242919260 0.242919260 0.242919260 0.000000000 
Par#  5165#  S(  2,  2)( 13, 11)(  1,   1) | 0.451303115 0.451303115 0.451303115 0.000000000 
Par#  5166#  S(  3,  3)( 13, 11)(  1,   1) | 0.540983092 0.540983092 0.540983092 0.000000000 
Par#  5167#  S(  4,  4)( 13, 11)(  1,   1) | 0.558064132 0.558064132 0.558064132 0.000000000 
Par#  5168#  S(  5,  5)( 13, 11)(  1,   1) | 0.563865449 0.563865449 0.563865449 0.000000000 
Par#  5169#  S(  6,  6)( 13, 11)(  1,   1) | 0.491983466 0.491983466 0.491983466 0.000000000 
Par#  5170#  S(  1,  7)( 13, 11)(  1,   1) | 0.757080740 0.757080740 0.757080740 0.000000000 
Par#  5171#  S(  2,  7)( 13, 11)(  1,   1) | 0.548696885 0.548696885 0.548696885 0.000000000 
Par#  5172#  S(  3,  7)( 13, 11)(  1,   1) | 0.459016908 0.459016908 0.459016908 0.000000000 
Par#  5173#  S(  4,  7)( 13, 11)(  1,   1) | 0.441935868 0.441935868 0.441935868 0.000000000 
Par#  5174#  S(  5,  7)( 13, 11)(  1,   1) | 0.436134551 0.436134551 0.436134551 0.000000000 
Par#  5175#  S(  6,  7)( 13, 11)(  1,   1) | 0.508016534 0.508016534 0.508016534 0.000000000 
Par#  5176#  S(  7,  7)( 13, 11)(  1,   1) | 1.000000000 1.000000000 1.000000000 0.000000000 
Par#  5177#  S(  1,  1)( 14, 11)(  1,   1) | 0.242919260 0.242919260 0.242919260 0.000000000 
Par#  5178#  S(  2,  2)( 14, 11)(  1,   1) | 0.451303115 0.451303115 0.451303115 0.000000000 
Par#  5179#  S(  3,  3)( 14, 11)(  1,   1) | 0.540983092 0.540983092 0.540983092 0.000000000 
Par#  5180#  S(  4,  4)( 14, 11)(  1,   1) | 0.558064132 0.558064132 0.558064132 0.000000000 
Par#  5181#  S(  5,  5)( 14, 11)(  1,   1) | 0.563865449 0.563865449 0.563865449 0.000000000 
Par#  5182#  S(  6,  6)( 14, 11)(  1,   1) | 0.491983466 0.491983466 0.491983466 0.000000000 
Par#  5183#  S(  1,  7)( 14, 11)(  1,   1) | 0.757080740 0.757080740 0.757080740 0.000000000 
Par#  5184#  S(  2,  7)( 14, 11)(  1,   1) | 0.548696885 0.548696885 0.548696885 0.000000000 
Par#  5185#  S(  3,  7)( 14, 11)(  1,   1) | 0.459016908 0.459016908 0.459016908 0.000000000 
Par#  5186#  S(  4,  7)( 14, 11)(  1,   1) | 0.441935868 0.441935868 0.441935868 0.000000000 
Par#  5187#  S(  5,  7)( 14, 11)(  1,   1) | 0.436134551 0.436134551 0.436134551 0.000000000 
Par#  5188#  S(  6,  7)( 14, 11)(  1,   1) | 0.508016534 0.508016534 0.508016534 0.000000000 
Par#  5189#  S(  7,  7)( 14, 11)(  1,   1) | 1.000000000 1.000000000 1.000000000 0.000000000 
Par#  5190#  S(  1,  1)( 15, 11)(  1,   1) | 0.242919260 0.242919260 0.242919260 0.000000000 
Par#  5191#  S(  2,  2)( 15, 11)(  1,   1) | 0.451303115 0.451303115 0.451303115 0.000000000 
Par#  5192#  S(  3,  3)( 15, 11)(  1,   1) | 0.540983092 0.540983092 0.540983092 0.000000000 
Par#  5193#  S(  4,  4)( 15, 11)(  1,   1) | 0.558064132 0.558064132 0.558064132 0.000000000 
Par#  5194#  S(  5,  5)( 15, 11)(  1,   1) | 0.563865449 0.563865449 0.563865449 0.000000000 
Par#  5195#  S(  6,  6)( 15, 11)(  1,   1) | 0.491983466 0.491983466 0.491983466 0.000000000 
Par#  5196#  S(  1,  7)( 15, 11)(  1,   1) | 0.757080740 0.757080740 0.757080740 0.000000000 
Par#  5197#  S(  2,  7)( 15, 11)(  1,   1) | 0.548696885 0.548696885 0.548696885 0.000000000 
Par#  5198#  S(  3,  7)( 15, 11)(  1,   1) | 0.459016908 0.459016908 0.459016908 0.000000000 
Par#  5199#  S(  4,  7)( 15, 11)(  1,   1) | 0.441935868 0.441935868 0.441935868 0.000000000 
Par#  5200#  S(  5,  7)( 15, 11)(  1,   1) | 0.436134551 0.436134551 0.436134551 0.000000000 
Par#  5201#  S(  6,  7)( 15, 11)(  1,   1) | 0.508016534 0.508016534 0.508016534 0.000000000 
Par#  5202#  S(  7,  7)( 15, 11)(  1,   1) | 1.000000000 1.000000000 1.000000000 0.000000000 
Par#  5203#  S(  1,  1)( 16, 11)(  1,   1) | 0.242919260 0.242919260 0.242919260 0.000000000 
Par#  5204#  S(  2,  2)( 16, 11)(  1,   1) | 0.451303115 0.451303115 0.451303115 0.000000000 
Par#  5205#  S(  3,  3)( 16, 11)(  1,   1) | 0.540983092 0.540983092 0.540983092 0.000000000 
Par#  5206#  S(  4,  4)( 16, 11)(  1,   1) | 0.558064132 0.558064132 0.558064132 0.000000000 
Par#  5207#  S(  5,  5)( 16, 11)(  1,   1) | 0.563865449 0.563865449 0.563865449 0.000000000 
Par#  5208#  S(  6,  6)( 16, 11)(  1,   1) | 0.491983466 0.491983466 0.491983466 0.000000000 
Par#  5209#  S(  1,  7)( 16, 11)(  1,   1) | 0.757080740 0.757080740 0.757080740 0.000000000 
Par#  5210#  S(  2,  7)( 16, 11)(  1,   1) | 0.548696885 0.548696885 0.548696885 0.000000000 
Par#  5211#  S(  3,  7)( 16, 11)(  1,   1) | 0.459016908 0.459016908 0.459016908 0.000000000 
Par#  5212#  S(  4,  7)( 16, 11)(  1,   1) | 0.441935868 0.441935868 0.441935868 0.000000000 
Par#  5213#  S(  5,  7)( 16, 11)(  1,   1) | 0.436134551 0.436134551 0.436134551 0.000000000 
Par#  5214#  S(  6,  7)( 16, 11)(  1,   1) | 0.508016534 0.508016534 0.508016534 0.000000000 
Par#  5215#  S(  7,  7)( 16, 11)(  1,   1) | 1.000000000 1.000000000 1.000000000 0.000000000 
Par#  5216#  S(  1,  1)( 17, 11)(  1,   1) | 0.242919260 0.242919260 0.242919260 0.000000000 
Par#  5217#  S(  2,  2)( 17, 11)(  1,   1) | 0.451303115 0.451303115 0.451303115 0.000000000 
Par#  5218#  S(  3,  3)( 17, 11)(  1,   1) | 0.540983092 0.540983092 0.540983092 0.000000000 
Par#  5219#  S(  4,  4)( 17, 11)(  1,   1) | 0.558064132 0.558064132 0.558064132 0.000000000 
Par#  5220#  S(  5,  5)( 17, 11)(  1,   1) | 0.563865449 0.563865449 0.563865449 0.000000000 
Par#  5221#  S(  6,  6)( 17, 11)(  1,   1) | 0.491983466 0.491983466 0.491983466 0.000000000 
Par#  5222#  S(  1,  7)( 17, 11)(  1,   1) | 0.757080740 0.757080740 0.757080740 0.000000000 
Par#  5223#  S(  2,  7)( 17, 11)(  1,   1) | 0.548696885 0.548696885 0.548696885 0.000000000 
Par#  5224#  S(  3,  7)( 17, 11)(  1,   1) | 0.459016908 0.459016908 0.459016908 0.000000000 
Par#  5225#  S(  4,  7)( 17, 11)(  1,   1) | 0.441935868 0.441935868 0.441935868 0.000000000 
Par#  5226#  S(  5,  7)( 17, 11)(  1,   1) | 0.436134551 0.436134551 0.436134551 0.000000000 
Par#  5227#  S(  6,  7)( 17, 11)(  1,   1) | 0.508016534 0.508016534 0.508016534 0.000000000 
Par#  5228#  S(  7,  7)( 17, 11)(  1,   1) | 1.000000000 1.000000000 1.000000000 0.000000000 
Par#  5229#  S(  1,  1)( 18, 11)(  1,   1) | 0.242919260 0.242919260 0.242919260 0.000000000 
Par#  5230#  S(  2,  2)( 18, 11)(  1,   1) | 0.451303115 0.451303115 0.451303115 0.000000000 
Par#  5231#  S(  3,  3)( 18, 11)(  1,   1) | 0.540983092 0.540983092 0.540983092 0.000000000 
Par#  5232#  S(  4,  4)( 18, 11)(  1,   1) | 0.558064132 0.558064132 0.558064132 0.000000000 
Par#  5233#  S(  5,  5)( 18, 11)(  1,   1) | 0.563865449 0.563865449 0.563865449 0.000000000 
Par#  5234#  S(  6,  6)( 18, 11)(  1,   1) | 0.491983466 0.491983466 0.491983466 0.000000000 
Par#  5235#  S(  1,  7)( 18, 11)(  1,   1) | 0.757080740 0.757080740 0.757080740 0.000000000 
Par#  5236#  S(  2,  7)( 18, 11)(  1,   1) | 0.548696885 0.548696885 0.548696885 0.000000000 
Par#  5237#  S(  3,  7)( 18, 11)(  1,   1) | 0.459016908 0.459016908 0.459016908 0.000000000 
Par#  5238#  S(  4,  7)( 18, 11)(  1,   1) | 0.441935868 0.441935868 0.441935868 0.000000000 
Par#  5239#  S(  5,  7)( 18, 11)(  1,   1) | 0.436134551 0.436134551 0.436134551 0.000000000 
Par#  5240#  S(  6,  7)( 18, 11)(  1,   1) | 0.508016534 0.508016534 0.508016534 0.000000000 
Par#  5241#  S(  7,  7)( 18, 11)(  1,   1) | 1.000000000 1.000000000 1.000000000 0.000000000 
Par#  5242#  S(  1,  1)( 19, 11)(  1,   1) | 0.242919260 0.242919260 0.242919260 0.000000000 
Par#  5243#  S(  2,  2)( 19, 11)(  1,   1) | 0.451303115 0.451303115 0.451303115 0.000000000 
Par#  5244#  S(  3,  3)( 19, 11)(  1,   1) | 0.540983092 0.540983092 0.540983092 0.000000000 
Par#  5245#  S(  4,  4)( 19, 11)(  1,   1) | 0.558064132 0.558064132 0.558064132 0.000000000 
Par#  5246#  S(  5,  5)( 19, 11)(  1,   1) | 0.563865449 0.563865449 0.563865449 0.000000000 
Par#  5247#  S(  6,  6)( 19, 11)(  1,   1) | 0.491983466 0.491983466 0.491983466 0.000000000 
Par#  5248#  S(  1,  7)( 19, 11)(  1,   1) | 0.757080740 0.757080740 0.757080740 0.000000000 
Par#  5249#  S(  2,  7)( 19, 11)(  1,   1) | 0.548696885 0.548696885 0.548696885 0.000000000 
Par#  5250#  S(  3,  7)( 19, 11)(  1,   1) | 0.459016908 0.459016908 0.459016908 0.000000000 
Par#  5251#  S(  4,  7)( 19, 11)(  1,   1) | 0.441935868 0.441935868 0.441935868 0.000000000 
Par#  5252#  S(  5,  7)( 19, 11)(  1,   1) | 0.436134551 0.436134551 0.436134551 0.000000000 
Par#  5253#  S(  6,  7)( 19, 11)(  1,   1) | 0.508016534 0.508016534 0.508016534 0.000000000 
Par#  5254#  S(  7,  7)( 19, 11)(  1,   1) | 1.000000000 1.000000000 1.000000000 0.000000000 
Par#  5255#  S(  1,  1)( 20, 11)(  1,   1) | 0.242919260 0.242919260 0.242919260 0.000000000 
Par#  5256#  S(  2,  2)( 20, 11)(  1,   1) | 0.451303115 0.451303115 0.451303115 0.000000000 
Par#  5257#  S(  3,  3)( 20, 11)(  1,   1) | 0.540983092 0.540983092 0.540983092 0.000000000 
Par#  5258#  S(  4,  4)( 20, 11)(  1,   1) | 0.558064132 0.558064132 0.558064132 0.000000000 
Par#  5259#  S(  5,  5)( 20, 11)(  1,   1) | 0.563865449 0.563865449 0.563865449 0.000000000 
Par#  5260#  S(  6,  6)( 20, 11)(  1,   1) | 0.491983466 0.491983466 0.491983466 0.000000000 
Par#  5261#  S(  1,  7)( 20, 11)(  1,   1) | 0.757080740 0.757080740 0.757080740 0.000000000 
Par#  5262#  S(  2,  7)( 20, 11)(  1,   1) | 0.548696885 0.548696885 0.548696885 0.000000000 
Par#  5263#  S(  3,  7)( 20, 11)(  1,   1) | 0.459016908 0.459016908 0.459016908 0.000000000 
Par#  5264#  S(  4,  7)( 20, 11)(  1,   1) | 0.441935868 0.441935868 0.441935868 0.000000000 
Par#  5265#  S(  5,  7)( 20, 11)(  1,   1) | 0.436134551 0.436134551 0.436134551 0.000000000 
Par#  5266#  S(  6,  7)( 20, 11)(  1,   1) | 0.508016534 0.508016534 0.508016534 0.000000000 
Par#  5267#  S(  7,  7)( 20, 11)(  1,   1) | 1.000000000 1.000000000 1.000000000 0.000000000 
Par#  5268#  S(  1,  1)( 21, 11)(  1,   1) | 0.242919260 0.242919260 0.242919260 0.000000000 
Par#  5269#  S(  2,  2)( 21, 11)(  1,   1) | 0.451303115 0.451303115 0.451303115 0.000000000 
Par#  5270#  S(  3,  3)( 21, 11)(  1,   1) | 0.540983092 0.540983092 0.540983092 0.000000000 
Par#  5271#  S(  4,  4)( 21, 11)(  1,   1) | 0.558064132 0.558064132 0.558064132 0.000000000 
Par#  5272#  S(  5,  5)( 21, 11)(  1,   1) | 0.563865449 0.563865449 0.563865449 0.000000000 
Par#  5273#  S(  6,  6)( 21, 11)(  1,   1) | 0.491983466 0.491983466 0.491983466 0.000000000 
Par#  5274#  S(  1,  7)( 21, 11)(  1,   1) | 0.757080740 0.757080740 0.757080740 0.000000000 
Par#  5275#  S(  2,  7)( 21, 11)(  1,   1) | 0.548696885 0.548696885 0.548696885 0.000000000 
Par#  5276#  S(  3,  7)( 21, 11)(  1,   1) | 0.459016908 0.459016908 0.459016908 0.000000000 
Par#  5277#  S(  4,  7)( 21, 11)(  1,   1) | 0.441935868 0.441935868 0.441935868 0.000000000 
Par#  5278#  S(  5,  7)( 21, 11)(  1,   1) | 0.436134551 0.436134551 0.436134551 0.000000000 
Par#  5279#  S(  6,  7)( 21, 11)(  1,   1) | 0.508016534 0.508016534 0.508016534 0.000000000 
Par#  5280#  S(  7,  7)( 21, 11)(  1,   1) | 1.000000000 1.000000000 1.000000000 0.000000000 
Par#  5281#  S(  1,  1)( 22, 11)(  1,   1) | 0.242919260 0.242919260 0.242919260 0.000000000 
Par#  5282#  S(  2,  2)( 22, 11)(  1,   1) | 0.451303115 0.451303115 0.451303115 0.000000000 
Par#  5283#  S(  3,  3)( 22, 11)(  1,   1) | 0.540983092 0.540983092 0.540983092 0.000000000 
Par#  5284#  S(  4,  4)( 22, 11)(  1,   1) | 0.558064132 0.558064132 0.558064132 0.000000000 
Par#  5285#  S(  5,  5)( 22, 11)(  1,   1) | 0.563865449 0.563865449 0.563865449 0.000000000 
Par#  5286#  S(  6,  6)( 22, 11)(  1,   1) | 0.491983466 0.491983466 0.491983466 0.000000000 
Par#  5287#  S(  1,  7)( 22, 11)(  1,   1) | 0.757080740 0.757080740 0.757080740 0.000000000 
Par#  5288#  S(  2,  7)( 22, 11)(  1,   1) | 0.548696885 0.548696885 0.548696885 0.000000000 
Par#  5289#  S(  3,  7)( 22, 11)(  1,   1) | 0.459016908 0.459016908 0.459016908 0.000000000 
Par#  5290#  S(  4,  7)( 22, 11)(  1,   1) | 0.441935868 0.441935868 0.441935868 0.000000000 
Par#  5291#  S(  5,  7)( 22, 11)(  1,   1) | 0.436134551 0.436134551 0.436134551 0.000000000 
Par#  5292#  S(  6,  7)( 22, 11)(  1,   1) | 0.508016534 0.508016534 0.508016534 0.000000000 
Par#  5293#  S(  7,  7)( 22, 11)(  1,   1) | 1.000000000 1.000000000 1.000000000 0.000000000 
Par#  5294#  S(  1,  1)( 23, 11)(  1,   1) | 0.242919260 0.242919260 0.242919260 0.000000000 
Par#  5295#  S(  2,  2)( 23, 11)(  1,   1) | 0.451303115 0.451303115 0.451303115 0.000000000 
Par#  5296#  S(  3,  3)( 23, 11)(  1,   1) | 0.540983092 0.540983092 0.540983092 0.000000000 
Par#  5297#  S(  4,  4)( 23, 11)(  1,   1) | 0.558064132 0.558064132 0.558064132 0.000000000 
Par#  5298#  S(  5,  5)( 23, 11)(  1,   1) | 0.563865449 0.563865449 0.563865449 0.000000000 
Par#  5299#  S(  6,  6)( 23, 11)(  1,   1) | 0.491983466 0.491983466 0.491983466 0.000000000 
Par#  5300#  S(  1,  7)( 23, 11)(  1,   1) | 0.757080740 0.757080740 0.757080740 0.000000000 
Par#  5301#  S(  2,  7)( 23, 11)(  1,   1) | 0.548696885 0.548696885 0.548696885 0.000000000 
Par#  5302#  S(  3,  7)( 23, 11)(  1,   1) | 0.459016908 0.459016908 0.459016908 0.000000000 
Par#  5303#  S(  4,  7)( 23, 11)(  1,   1) | 0.441935868 0.441935868 0.441935868 0.000000000 
Par#  5304#  S(  5,  7)( 23, 11)(  1,   1) | 0.436134551 0.436134551 0.436134551 0.000000000 
Par#  5305#  S(  6,  7)( 23, 11)(  1,   1) | 0.508016534 0.508016534 0.508016534 0.000000000 
Par#  5306#  S(  7,  7)( 23, 11)(  1,   1) | 1.000000000 1.000000000 1.000000000 0.000000000 
Par#  5307#  S(  1,  1)( 24, 11)(  1,   1) | 0.242919260 0.242919260 0.242919260 0.000000000 
Par#  5308#  S(  2,  2)( 24, 11)(  1,   1) | 0.451303115 0.451303115 0.451303115 0.000000000 
Par#  5309#  S(  3,  3)( 24, 11)(  1,   1) | 0.540983092 0.540983092 0.540983092 0.000000000 
Par#  5310#  S(  4,  4)( 24, 11)(  1,   1) | 0.558064132 0.558064132 0.558064132 0.000000000 
Par#  5311#  S(  5,  5)( 24, 11)(  1,   1) | 0.563865449 0.563865449 0.563865449 0.000000000 
Par#  5312#  S(  6,  6)( 24, 11)(  1,   1) | 0.491983466 0.491983466 0.491983466 0.000000000 
Par#  5313#  S(  1,  7)( 24, 11)(  1,   1) | 0.757080740 0.757080740 0.757080740 0.000000000 
Par#  5314#  S(  2,  7)( 24, 11)(  1,   1) | 0.548696885 0.548696885 0.548696885 0.000000000 
Par#  5315#  S(  3,  7)( 24, 11)(  1,   1) | 0.459016908 0.459016908 0.459016908 0.000000000 
Par#  5316#  S(  4,  7)( 24, 11)(  1,   1) | 0.441935868 0.441935868 0.441935868 0.000000000 
Par#  5317#  S(  5,  7)( 24, 11)(  1,   1) | 0.436134551 0.436134551 0.436134551 0.000000000 
Par#  5318#  S(  6,  7)( 24, 11)(  1,   1) | 0.508016534 0.508016534 0.508016534 0.000000000 
Par#  5319#  S(  7,  7)( 24, 11)(  1,   1) | 1.000000000 1.000000000 1.000000000 0.000000000 
Par#  5320#  S(  1,  1)( 25, 11)(  1,   1) | 0.242919260 0.242919260 0.242919260 0.000000000 
Par#  5321#  S(  2,  2)( 25, 11)(  1,   1) | 0.451303115 0.451303115 0.451303115 0.000000000 
Par#  5322#  S(  3,  3)( 25, 11)(  1,   1) | 0.540983092 0.540983092 0.540983092 0.000000000 
Par#  5323#  S(  4,  4)( 25, 11)(  1,   1) | 0.558064132 0.558064132 0.558064132 0.000000000 
Par#  5324#  S(  5,  5)( 25, 11)(  1,   1) | 0.563865449 0.563865449 0.563865449 0.000000000 
Par#  5325#  S(  6,  6)( 25, 11)(  1,   1) | 0.491983466 0.491983466 0.491983466 0.000000000 
Par#  5326#  S(  1,  7)( 25, 11)(  1,   1) | 0.757080740 0.757080740 0.757080740 0.000000000 
Par#  5327#  S(  2,  7)( 25, 11)(  1,   1) | 0.548696885 0.548696885 0.548696885 0.000000000 
Par#  5328#  S(  3,  7)( 25, 11)(  1,   1) | 0.459016908 0.459016908 0.459016908 0.000000000 
Par#  5329#  S(  4,  7)( 25, 11)(  1,   1) | 0.441935868 0.441935868 0.441935868 0.000000000 
Par#  5330#  S(  5,  7)( 25, 11)(  1,   1) | 0.436134551 0.436134551 0.436134551 0.000000000 
Par#  5331#  S(  6,  7)( 25, 11)(  1,   1) | 0.508016534 0.508016534 0.508016534 0.000000000 
Par#  5332#  S(  7,  7)( 25, 11)(  1,   1) | 1.000000000 1.000000000 1.000000000 0.000000000 
Par#  5333#  S(  1,  1)( 26, 11)(  1,   1) | 0.242919260 0.242919260 0.242919260 0.000000000 
Par#  5334#  S(  2,  2)( 26, 11)(  1,   1) | 0.451303115 0.451303115 0.451303115 0.000000000 
Par#  5335#  S(  3,  3)( 26, 11)(  1,   1) | 0.540983092 0.540983092 0.540983092 0.000000000 
Par#  5336#  S(  4,  4)( 26, 11)(  1,   1) | 0.558064132 0.558064132 0.558064132 0.000000000 
Par#  5337#  S(  5,  5)( 26, 11)(  1,   1) | 0.563865449 0.563865449 0.563865449 0.000000000 
Par#  5338#  S(  6,  6)( 26, 11)(  1,   1) | 0.491983466 0.491983466 0.491983466 0.000000000 
Par#  5339#  S(  1,  7)( 26, 11)(  1,   1) | 0.757080740 0.757080740 0.757080740 0.000000000 
Par#  5340#  S(  2,  7)( 26, 11)(  1,   1) | 0.548696885 0.548696885 0.548696885 0.000000000 
Par#  5341#  S(  3,  7)( 26, 11)(  1,   1) | 0.459016908 0.459016908 0.459016908 0.000000000 
Par#  5342#  S(  4,  7)( 26, 11)(  1,   1) | 0.441935868 0.441935868 0.441935868 0.000000000 
Par#  5343#  S(  5,  7)( 26, 11)(  1,   1) | 0.436134551 0.436134551 0.436134551 0.000000000 
Par#  5344#  S(  6,  7)( 26, 11)(  1,   1) | 0.508016534 0.508016534 0.508016534 0.000000000 
Par#  5345#  S(  7,  7)( 26, 11)(  1,   1) | 1.000000000 1.000000000 1.000000000 0.000000000 
Par#  5346#  S(  1,  1)( 27, 11)(  1,   1) | 0.242919260 0.242919260 0.242919260 0.000000000 
Par#  5347#  S(  2,  2)( 27, 11)(  1,   1) | 0.451303115 0.451303115 0.451303115 0.000000000 
Par#  5348#  S(  3,  3)( 27, 11)(  1,   1) | 0.540983092 0.540983092 0.540983092 0.000000000 
Par#  5349#  S(  4,  4)( 27, 11)(  1,   1) | 0.558064132 0.558064132 0.558064132 0.000000000 
Par#  5350#  S(  5,  5)( 27, 11)(  1,   1) | 0.563865449 0.563865449 0.563865449 0.000000000 
Par#  5351#  S(  6,  6)( 27, 11)(  1,   1) | 0.491983466 0.491983466 0.491983466 0.000000000 
Par#  5352#  S(  1,  7)( 27, 11)(  1,   1) | 0.757080740 0.757080740 0.757080740 0.000000000 
Par#  5353#  S(  2,  7)( 27, 11)(  1,   1) | 0.548696885 0.548696885 0.548696885 0.000000000 
Par#  5354#  S(  3,  7)( 27, 11)(  1,   1) | 0.459016908 0.459016908 0.459016908 0.000000000 
Par#  5355#  S(  4,  7)( 27, 11)(  1,   1) | 0.441935868 0.441935868 0.441935868 0.000000000 
Par#  5356#  S(  5,  7)( 27, 11)(  1,   1) | 0.436134551 0.436134551 0.436134551 0.000000000 
Par#  5357#  S(  6,  7)( 27, 11)(  1,   1) | 0.508016534 0.508016534 0.508016534 0.000000000 
Par#  5358#  S(  7,  7)( 27, 11)(  1,   1) | 1.000000000 1.000000000 1.000000000 0.000000000 
Par#  5359#  S(  1,  1)( 28, 11)(  1,   1) | 0.242919260 0.242919260 0.242919260 0.000000000 
Par#  5360#  S(  2,  2)( 28, 11)(  1,   1) | 0.451303115 0.451303115 0.451303115 0.000000000 
Par#  5361#  S(  3,  3)( 28, 11)(  1,   1) | 0.540983092 0.540983092 0.540983092 0.000000000 
Par#  5362#  S(  4,  4)( 28, 11)(  1,   1) | 0.558064132 0.558064132 0.558064132 0.000000000 
Par#  5363#  S(  5,  5)( 28, 11)(  1,   1) | 0.563865449 0.563865449 0.563865449 0.000000000 
Par#  5364#  S(  6,  6)( 28, 11)(  1,   1) | 0.491983466 0.491983466 0.491983466 0.000000000 
Par#  5365#  S(  1,  7)( 28, 11)(  1,   1) | 0.757080740 0.757080740 0.757080740 0.000000000 
Par#  5366#  S(  2,  7)( 28, 11)(  1,   1) | 0.548696885 0.548696885 0.548696885 0.000000000 
Par#  5367#  S(  3,  7)( 28, 11)(  1,   1) | 0.459016908 0.459016908 0.459016908 0.000000000 
Par#  5368#  S(  4,  7)( 28, 11)(  1,   1) | 0.441935868 0.441935868 0.441935868 0.000000000 
Par#  5369#  S(  5,  7)( 28, 11)(  1,   1) | 0.436134551 0.436134551 0.436134551 0.000000000 
Par#  5370#  S(  6,  7)( 28, 11)(  1,   1) | 0.508016534 0.508016534 0.508016534 0.000000000 
Par#  5371#  S(  7,  7)( 28, 11)(  1,   1) | 1.000000000 1.000000000 1.000000000 0.000000000 
Par#  5372#  S(  1,  1)( 29, 11)(  1,   1) | 0.242919260 0.242919260 0.242919260 0.000000000 
Par#  5373#  S(  2,  2)( 29, 11)(  1,   1) | 0.451303115 0.451303115 0.451303115 0.000000000 
Par#  5374#  S(  3,  3)( 29, 11)(  1,   1) | 0.540983092 0.540983092 0.540983092 0.000000000 
Par#  5375#  S(  4,  4)( 29, 11)(  1,   1) | 0.558064132 0.558064132 0.558064132 0.000000000 
Par#  5376#  S(  5,  5)( 29, 11)(  1,   1) | 0.563865449 0.563865449 0.563865449 0.000000000 
Par#  5377#  S(  6,  6)( 29, 11)(  1,   1) | 0.491983466 0.491983466 0.491983466 0.000000000 
Par#  5378#  S(  1,  7)( 29, 11)(  1,   1) | 0.757080740 0.757080740 0.757080740 0.000000000 
Par#  5379#  S(  2,  7)( 29, 11)(  1,   1) | 0.548696885 0.548696885 0.548696885 0.000000000 
Par#  5380#  S(  3,  7)( 29, 11)(  1,   1) | 0.459016908 0.459016908 0.459016908 0.000000000 
Par#  5381#  S(  4,  7)( 29, 11)(  1,   1) | 0.441935868 0.441935868 0.441935868 0.000000000 
Par#  5382#  S(  5,  7)( 29, 11)(  1,   1) | 0.436134551 0.436134551 0.436134551 0.000000000 
Par#  5383#  S(  6,  7)( 29, 11)(  1,   1) | 0.508016534 0.508016534 0.508016534 0.000000000 
Par#  5384#  S(  7,  7)( 29, 11)(  1,   1) | 1.000000000 1.000000000 1.000000000 0.000000000 
Par#  5385#  S(  1,  1)( 30, 11)(  1,   1) | 0.242919260 0.242919260 0.242919260 0.000000000 
Par#  5386#  S(  2,  2)( 30, 11)(  1,   1) | 0.451303115 0.451303115 0.451303115 0.000000000 
Par#  5387#  S(  3,  3)( 30, 11)(  1,   1) | 0.540983092 0.540983092 0.540983092 0.000000000 
Par#  5388#  S(  4,  4)( 30, 11)(  1,   1) | 0.558064132 0.558064132 0.558064132 0.000000000 
Par#  5389#  S(  5,  5)( 30, 11)(  1,   1) | 0.563865449 0.563865449 0.563865449 0.000000000 
Par#  5390#  S(  6,  6)( 30, 11)(  1,   1) | 0.491983466 0.491983466 0.491983466 0.000000000 
Par#  5391#  S(  1,  7)( 30, 11)(  1,   1) | 0.757080740 0.757080740 0.757080740 0.000000000 
Par#  5392#  S(  2,  7)( 30, 11)(  1,   1) | 0.548696885 0.548696885 0.548696885 0.000000000 
Par#  5393#  S(  3,  7)( 30, 11)(  1,   1) | 0.459016908 0.459016908 0.459016908 0.000000000 
Par#  5394#  S(  4,  7)( 30, 11)(  1,   1) | 0.441935868 0.441935868 0.441935868 0.000000000 
Par#  5395#  S(  5,  7)( 30, 11)(  1,   1) | 0.436134551 0.436134551 0.436134551 0.000000000 
Par#  5396#  S(  6,  7)( 30, 11)(  1,   1) | 0.508016534 0.508016534 0.508016534 0.000000000 
Par#  5397#  S(  7,  7)( 30, 11)(  1,   1) | 1.000000000 1.000000000 1.000000000 0.000000000 
Par#  5398#  S(  1,  1)( 31, 11)(  1,   1) | 0.242919260 0.242919260 0.242919260 0.000000000 
Par#  5399#  S(  2,  2)( 31, 11)(  1,   1) | 0.451303115 0.451303115 0.451303115 0.000000000 
Par#  5400#  S(  3,  3)( 31, 11)(  1,   1) | 0.540983092 0.540983092 0.540983092 0.000000000 
Par#  5401#  S(  4,  4)( 31, 11)(  1,   1) | 0.558064132 0.558064132 0.558064132 0.000000000 
Par#  5402#  S(  5,  5)( 31, 11)(  1,   1) | 0.563865449 0.563865449 0.563865449 0.000000000 
Par#  5403#  S(  6,  6)( 31, 11)(  1,   1) | 0.491983466 0.491983466 0.491983466 0.000000000 
Par#  5404#  S(  1,  7)( 31, 11)(  1,   1) | 0.757080740 0.757080740 0.757080740 0.000000000 
Par#  5405#  S(  2,  7)( 31, 11)(  1,   1) | 0.548696885 0.548696885 0.548696885 0.000000000 
Par#  5406#  S(  3,  7)( 31, 11)(  1,   1) | 0.459016908 0.459016908 0.459016908 0.000000000 
Par#  5407#  S(  4,  7)( 31, 11)(  1,   1) | 0.441935868 0.441935868 0.441935868 0.000000000 
Par#  5408#  S(  5,  7)( 31, 11)(  1,   1) | 0.436134551 0.436134551 0.436134551 0.000000000 
Par#  5409#  S(  6,  7)( 31, 11)(  1,   1) | 0.508016534 0.508016534 0.508016534 0.000000000 
Par#  5410#  S(  7,  7)( 31, 11)(  1,   1) | 1.000000000 1.000000000 1.000000000 0.000000000 
Par#  5411#  S(  1,  1)( 32, 11)(  1,   1) | 0.242919260 0.242919260 0.242919260 0.000000000 
Par#  5412#  S(  2,  2)( 32, 11)(  1,   1) | 0.451303115 0.451303115 0.451303115 0.000000000 
Par#  5413#  S(  3,  3)( 32, 11)(  1,   1) | 0.540983092 0.540983092 0.540983092 0.000000000 
Par#  5414#  S(  4,  4)( 32, 11)(  1,   1) | 0.558064132 0.558064132 0.558064132 0.000000000 
Par#  5415#  S(  5,  5)( 32, 11)(  1,   1) | 0.563865449 0.563865449 0.563865449 0.000000000 
Par#  5416#  S(  6,  6)( 32, 11)(  1,   1) | 0.491983466 0.491983466 0.491983466 0.000000000 
Par#  5417#  S(  1,  7)( 32, 11)(  1,   1) | 0.757080740 0.757080740 0.757080740 0.000000000 
Par#  5418#  S(  2,  7)( 32, 11)(  1,   1) | 0.548696885 0.548696885 0.548696885 0.000000000 
Par#  5419#  S(  3,  7)( 32, 11)(  1,   1) | 0.459016908 0.459016908 0.459016908 0.000000000 
Par#  5420#  S(  4,  7)( 32, 11)(  1,   1) | 0.441935868 0.441935868 0.441935868 0.000000000 
Par#  5421#  S(  5,  7)( 32, 11)(  1,   1) | 0.436134551 0.436134551 0.436134551 0.000000000 
Par#  5422#  S(  6,  7)( 32, 11)(  1,   1) | 0.508016534 0.508016534 0.508016534 0.000000000 
Par#  5423#  S(  7,  7)( 32, 11)(  1,   1) | 1.000000000 1.000000000 1.000000000 0.000000000 
Par#  5424#  S(  1,  1)( 33, 11)(  1,   1) | 0.242919260 0.242919260 0.242919260 0.000000000 
Par#  5425#  S(  2,  2)( 33, 11)(  1,   1) | 0.451303115 0.451303115 0.451303115 0.000000000 
Par#  5426#  S(  3,  3)( 33, 11)(  1,   1) | 0.540983092 0.540983092 0.540983092 0.000000000 
Par#  5427#  S(  4,  4)( 33, 11)(  1,   1) | 0.558064132 0.558064132 0.558064132 0.000000000 
Par#  5428#  S(  5,  5)( 33, 11)(  1,   1) | 0.563865449 0.563865449 0.563865449 0.000000000 
Par#  5429#  S(  6,  6)( 33, 11)(  1,   1) | 0.491983466 0.491983466 0.491983466 0.000000000 
Par#  5430#  S(  1,  7)( 33, 11)(  1,   1) | 0.757080740 0.757080740 0.757080740 0.000000000 
Par#  5431#  S(  2,  7)( 33, 11)(  1,   1) | 0.548696885 0.548696885 0.548696885 0.000000000 
Par#  5432#  S(  3,  7)( 33, 11)(  1,   1) | 0.459016908 0.459016908 0.459016908 0.000000000 
Par#  5433#  S(  4,  7)( 33, 11)(  1,   1) | 0.441935868 0.441935868 0.441935868 0.000000000 
Par#  5434#  S(  5,  7)( 33, 11)(  1,   1) | 0.436134551 0.436134551 0.436134551 0.000000000 
Par#  5435#  S(  6,  7)( 33, 11)(  1,   1) | 0.508016534 0.508016534 0.508016534 0.000000000 
Par#  5436#  S(  7,  7)( 33, 11)(  1,   1) | 1.000000000 1.000000000 1.000000000 0.000000000 
Par#  5437#  S(  1,  1)( 34, 11)(  1,   1) | 0.242919260 0.242919260 0.242919260 0.000000000 
Par#  5438#  S(  2,  2)( 34, 11)(  1,   1) | 0.451303115 0.451303115 0.451303115 0.000000000 
Par#  5439#  S(  3,  3)( 34, 11)(  1,   1) | 0.540983092 0.540983092 0.540983092 0.000000000 
Par#  5440#  S(  4,  4)( 34, 11)(  1,   1) | 0.558064132 0.558064132 0.558064132 0.000000000 
Par#  5441#  S(  5,  5)( 34, 11)(  1,   1) | 0.563865449 0.563865449 0.563865449 0.000000000 
Par#  5442#  S(  6,  6)( 34, 11)(  1,   1) | 0.491983466 0.491983466 0.491983466 0.000000000 
Par#  5443#  S(  1,  7)( 34, 11)(  1,   1) | 0.757080740 0.757080740 0.757080740 0.000000000 
Par#  5444#  S(  2,  7)( 34, 11)(  1,   1) | 0.548696885 0.548696885 0.548696885 0.000000000 
Par#  5445#  S(  3,  7)( 34, 11)(  1,   1) | 0.459016908 0.459016908 0.459016908 0.000000000 
Par#  5446#  S(  4,  7)( 34, 11)(  1,   1) | 0.441935868 0.441935868 0.441935868 0.000000000 
Par#  5447#  S(  5,  7)( 34, 11)(  1,   1) | 0.436134551 0.436134551 0.436134551 0.000000000 
Par#  5448#  S(  6,  7)( 34, 11)(  1,   1) | 0.508016534 0.508016534 0.508016534 0.000000000 
Par#  5449#  S(  7,  7)( 34, 11)(  1,   1) | 1.000000000 1.000000000 1.000000000 0.000000000 
Par#  5450#  S(  1,  1)( 35, 11)(  1,   1) | 0.242919260 0.242919260 0.242919260 0.000000000 
Par#  5451#  S(  2,  2)( 35, 11)(  1,   1) | 0.451303115 0.451303115 0.451303115 0.000000000 
Par#  5452#  S(  3,  3)( 35, 11)(  1,   1) | 0.540983092 0.540983092 0.540983092 0.000000000 
Par#  5453#  S(  4,  4)( 35, 11)(  1,   1) | 0.558064132 0.558064132 0.558064132 0.000000000 
Par#  5454#  S(  5,  5)( 35, 11)(  1,   1) | 0.563865449 0.563865449 0.563865449 0.000000000 
Par#  5455#  S(  6,  6)( 35, 11)(  1,   1) | 0.491983466 0.491983466 0.491983466 0.000000000 
Par#  5456#  S(  1,  7)( 35, 11)(  1,   1) | 0.757080740 0.757080740 0.757080740 0.000000000 
Par#  5457#  S(  2,  7)( 35, 11)(  1,   1) | 0.548696885 0.548696885 0.548696885 0.000000000 
Par#  5458#  S(  3,  7)( 35, 11)(  1,   1) | 0.459016908 0.459016908 0.459016908 0.000000000 
Par#  5459#  S(  4,  7)( 35, 11)(  1,   1) | 0.441935868 0.441935868 0.441935868 0.000000000 
Par#  5460#  S(  5,  7)( 35, 11)(  1,   1) | 0.436134551 0.436134551 0.436134551 0.000000000 
Par#  5461#  S(  6,  7)( 35, 11)(  1,   1) | 0.508016534 0.508016534 0.508016534 0.000000000 
Par#  5462#  S(  7,  7)( 35, 11)(  1,   1) | 1.000000000 1.000000000 1.000000000 0.000000000 
Par#  5463#  S(  1,  1)( 36, 11)(  1,   1) | 0.242919260 0.242919260 0.242919260 0.000000000 
Par#  5464#  S(  2,  2)( 36, 11)(  1,   1) | 0.451303115 0.451303115 0.451303115 0.000000000 
Par#  5465#  S(  3,  3)( 36, 11)(  1,   1) | 0.540983092 0.540983092 0.540983092 0.000000000 
Par#  5466#  S(  4,  4)( 36, 11)(  1,   1) | 0.558064132 0.558064132 0.558064132 0.000000000 
Par#  5467#  S(  5,  5)( 36, 11)(  1,   1) | 0.563865449 0.563865449 0.563865449 0.000000000 
Par#  5468#  S(  6,  6)( 36, 11)(  1,   1) | 0.491983466 0.491983466 0.491983466 0.000000000 
Par#  5469#  S(  1,  7)( 36, 11)(  1,   1) | 0.757080740 0.757080740 0.757080740 0.000000000 
Par#  5470#  S(  2,  7)( 36, 11)(  1,   1) | 0.548696885 0.548696885 0.548696885 0.000000000 
Par#  5471#  S(  3,  7)( 36, 11)(  1,   1) | 0.459016908 0.459016908 0.459016908 0.000000000 
Par#  5472#  S(  4,  7)( 36, 11)(  1,   1) | 0.441935868 0.441935868 0.441935868 0.000000000 
Par#  5473#  S(  5,  7)( 36, 11)(  1,   1) | 0.436134551 0.436134551 0.436134551 0.000000000 
Par#  5474#  S(  6,  7)( 36, 11)(  1,   1) | 0.508016534 0.508016534 0.508016534 0.000000000 
Par#  5475#  S(  7,  7)( 36, 11)(  1,   1) | 1.000000000 1.000000000 1.000000000 0.000000000 
Par#  5476#  S(  1,  1)( 37, 11)(  1,   1) | 0.242919260 0.242919260 0.242919260 0.000000000 
Par#  5477#  S(  2,  2)( 37, 11)(  1,   1) | 0.451303115 0.451303115 0.451303115 0.000000000 
Par#  5478#  S(  3,  3)( 37, 11)(  1,   1) | 0.540983092 0.540983092 0.540983092 0.000000000 
Par#  5479#  S(  4,  4)( 37, 11)(  1,   1) | 0.558064132 0.558064132 0.558064132 0.000000000 
Par#  5480#  S(  5,  5)( 37, 11)(  1,   1) | 0.563865449 0.563865449 0.563865449 0.000000000 
Par#  5481#  S(  6,  6)( 37, 11)(  1,   1) | 0.491983466 0.491983466 0.491983466 0.000000000 
Par#  5482#  S(  1,  7)( 37, 11)(  1,   1) | 0.757080740 0.757080740 0.757080740 0.000000000 
Par#  5483#  S(  2,  7)( 37, 11)(  1,   1) | 0.548696885 0.548696885 0.548696885 0.000000000 
Par#  5484#  S(  3,  7)( 37, 11)(  1,   1) | 0.459016908 0.459016908 0.459016908 0.000000000 
Par#  5485#  S(  4,  7)( 37, 11)(  1,   1) | 0.441935868 0.441935868 0.441935868 0.000000000 
Par#  5486#  S(  5,  7)( 37, 11)(  1,   1) | 0.436134551 0.436134551 0.436134551 0.000000000 
Par#  5487#  S(  6,  7)( 37, 11)(  1,   1) | 0.508016534 0.508016534 0.508016534 0.000000000 
Par#  5488#  S(  7,  7)( 37, 11)(  1,   1) | 1.000000000 1.000000000 1.000000000 0.000000000 
Par#  5489#  S(  1,  1)( 12, 12)(  1,   1) | 0.242919260 0.242919260 0.242919260 0.000000000 
Par#  5490#  S(  2,  2)( 12, 12)(  1,   1) | 0.451303115 0.451303115 0.451303115 0.000000000 
Par#  5491#  S(  3,  3)( 12, 12)(  1,   1) | 0.540983092 0.540983092 0.540983092 0.000000000 
Par#  5492#  S(  4,  4)( 12, 12)(  1,   1) | 0.558064132 0.558064132 0.558064132 0.000000000 
Par#  5493#  S(  5,  5)( 12, 12)(  1,   1) | 0.563865449 0.563865449 0.563865449 0.000000000 
Par#  5494#  S(  6,  6)( 12, 12)(  1,   1) | 0.491983466 0.491983466 0.491983466 0.000000000 
Par#  5495#  S(  1,  7)( 12, 12)(  1,   1) | 0.757080740 0.757080740 0.757080740 0.000000000 
Par#  5496#  S(  2,  7)( 12, 12)(  1,   1) | 0.548696885 0.548696885 0.548696885 0.000000000 
Par#  5497#  S(  3,  7)( 12, 12)(  1,   1) | 0.459016908 0.459016908 0.459016908 0.000000000 
Par#  5498#  S(  4,  7)( 12, 12)(  1,   1) | 0.441935868 0.441935868 0.441935868 0.000000000 
Par#  5499#  S(  5,  7)( 12, 12)(  1,   1) | 0.436134551 0.436134551 0.436134551 0.000000000 
Par#  5500#  S(  6,  7)( 12, 12)(  1,   1) | 0.508016534 0.508016534 0.508016534 0.000000000 
Par#  5501#  S(  7,  7)( 12, 12)(  1,   1) | 1.000000000 1.000000000 1.000000000 0.000000000 
Par#  5502#  S(  1,  1)( 13, 12)(  1,   1) | 0.242919260 0.242919260 0.242919260 0.000000000 
Par#  5503#  S(  2,  2)( 13, 12)(  1,   1) | 0.451303115 0.451303115 0.451303115 0.000000000 
Par#  5504#  S(  3,  3)( 13, 12)(  1,   1) | 0.540983092 0.540983092 0.540983092 0.000000000 
Par#  5505#  S(  4,  4)( 13, 12)(  1,   1) | 0.558064132 0.558064132 0.558064132 0.000000000 
Par#  5506#  S(  5,  5)( 13, 12)(  1,   1) | 0.563865449 0.563865449 0.563865449 0.000000000 
Par#  5507#  S(  6,  6)( 13, 12)(  1,   1) | 0.491983466 0.491983466 0.491983466 0.000000000 
Par#  5508#  S(  1,  7)( 13, 12)(  1,   1) | 0.757080740 0.757080740 0.757080740 0.000000000 
Par#  5509#  S(  2,  7)( 13, 12)(  1,   1) | 0.548696885 0.548696885 0.548696885 0.000000000 
Par#  5510#  S(  3,  7)( 13, 12)(  1,   1) | 0.459016908 0.459016908 0.459016908 0.000000000 
Par#  5511#  S(  4,  7)( 13, 12)(  1,   1) | 0.441935868 0.441935868 0.441935868 0.000000000 
Par#  5512#  S(  5,  7)( 13, 12)(  1,   1) | 0.436134551 0.436134551 0.436134551 0.000000000 
Par#  5513#  S(  6,  7)( 13, 12)(  1,   1) | 0.508016534 0.508016534 0.508016534 0.000000000 
Par#  5514#  S(  7,  7)( 13, 12)(  1,   1) | 1.000000000 1.000000000 1.000000000 0.000000000 
Par#  5515#  S(  1,  1)( 14, 12)(  1,   1) | 0.242919260 0.242919260 0.242919260 0.000000000 
Par#  5516#  S(  2,  2)( 14, 12)(  1,   1) | 0.451303115 0.451303115 0.451303115 0.000000000 
Par#  5517#  S(  3,  3)( 14, 12)(  1,   1) | 0.540983092 0.540983092 0.540983092 0.000000000 
Par#  5518#  S(  4,  4)( 14, 12)(  1,   1) | 0.558064132 0.558064132 0.558064132 0.000000000 
Par#  5519#  S(  5,  5)( 14, 12)(  1,   1) | 0.563865449 0.563865449 0.563865449 0.000000000 
Par#  5520#  S(  6,  6)( 14, 12)(  1,   1) | 0.491983466 0.491983466 0.491983466 0.000000000 
Par#  5521#  S(  1,  7)( 14, 12)(  1,   1) | 0.757080740 0.757080740 0.757080740 0.000000000 
Par#  5522#  S(  2,  7)( 14, 12)(  1,   1) | 0.548696885 0.548696885 0.548696885 0.000000000 
Par#  5523#  S(  3,  7)( 14, 12)(  1,   1) | 0.459016908 0.459016908 0.459016908 0.000000000 
Par#  5524#  S(  4,  7)( 14, 12)(  1,   1) | 0.441935868 0.441935868 0.441935868 0.000000000 
Par#  5525#  S(  5,  7)( 14, 12)(  1,   1) | 0.436134551 0.436134551 0.436134551 0.000000000 
Par#  5526#  S(  6,  7)( 14, 12)(  1,   1) | 0.508016534 0.508016534 0.508016534 0.000000000 
Par#  5527#  S(  7,  7)( 14, 12)(  1,   1) | 1.000000000 1.000000000 1.000000000 0.000000000 
Par#  5528#  S(  1,  1)( 15, 12)(  1,   1) | 0.242919260 0.242919260 0.242919260 0.000000000 
Par#  5529#  S(  2,  2)( 15, 12)(  1,   1) | 0.451303115 0.451303115 0.451303115 0.000000000 
Par#  5530#  S(  3,  3)( 15, 12)(  1,   1) | 0.540983092 0.540983092 0.540983092 0.000000000 
Par#  5531#  S(  4,  4)( 15, 12)(  1,   1) | 0.558064132 0.558064132 0.558064132 0.000000000 
Par#  5532#  S(  5,  5)( 15, 12)(  1,   1) | 0.563865449 0.563865449 0.563865449 0.000000000 
Par#  5533#  S(  6,  6)( 15, 12)(  1,   1) | 0.491983466 0.491983466 0.491983466 0.000000000 
Par#  5534#  S(  1,  7)( 15, 12)(  1,   1) | 0.757080740 0.757080740 0.757080740 0.000000000 
Par#  5535#  S(  2,  7)( 15, 12)(  1,   1) | 0.548696885 0.548696885 0.548696885 0.000000000 
Par#  5536#  S(  3,  7)( 15, 12)(  1,   1) | 0.459016908 0.459016908 0.459016908 0.000000000 
Par#  5537#  S(  4,  7)( 15, 12)(  1,   1) | 0.441935868 0.441935868 0.441935868 0.000000000 
Par#  5538#  S(  5,  7)( 15, 12)(  1,   1) | 0.436134551 0.436134551 0.436134551 0.000000000 
Par#  5539#  S(  6,  7)( 15, 12)(  1,   1) | 0.508016534 0.508016534 0.508016534 0.000000000 
Par#  5540#  S(  7,  7)( 15, 12)(  1,   1) | 1.000000000 1.000000000 1.000000000 0.000000000 
Par#  5541#  S(  1,  1)( 16, 12)(  1,   1) | 0.242919260 0.242919260 0.242919260 0.000000000 
Par#  5542#  S(  2,  2)( 16, 12)(  1,   1) | 0.451303115 0.451303115 0.451303115 0.000000000 
Par#  5543#  S(  3,  3)( 16, 12)(  1,   1) | 0.540983092 0.540983092 0.540983092 0.000000000 
Par#  5544#  S(  4,  4)( 16, 12)(  1,   1) | 0.558064132 0.558064132 0.558064132 0.000000000 
Par#  5545#  S(  5,  5)( 16, 12)(  1,   1) | 0.563865449 0.563865449 0.563865449 0.000000000 
Par#  5546#  S(  6,  6)( 16, 12)(  1,   1) | 0.491983466 0.491983466 0.491983466 0.000000000 
Par#  5547#  S(  1,  7)( 16, 12)(  1,   1) | 0.757080740 0.757080740 0.757080740 0.000000000 
Par#  5548#  S(  2,  7)( 16, 12)(  1,   1) | 0.548696885 0.548696885 0.548696885 0.000000000 
Par#  5549#  S(  3,  7)( 16, 12)(  1,   1) | 0.459016908 0.459016908 0.459016908 0.000000000 
Par#  5550#  S(  4,  7)( 16, 12)(  1,   1) | 0.441935868 0.441935868 0.441935868 0.000000000 
Par#  5551#  S(  5,  7)( 16, 12)(  1,   1) | 0.436134551 0.436134551 0.436134551 0.000000000 
Par#  5552#  S(  6,  7)( 16, 12)(  1,   1) | 0.508016534 0.508016534 0.508016534 0.000000000 
Par#  5553#  S(  7,  7)( 16, 12)(  1,   1) | 1.000000000 1.000000000 1.000000000 0.000000000 
Par#  5554#  S(  1,  1)( 17, 12)(  1,   1) | 0.242919260 0.242919260 0.242919260 0.000000000 
Par#  5555#  S(  2,  2)( 17, 12)(  1,   1) | 0.451303115 0.451303115 0.451303115 0.000000000 
Par#  5556#  S(  3,  3)( 17, 12)(  1,   1) | 0.540983092 0.540983092 0.540983092 0.000000000 
Par#  5557#  S(  4,  4)( 17, 12)(  1,   1) | 0.558064132 0.558064132 0.558064132 0.000000000 
Par#  5558#  S(  5,  5)( 17, 12)(  1,   1) | 0.563865449 0.563865449 0.563865449 0.000000000 
Par#  5559#  S(  6,  6)( 17, 12)(  1,   1) | 0.491983466 0.491983466 0.491983466 0.000000000 
Par#  5560#  S(  1,  7)( 17, 12)(  1,   1) | 0.757080740 0.757080740 0.757080740 0.000000000 
Par#  5561#  S(  2,  7)( 17, 12)(  1,   1) | 0.548696885 0.548696885 0.548696885 0.000000000 
Par#  5562#  S(  3,  7)( 17, 12)(  1,   1) | 0.459016908 0.459016908 0.459016908 0.000000000 
Par#  5563#  S(  4,  7)( 17, 12)(  1,   1) | 0.441935868 0.441935868 0.441935868 0.000000000 
Par#  5564#  S(  5,  7)( 17, 12)(  1,   1) | 0.436134551 0.436134551 0.436134551 0.000000000 
Par#  5565#  S(  6,  7)( 17, 12)(  1,   1) | 0.508016534 0.508016534 0.508016534 0.000000000 
Par#  5566#  S(  7,  7)( 17, 12)(  1,   1) | 1.000000000 1.000000000 1.000000000 0.000000000 
Par#  5567#  S(  1,  1)( 18, 12)(  1,   1) | 0.242919260 0.242919260 0.242919260 0.000000000 
Par#  5568#  S(  2,  2)( 18, 12)(  1,   1) | 0.451303115 0.451303115 0.451303115 0.000000000 
Par#  5569#  S(  3,  3)( 18, 12)(  1,   1) | 0.540983092 0.540983092 0.540983092 0.000000000 
Par#  5570#  S(  4,  4)( 18, 12)(  1,   1) | 0.558064132 0.558064132 0.558064132 0.000000000 
Par#  5571#  S(  5,  5)( 18, 12)(  1,   1) | 0.563865449 0.563865449 0.563865449 0.000000000 
Par#  5572#  S(  6,  6)( 18, 12)(  1,   1) | 0.491983466 0.491983466 0.491983466 0.000000000 
Par#  5573#  S(  1,  7)( 18, 12)(  1,   1) | 0.757080740 0.757080740 0.757080740 0.000000000 
Par#  5574#  S(  2,  7)( 18, 12)(  1,   1) | 0.548696885 0.548696885 0.548696885 0.000000000 
Par#  5575#  S(  3,  7)( 18, 12)(  1,   1) | 0.459016908 0.459016908 0.459016908 0.000000000 
Par#  5576#  S(  4,  7)( 18, 12)(  1,   1) | 0.441935868 0.441935868 0.441935868 0.000000000 
Par#  5577#  S(  5,  7)( 18, 12)(  1,   1) | 0.436134551 0.436134551 0.436134551 0.000000000 
Par#  5578#  S(  6,  7)( 18, 12)(  1,   1) | 0.508016534 0.508016534 0.508016534 0.000000000 
Par#  5579#  S(  7,  7)( 18, 12)(  1,   1) | 1.000000000 1.000000000 1.000000000 0.000000000 
Par#  5580#  S(  1,  1)( 19, 12)(  1,   1) | 0.242919260 0.242919260 0.242919260 0.000000000 
Par#  5581#  S(  2,  2)( 19, 12)(  1,   1) | 0.451303115 0.451303115 0.451303115 0.000000000 
Par#  5582#  S(  3,  3)( 19, 12)(  1,   1) | 0.540983092 0.540983092 0.540983092 0.000000000 
Par#  5583#  S(  4,  4)( 19, 12)(  1,   1) | 0.558064132 0.558064132 0.558064132 0.000000000 
Par#  5584#  S(  5,  5)( 19, 12)(  1,   1) | 0.563865449 0.563865449 0.563865449 0.000000000 
Par#  5585#  S(  6,  6)( 19, 12)(  1,   1) | 0.491983466 0.491983466 0.491983466 0.000000000 
Par#  5586#  S(  1,  7)( 19, 12)(  1,   1) | 0.757080740 0.757080740 0.757080740 0.000000000 
Par#  5587#  S(  2,  7)( 19, 12)(  1,   1) | 0.548696885 0.548696885 0.548696885 0.000000000 
Par#  5588#  S(  3,  7)( 19, 12)(  1,   1) | 0.459016908 0.459016908 0.459016908 0.000000000 
Par#  5589#  S(  4,  7)( 19, 12)(  1,   1) | 0.441935868 0.441935868 0.441935868 0.000000000 
Par#  5590#  S(  5,  7)( 19, 12)(  1,   1) | 0.436134551 0.436134551 0.436134551 0.000000000 
Par#  5591#  S(  6,  7)( 19, 12)(  1,   1) | 0.508016534 0.508016534 0.508016534 0.000000000 
Par#  5592#  S(  7,  7)( 19, 12)(  1,   1) | 1.000000000 1.000000000 1.000000000 0.000000000 
Par#  5593#  S(  1,  1)( 20, 12)(  1,   1) | 0.242919260 0.242919260 0.242919260 0.000000000 
Par#  5594#  S(  2,  2)( 20, 12)(  1,   1) | 0.451303115 0.451303115 0.451303115 0.000000000 
Par#  5595#  S(  3,  3)( 20, 12)(  1,   1) | 0.540983092 0.540983092 0.540983092 0.000000000 
Par#  5596#  S(  4,  4)( 20, 12)(  1,   1) | 0.558064132 0.558064132 0.558064132 0.000000000 
Par#  5597#  S(  5,  5)( 20, 12)(  1,   1) | 0.563865449 0.563865449 0.563865449 0.000000000 
Par#  5598#  S(  6,  6)( 20, 12)(  1,   1) | 0.491983466 0.491983466 0.491983466 0.000000000 
Par#  5599#  S(  1,  7)( 20, 12)(  1,   1) | 0.757080740 0.757080740 0.757080740 0.000000000 
Par#  5600#  S(  2,  7)( 20, 12)(  1,   1) | 0.548696885 0.548696885 0.548696885 0.000000000 
Par#  5601#  S(  3,  7)( 20, 12)(  1,   1) | 0.459016908 0.459016908 0.459016908 0.000000000 
Par#  5602#  S(  4,  7)( 20, 12)(  1,   1) | 0.441935868 0.441935868 0.441935868 0.000000000 
Par#  5603#  S(  5,  7)( 20, 12)(  1,   1) | 0.436134551 0.436134551 0.436134551 0.000000000 
Par#  5604#  S(  6,  7)( 20, 12)(  1,   1) | 0.508016534 0.508016534 0.508016534 0.000000000 
Par#  5605#  S(  7,  7)( 20, 12)(  1,   1) | 1.000000000 1.000000000 1.000000000 0.000000000 
Par#  5606#  S(  1,  1)( 21, 12)(  1,   1) | 0.242919260 0.242919260 0.242919260 0.000000000 
Par#  5607#  S(  2,  2)( 21, 12)(  1,   1) | 0.451303115 0.451303115 0.451303115 0.000000000 
Par#  5608#  S(  3,  3)( 21, 12)(  1,   1) | 0.540983092 0.540983092 0.540983092 0.000000000 
Par#  5609#  S(  4,  4)( 21, 12)(  1,   1) | 0.558064132 0.558064132 0.558064132 0.000000000 
Par#  5610#  S(  5,  5)( 21, 12)(  1,   1) | 0.563865449 0.563865449 0.563865449 0.000000000 
Par#  5611#  S(  6,  6)( 21, 12)(  1,   1) | 0.491983466 0.491983466 0.491983466 0.000000000 
Par#  5612#  S(  1,  7)( 21, 12)(  1,   1) | 0.757080740 0.757080740 0.757080740 0.000000000 
Par#  5613#  S(  2,  7)( 21, 12)(  1,   1) | 0.548696885 0.548696885 0.548696885 0.000000000 
Par#  5614#  S(  3,  7)( 21, 12)(  1,   1) | 0.459016908 0.459016908 0.459016908 0.000000000 
Par#  5615#  S(  4,  7)( 21, 12)(  1,   1) | 0.441935868 0.441935868 0.441935868 0.000000000 
Par#  5616#  S(  5,  7)( 21, 12)(  1,   1) | 0.436134551 0.436134551 0.436134551 0.000000000 
Par#  5617#  S(  6,  7)( 21, 12)(  1,   1) | 0.508016534 0.508016534 0.508016534 0.000000000 
Par#  5618#  S(  7,  7)( 21, 12)(  1,   1) | 1.000000000 1.000000000 1.000000000 0.000000000 
Par#  5619#  S(  1,  1)( 22, 12)(  1,   1) | 0.242919260 0.242919260 0.242919260 0.000000000 
Par#  5620#  S(  2,  2)( 22, 12)(  1,   1) | 0.451303115 0.451303115 0.451303115 0.000000000 
Par#  5621#  S(  3,  3)( 22, 12)(  1,   1) | 0.540983092 0.540983092 0.540983092 0.000000000 
Par#  5622#  S(  4,  4)( 22, 12)(  1,   1) | 0.558064132 0.558064132 0.558064132 0.000000000 
Par#  5623#  S(  5,  5)( 22, 12)(  1,   1) | 0.563865449 0.563865449 0.563865449 0.000000000 
Par#  5624#  S(  6,  6)( 22, 12)(  1,   1) | 0.491983466 0.491983466 0.491983466 0.000000000 
Par#  5625#  S(  1,  7)( 22, 12)(  1,   1) | 0.757080740 0.757080740 0.757080740 0.000000000 
Par#  5626#  S(  2,  7)( 22, 12)(  1,   1) | 0.548696885 0.548696885 0.548696885 0.000000000 
Par#  5627#  S(  3,  7)( 22, 12)(  1,   1) | 0.459016908 0.459016908 0.459016908 0.000000000 
Par#  5628#  S(  4,  7)( 22, 12)(  1,   1) | 0.441935868 0.441935868 0.441935868 0.000000000 
Par#  5629#  S(  5,  7)( 22, 12)(  1,   1) | 0.436134551 0.436134551 0.436134551 0.000000000 
Par#  5630#  S(  6,  7)( 22, 12)(  1,   1) | 0.508016534 0.508016534 0.508016534 0.000000000 
Par#  5631#  S(  7,  7)( 22, 12)(  1,   1) | 1.000000000 1.000000000 1.000000000 0.000000000 
Par#  5632#  S(  1,  1)( 23, 12)(  1,   1) | 0.242919260 0.242919260 0.242919260 0.000000000 
Par#  5633#  S(  2,  2)( 23, 12)(  1,   1) | 0.451303115 0.451303115 0.451303115 0.000000000 
Par#  5634#  S(  3,  3)( 23, 12)(  1,   1) | 0.540983092 0.540983092 0.540983092 0.000000000 
Par#  5635#  S(  4,  4)( 23, 12)(  1,   1) | 0.558064132 0.558064132 0.558064132 0.000000000 
Par#  5636#  S(  5,  5)( 23, 12)(  1,   1) | 0.563865449 0.563865449 0.563865449 0.000000000 
Par#  5637#  S(  6,  6)( 23, 12)(  1,   1) | 0.491983466 0.491983466 0.491983466 0.000000000 
Par#  5638#  S(  1,  7)( 23, 12)(  1,   1) | 0.757080740 0.757080740 0.757080740 0.000000000 
Par#  5639#  S(  2,  7)( 23, 12)(  1,   1) | 0.548696885 0.548696885 0.548696885 0.000000000 
Par#  5640#  S(  3,  7)( 23, 12)(  1,   1) | 0.459016908 0.459016908 0.459016908 0.000000000 
Par#  5641#  S(  4,  7)( 23, 12)(  1,   1) | 0.441935868 0.441935868 0.441935868 0.000000000 
Par#  5642#  S(  5,  7)( 23, 12)(  1,   1) | 0.436134551 0.436134551 0.436134551 0.000000000 
Par#  5643#  S(  6,  7)( 23, 12)(  1,   1) | 0.508016534 0.508016534 0.508016534 0.000000000 
Par#  5644#  S(  7,  7)( 23, 12)(  1,   1) | 1.000000000 1.000000000 1.000000000 0.000000000 
Par#  5645#  S(  1,  1)( 24, 12)(  1,   1) | 0.242919260 0.242919260 0.242919260 0.000000000 
Par#  5646#  S(  2,  2)( 24, 12)(  1,   1) | 0.451303115 0.451303115 0.451303115 0.000000000 
Par#  5647#  S(  3,  3)( 24, 12)(  1,   1) | 0.540983092 0.540983092 0.540983092 0.000000000 
Par#  5648#  S(  4,  4)( 24, 12)(  1,   1) | 0.558064132 0.558064132 0.558064132 0.000000000 
Par#  5649#  S(  5,  5)( 24, 12)(  1,   1) | 0.563865449 0.563865449 0.563865449 0.000000000 
Par#  5650#  S(  6,  6)( 24, 12)(  1,   1) | 0.491983466 0.491983466 0.491983466 0.000000000 
Par#  5651#  S(  1,  7)( 24, 12)(  1,   1) | 0.757080740 0.757080740 0.757080740 0.000000000 
Par#  5652#  S(  2,  7)( 24, 12)(  1,   1) | 0.548696885 0.548696885 0.548696885 0.000000000 
Par#  5653#  S(  3,  7)( 24, 12)(  1,   1) | 0.459016908 0.459016908 0.459016908 0.000000000 
Par#  5654#  S(  4,  7)( 24, 12)(  1,   1) | 0.441935868 0.441935868 0.441935868 0.000000000 
Par#  5655#  S(  5,  7)( 24, 12)(  1,   1) | 0.436134551 0.436134551 0.436134551 0.000000000 
Par#  5656#  S(  6,  7)( 24, 12)(  1,   1) | 0.508016534 0.508016534 0.508016534 0.000000000 
Par#  5657#  S(  7,  7)( 24, 12)(  1,   1) | 1.000000000 1.000000000 1.000000000 0.000000000 
Par#  5658#  S(  1,  1)( 25, 12)(  1,   1) | 0.242919260 0.242919260 0.242919260 0.000000000 
Par#  5659#  S(  2,  2)( 25, 12)(  1,   1) | 0.451303115 0.451303115 0.451303115 0.000000000 
Par#  5660#  S(  3,  3)( 25, 12)(  1,   1) | 0.540983092 0.540983092 0.540983092 0.000000000 
Par#  5661#  S(  4,  4)( 25, 12)(  1,   1) | 0.558064132 0.558064132 0.558064132 0.000000000 
Par#  5662#  S(  5,  5)( 25, 12)(  1,   1) | 0.563865449 0.563865449 0.563865449 0.000000000 
Par#  5663#  S(  6,  6)( 25, 12)(  1,   1) | 0.491983466 0.491983466 0.491983466 0.000000000 
Par#  5664#  S(  1,  7)( 25, 12)(  1,   1) | 0.757080740 0.757080740 0.757080740 0.000000000 
Par#  5665#  S(  2,  7)( 25, 12)(  1,   1) | 0.548696885 0.548696885 0.548696885 0.000000000 
Par#  5666#  S(  3,  7)( 25, 12)(  1,   1) | 0.459016908 0.459016908 0.459016908 0.000000000 
Par#  5667#  S(  4,  7)( 25, 12)(  1,   1) | 0.441935868 0.441935868 0.441935868 0.000000000 
Par#  5668#  S(  5,  7)( 25, 12)(  1,   1) | 0.436134551 0.436134551 0.436134551 0.000000000 
Par#  5669#  S(  6,  7)( 25, 12)(  1,   1) | 0.508016534 0.508016534 0.508016534 0.000000000 
Par#  5670#  S(  7,  7)( 25, 12)(  1,   1) | 1.000000000 1.000000000 1.000000000 0.000000000 
Par#  5671#  S(  1,  1)( 26, 12)(  1,   1) | 0.242919260 0.242919260 0.242919260 0.000000000 
Par#  5672#  S(  2,  2)( 26, 12)(  1,   1) | 0.451303115 0.451303115 0.451303115 0.000000000 
Par#  5673#  S(  3,  3)( 26, 12)(  1,   1) | 0.540983092 0.540983092 0.540983092 0.000000000 
Par#  5674#  S(  4,  4)( 26, 12)(  1,   1) | 0.558064132 0.558064132 0.558064132 0.000000000 
Par#  5675#  S(  5,  5)( 26, 12)(  1,   1) | 0.563865449 0.563865449 0.563865449 0.000000000 
Par#  5676#  S(  6,  6)( 26, 12)(  1,   1) | 0.491983466 0.491983466 0.491983466 0.000000000 
Par#  5677#  S(  1,  7)( 26, 12)(  1,   1) | 0.757080740 0.757080740 0.757080740 0.000000000 
Par#  5678#  S(  2,  7)( 26, 12)(  1,   1) | 0.548696885 0.548696885 0.548696885 0.000000000 
Par#  5679#  S(  3,  7)( 26, 12)(  1,   1) | 0.459016908 0.459016908 0.459016908 0.000000000 
Par#  5680#  S(  4,  7)( 26, 12)(  1,   1) | 0.441935868 0.441935868 0.441935868 0.000000000 
Par#  5681#  S(  5,  7)( 26, 12)(  1,   1) | 0.436134551 0.436134551 0.436134551 0.000000000 
Par#  5682#  S(  6,  7)( 26, 12)(  1,   1) | 0.508016534 0.508016534 0.508016534 0.000000000 
Par#  5683#  S(  7,  7)( 26, 12)(  1,   1) | 1.000000000 1.000000000 1.000000000 0.000000000 
Par#  5684#  S(  1,  1)( 27, 12)(  1,   1) | 0.242919260 0.242919260 0.242919260 0.000000000 
Par#  5685#  S(  2,  2)( 27, 12)(  1,   1) | 0.451303115 0.451303115 0.451303115 0.000000000 
Par#  5686#  S(  3,  3)( 27, 12)(  1,   1) | 0.540983092 0.540983092 0.540983092 0.000000000 
Par#  5687#  S(  4,  4)( 27, 12)(  1,   1) | 0.558064132 0.558064132 0.558064132 0.000000000 
Par#  5688#  S(  5,  5)( 27, 12)(  1,   1) | 0.563865449 0.563865449 0.563865449 0.000000000 
Par#  5689#  S(  6,  6)( 27, 12)(  1,   1) | 0.491983466 0.491983466 0.491983466 0.000000000 
Par#  5690#  S(  1,  7)( 27, 12)(  1,   1) | 0.757080740 0.757080740 0.757080740 0.000000000 
Par#  5691#  S(  2,  7)( 27, 12)(  1,   1) | 0.548696885 0.548696885 0.548696885 0.000000000 
Par#  5692#  S(  3,  7)( 27, 12)(  1,   1) | 0.459016908 0.459016908 0.459016908 0.000000000 
Par#  5693#  S(  4,  7)( 27, 12)(  1,   1) | 0.441935868 0.441935868 0.441935868 0.000000000 
Par#  5694#  S(  5,  7)( 27, 12)(  1,   1) | 0.436134551 0.436134551 0.436134551 0.000000000 
Par#  5695#  S(  6,  7)( 27, 12)(  1,   1) | 0.508016534 0.508016534 0.508016534 0.000000000 
Par#  5696#  S(  7,  7)( 27, 12)(  1,   1) | 1.000000000 1.000000000 1.000000000 0.000000000 
Par#  5697#  S(  1,  1)( 28, 12)(  1,   1) | 0.242919260 0.242919260 0.242919260 0.000000000 
Par#  5698#  S(  2,  2)( 28, 12)(  1,   1) | 0.451303115 0.451303115 0.451303115 0.000000000 
Par#  5699#  S(  3,  3)( 28, 12)(  1,   1) | 0.540983092 0.540983092 0.540983092 0.000000000 
Par#  5700#  S(  4,  4)( 28, 12)(  1,   1) | 0.558064132 0.558064132 0.558064132 0.000000000 
Par#  5701#  S(  5,  5)( 28, 12)(  1,   1) | 0.563865449 0.563865449 0.563865449 0.000000000 
Par#  5702#  S(  6,  6)( 28, 12)(  1,   1) | 0.491983466 0.491983466 0.491983466 0.000000000 
Par#  5703#  S(  1,  7)( 28, 12)(  1,   1) | 0.757080740 0.757080740 0.757080740 0.000000000 
Par#  5704#  S(  2,  7)( 28, 12)(  1,   1) | 0.548696885 0.548696885 0.548696885 0.000000000 
Par#  5705#  S(  3,  7)( 28, 12)(  1,   1) | 0.459016908 0.459016908 0.459016908 0.000000000 
Par#  5706#  S(  4,  7)( 28, 12)(  1,   1) | 0.441935868 0.441935868 0.441935868 0.000000000 
Par#  5707#  S(  5,  7)( 28, 12)(  1,   1) | 0.436134551 0.436134551 0.436134551 0.000000000 
Par#  5708#  S(  6,  7)( 28, 12)(  1,   1) | 0.508016534 0.508016534 0.508016534 0.000000000 
Par#  5709#  S(  7,  7)( 28, 12)(  1,   1) | 1.000000000 1.000000000 1.000000000 0.000000000 
Par#  5710#  S(  1,  1)( 29, 12)(  1,   1) | 0.242919260 0.242919260 0.242919260 0.000000000 
Par#  5711#  S(  2,  2)( 29, 12)(  1,   1) | 0.451303115 0.451303115 0.451303115 0.000000000 
Par#  5712#  S(  3,  3)( 29, 12)(  1,   1) | 0.540983092 0.540983092 0.540983092 0.000000000 
Par#  5713#  S(  4,  4)( 29, 12)(  1,   1) | 0.558064132 0.558064132 0.558064132 0.000000000 
Par#  5714#  S(  5,  5)( 29, 12)(  1,   1) | 0.563865449 0.563865449 0.563865449 0.000000000 
Par#  5715#  S(  6,  6)( 29, 12)(  1,   1) | 0.491983466 0.491983466 0.491983466 0.000000000 
Par#  5716#  S(  1,  7)( 29, 12)(  1,   1) | 0.757080740 0.757080740 0.757080740 0.000000000 
Par#  5717#  S(  2,  7)( 29, 12)(  1,   1) | 0.548696885 0.548696885 0.548696885 0.000000000 
Par#  5718#  S(  3,  7)( 29, 12)(  1,   1) | 0.459016908 0.459016908 0.459016908 0.000000000 
Par#  5719#  S(  4,  7)( 29, 12)(  1,   1) | 0.441935868 0.441935868 0.441935868 0.000000000 
Par#  5720#  S(  5,  7)( 29, 12)(  1,   1) | 0.436134551 0.436134551 0.436134551 0.000000000 
Par#  5721#  S(  6,  7)( 29, 12)(  1,   1) | 0.508016534 0.508016534 0.508016534 0.000000000 
Par#  5722#  S(  7,  7)( 29, 12)(  1,   1) | 1.000000000 1.000000000 1.000000000 0.000000000 
Par#  5723#  S(  1,  1)( 30, 12)(  1,   1) | 0.242919260 0.242919260 0.242919260 0.000000000 
Par#  5724#  S(  2,  2)( 30, 12)(  1,   1) | 0.451303115 0.451303115 0.451303115 0.000000000 
Par#  5725#  S(  3,  3)( 30, 12)(  1,   1) | 0.540983092 0.540983092 0.540983092 0.000000000 
Par#  5726#  S(  4,  4)( 30, 12)(  1,   1) | 0.558064132 0.558064132 0.558064132 0.000000000 
Par#  5727#  S(  5,  5)( 30, 12)(  1,   1) | 0.563865449 0.563865449 0.563865449 0.000000000 
Par#  5728#  S(  6,  6)( 30, 12)(  1,   1) | 0.491983466 0.491983466 0.491983466 0.000000000 
Par#  5729#  S(  1,  7)( 30, 12)(  1,   1) | 0.757080740 0.757080740 0.757080740 0.000000000 
Par#  5730#  S(  2,  7)( 30, 12)(  1,   1) | 0.548696885 0.548696885 0.548696885 0.000000000 
Par#  5731#  S(  3,  7)( 30, 12)(  1,   1) | 0.459016908 0.459016908 0.459016908 0.000000000 
Par#  5732#  S(  4,  7)( 30, 12)(  1,   1) | 0.441935868 0.441935868 0.441935868 0.000000000 
Par#  5733#  S(  5,  7)( 30, 12)(  1,   1) | 0.436134551 0.436134551 0.436134551 0.000000000 
Par#  5734#  S(  6,  7)( 30, 12)(  1,   1) | 0.508016534 0.508016534 0.508016534 0.000000000 
Par#  5735#  S(  7,  7)( 30, 12)(  1,   1) | 1.000000000 1.000000000 1.000000000 0.000000000 
Par#  5736#  S(  1,  1)( 31, 12)(  1,   1) | 0.242919260 0.242919260 0.242919260 0.000000000 
Par#  5737#  S(  2,  2)( 31, 12)(  1,   1) | 0.451303115 0.451303115 0.451303115 0.000000000 
Par#  5738#  S(  3,  3)( 31, 12)(  1,   1) | 0.540983092 0.540983092 0.540983092 0.000000000 
Par#  5739#  S(  4,  4)( 31, 12)(  1,   1) | 0.558064132 0.558064132 0.558064132 0.000000000 
Par#  5740#  S(  5,  5)( 31, 12)(  1,   1) | 0.563865449 0.563865449 0.563865449 0.000000000 
Par#  5741#  S(  6,  6)( 31, 12)(  1,   1) | 0.491983466 0.491983466 0.491983466 0.000000000 
Par#  5742#  S(  1,  7)( 31, 12)(  1,   1) | 0.757080740 0.757080740 0.757080740 0.000000000 
Par#  5743#  S(  2,  7)( 31, 12)(  1,   1) | 0.548696885 0.548696885 0.548696885 0.000000000 
Par#  5744#  S(  3,  7)( 31, 12)(  1,   1) | 0.459016908 0.459016908 0.459016908 0.000000000 
Par#  5745#  S(  4,  7)( 31, 12)(  1,   1) | 0.441935868 0.441935868 0.441935868 0.000000000 
Par#  5746#  S(  5,  7)( 31, 12)(  1,   1) | 0.436134551 0.436134551 0.436134551 0.000000000 
Par#  5747#  S(  6,  7)( 31, 12)(  1,   1) | 0.508016534 0.508016534 0.508016534 0.000000000 
Par#  5748#  S(  7,  7)( 31, 12)(  1,   1) | 1.000000000 1.000000000 1.000000000 0.000000000 
Par#  5749#  S(  1,  1)( 32, 12)(  1,   1) | 0.242919260 0.242919260 0.242919260 0.000000000 
Par#  5750#  S(  2,  2)( 32, 12)(  1,   1) | 0.451303115 0.451303115 0.451303115 0.000000000 
Par#  5751#  S(  3,  3)( 32, 12)(  1,   1) | 0.540983092 0.540983092 0.540983092 0.000000000 
Par#  5752#  S(  4,  4)( 32, 12)(  1,   1) | 0.558064132 0.558064132 0.558064132 0.000000000 
Par#  5753#  S(  5,  5)( 32, 12)(  1,   1) | 0.563865449 0.563865449 0.563865449 0.000000000 
Par#  5754#  S(  6,  6)( 32, 12)(  1,   1) | 0.491983466 0.491983466 0.491983466 0.000000000 
Par#  5755#  S(  1,  7)( 32, 12)(  1,   1) | 0.757080740 0.757080740 0.757080740 0.000000000 
Par#  5756#  S(  2,  7)( 32, 12)(  1,   1) | 0.548696885 0.548696885 0.548696885 0.000000000 
Par#  5757#  S(  3,  7)( 32, 12)(  1,   1) | 0.459016908 0.459016908 0.459016908 0.000000000 
Par#  5758#  S(  4,  7)( 32, 12)(  1,   1) | 0.441935868 0.441935868 0.441935868 0.000000000 
Par#  5759#  S(  5,  7)( 32, 12)(  1,   1) | 0.436134551 0.436134551 0.436134551 0.000000000 
Par#  5760#  S(  6,  7)( 32, 12)(  1,   1) | 0.508016534 0.508016534 0.508016534 0.000000000 
Par#  5761#  S(  7,  7)( 32, 12)(  1,   1) | 1.000000000 1.000000000 1.000000000 0.000000000 
Par#  5762#  S(  1,  1)( 33, 12)(  1,   1) | 0.242919260 0.242919260 0.242919260 0.000000000 
Par#  5763#  S(  2,  2)( 33, 12)(  1,   1) | 0.451303115 0.451303115 0.451303115 0.000000000 
Par#  5764#  S(  3,  3)( 33, 12)(  1,   1) | 0.540983092 0.540983092 0.540983092 0.000000000 
Par#  5765#  S(  4,  4)( 33, 12)(  1,   1) | 0.558064132 0.558064132 0.558064132 0.000000000 
Par#  5766#  S(  5,  5)( 33, 12)(  1,   1) | 0.563865449 0.563865449 0.563865449 0.000000000 
Par#  5767#  S(  6,  6)( 33, 12)(  1,   1) | 0.491983466 0.491983466 0.491983466 0.000000000 
Par#  5768#  S(  1,  7)( 33, 12)(  1,   1) | 0.757080740 0.757080740 0.757080740 0.000000000 
Par#  5769#  S(  2,  7)( 33, 12)(  1,   1) | 0.548696885 0.548696885 0.548696885 0.000000000 
Par#  5770#  S(  3,  7)( 33, 12)(  1,   1) | 0.459016908 0.459016908 0.459016908 0.000000000 
Par#  5771#  S(  4,  7)( 33, 12)(  1,   1) | 0.441935868 0.441935868 0.441935868 0.000000000 
Par#  5772#  S(  5,  7)( 33, 12)(  1,   1) | 0.436134551 0.436134551 0.436134551 0.000000000 
Par#  5773#  S(  6,  7)( 33, 12)(  1,   1) | 0.508016534 0.508016534 0.508016534 0.000000000 
Par#  5774#  S(  7,  7)( 33, 12)(  1,   1) | 1.000000000 1.000000000 1.000000000 0.000000000 
Par#  5775#  S(  1,  1)( 34, 12)(  1,   1) | 0.242919260 0.242919260 0.242919260 0.000000000 
Par#  5776#  S(  2,  2)( 34, 12)(  1,   1) | 0.451303115 0.451303115 0.451303115 0.000000000 
Par#  5777#  S(  3,  3)( 34, 12)(  1,   1) | 0.540983092 0.540983092 0.540983092 0.000000000 
Par#  5778#  S(  4,  4)( 34, 12)(  1,   1) | 0.558064132 0.558064132 0.558064132 0.000000000 
Par#  5779#  S(  5,  5)( 34, 12)(  1,   1) | 0.563865449 0.563865449 0.563865449 0.000000000 
Par#  5780#  S(  6,  6)( 34, 12)(  1,   1) | 0.491983466 0.491983466 0.491983466 0.000000000 
Par#  5781#  S(  1,  7)( 34, 12)(  1,   1) | 0.757080740 0.757080740 0.757080740 0.000000000 
Par#  5782#  S(  2,  7)( 34, 12)(  1,   1) | 0.548696885 0.548696885 0.548696885 0.000000000 
Par#  5783#  S(  3,  7)( 34, 12)(  1,   1) | 0.459016908 0.459016908 0.459016908 0.000000000 
Par#  5784#  S(  4,  7)( 34, 12)(  1,   1) | 0.441935868 0.441935868 0.441935868 0.000000000 
Par#  5785#  S(  5,  7)( 34, 12)(  1,   1) | 0.436134551 0.436134551 0.436134551 0.000000000 
Par#  5786#  S(  6,  7)( 34, 12)(  1,   1) | 0.508016534 0.508016534 0.508016534 0.000000000 
Par#  5787#  S(  7,  7)( 34, 12)(  1,   1) | 1.000000000 1.000000000 1.000000000 0.000000000 
Par#  5788#  S(  1,  1)( 35, 12)(  1,   1) | 0.242919260 0.242919260 0.242919260 0.000000000 
Par#  5789#  S(  2,  2)( 35, 12)(  1,   1) | 0.451303115 0.451303115 0.451303115 0.000000000 
Par#  5790#  S(  3,  3)( 35, 12)(  1,   1) | 0.540983092 0.540983092 0.540983092 0.000000000 
Par#  5791#  S(  4,  4)( 35, 12)(  1,   1) | 0.558064132 0.558064132 0.558064132 0.000000000 
Par#  5792#  S(  5,  5)( 35, 12)(  1,   1) | 0.563865449 0.563865449 0.563865449 0.000000000 
Par#  5793#  S(  6,  6)( 35, 12)(  1,   1) | 0.491983466 0.491983466 0.491983466 0.000000000 
Par#  5794#  S(  1,  7)( 35, 12)(  1,   1) | 0.757080740 0.757080740 0.757080740 0.000000000 
Par#  5795#  S(  2,  7)( 35, 12)(  1,   1) | 0.548696885 0.548696885 0.548696885 0.000000000 
Par#  5796#  S(  3,  7)( 35, 12)(  1,   1) | 0.459016908 0.459016908 0.459016908 0.000000000 
Par#  5797#  S(  4,  7)( 35, 12)(  1,   1) | 0.441935868 0.441935868 0.441935868 0.000000000 
Par#  5798#  S(  5,  7)( 35, 12)(  1,   1) | 0.436134551 0.436134551 0.436134551 0.000000000 
Par#  5799#  S(  6,  7)( 35, 12)(  1,   1) | 0.508016534 0.508016534 0.508016534 0.000000000 
Par#  5800#  S(  7,  7)( 35, 12)(  1,   1) | 1.000000000 1.000000000 1.000000000 0.000000000 
Par#  5801#  S(  1,  1)( 36, 12)(  1,   1) | 0.242919260 0.242919260 0.242919260 0.000000000 
Par#  5802#  S(  2,  2)( 36, 12)(  1,   1) | 0.451303115 0.451303115 0.451303115 0.000000000 
Par#  5803#  S(  3,  3)( 36, 12)(  1,   1) | 0.540983092 0.540983092 0.540983092 0.000000000 
Par#  5804#  S(  4,  4)( 36, 12)(  1,   1) | 0.558064132 0.558064132 0.558064132 0.000000000 
Par#  5805#  S(  5,  5)( 36, 12)(  1,   1) | 0.563865449 0.563865449 0.563865449 0.000000000 
Par#  5806#  S(  6,  6)( 36, 12)(  1,   1) | 0.491983466 0.491983466 0.491983466 0.000000000 
Par#  5807#  S(  1,  7)( 36, 12)(  1,   1) | 0.757080740 0.757080740 0.757080740 0.000000000 
Par#  5808#  S(  2,  7)( 36, 12)(  1,   1) | 0.548696885 0.548696885 0.548696885 0.000000000 
Par#  5809#  S(  3,  7)( 36, 12)(  1,   1) | 0.459016908 0.459016908 0.459016908 0.000000000 
Par#  5810#  S(  4,  7)( 36, 12)(  1,   1) | 0.441935868 0.441935868 0.441935868 0.000000000 
Par#  5811#  S(  5,  7)( 36, 12)(  1,   1) | 0.436134551 0.436134551 0.436134551 0.000000000 
Par#  5812#  S(  6,  7)( 36, 12)(  1,   1) | 0.508016534 0.508016534 0.508016534 0.000000000 
Par#  5813#  S(  7,  7)( 36, 12)(  1,   1) | 1.000000000 1.000000000 1.000000000 0.000000000 
Par#  5814#  S(  1,  1)( 37, 12)(  1,   1) | 0.242919260 0.242919260 0.242919260 0.000000000 
Par#  5815#  S(  2,  2)( 37, 12)(  1,   1) | 0.451303115 0.451303115 0.451303115 0.000000000 
Par#  5816#  S(  3,  3)( 37, 12)(  1,   1) | 0.540983092 0.540983092 0.540983092 0.000000000 
Par#  5817#  S(  4,  4)( 37, 12)(  1,   1) | 0.558064132 0.558064132 0.558064132 0.000000000 
Par#  5818#  S(  5,  5)( 37, 12)(  1,   1) | 0.563865449 0.563865449 0.563865449 0.000000000 
Par#  5819#  S(  6,  6)( 37, 12)(  1,   1) | 0.491983466 0.491983466 0.491983466 0.000000000 
Par#  5820#  S(  1,  7)( 37, 12)(  1,   1) | 0.757080740 0.757080740 0.757080740 0.000000000 
Par#  5821#  S(  2,  7)( 37, 12)(  1,   1) | 0.548696885 0.548696885 0.548696885 0.000000000 
Par#  5822#  S(  3,  7)( 37, 12)(  1,   1) | 0.459016908 0.459016908 0.459016908 0.000000000 
Par#  5823#  S(  4,  7)( 37, 12)(  1,   1) | 0.441935868 0.441935868 0.441935868 0.000000000 
Par#  5824#  S(  5,  7)( 37, 12)(  1,   1) | 0.436134551 0.436134551 0.436134551 0.000000000 
Par#  5825#  S(  6,  7)( 37, 12)(  1,   1) | 0.508016534 0.508016534 0.508016534 0.000000000 
Par#  5826#  S(  7,  7)( 37, 12)(  1,   1) | 1.000000000 1.000000000 1.000000000 0.000000000 
Par#  5827#  S(  1,  1)( 13, 13)(  1,   1) | 0.242919260 0.242919260 0.242919260 0.000000000 
Par#  5828#  S(  2,  2)( 13, 13)(  1,   1) | 0.451303115 0.451303115 0.451303115 0.000000000 
Par#  5829#  S(  3,  3)( 13, 13)(  1,   1) | 0.540983092 0.540983092 0.540983092 0.000000000 
Par#  5830#  S(  4,  4)( 13, 13)(  1,   1) | 0.558064132 0.558064132 0.558064132 0.000000000 
Par#  5831#  S(  5,  5)( 13, 13)(  1,   1) | 0.563865449 0.563865449 0.563865449 0.000000000 
Par#  5832#  S(  6,  6)( 13, 13)(  1,   1) | 0.491983466 0.491983466 0.491983466 0.000000000 
Par#  5833#  S(  1,  7)( 13, 13)(  1,   1) | 0.757080740 0.757080740 0.757080740 0.000000000 
Par#  5834#  S(  2,  7)( 13, 13)(  1,   1) | 0.548696885 0.548696885 0.548696885 0.000000000 
Par#  5835#  S(  3,  7)( 13, 13)(  1,   1) | 0.459016908 0.459016908 0.459016908 0.000000000 
Par#  5836#  S(  4,  7)( 13, 13)(  1,   1) | 0.441935868 0.441935868 0.441935868 0.000000000 
Par#  5837#  S(  5,  7)( 13, 13)(  1,   1) | 0.436134551 0.436134551 0.436134551 0.000000000 
Par#  5838#  S(  6,  7)( 13, 13)(  1,   1) | 0.508016534 0.508016534 0.508016534 0.000000000 
Par#  5839#  S(  7,  7)( 13, 13)(  1,   1) | 1.000000000 1.000000000 1.000000000 0.000000000 
Par#  5840#  S(  1,  1)( 14, 13)(  1,   1) | 0.242919260 0.242919260 0.242919260 0.000000000 
Par#  5841#  S(  2,  2)( 14, 13)(  1,   1) | 0.451303115 0.451303115 0.451303115 0.000000000 
Par#  5842#  S(  3,  3)( 14, 13)(  1,   1) | 0.540983092 0.540983092 0.540983092 0.000000000 
Par#  5843#  S(  4,  4)( 14, 13)(  1,   1) | 0.558064132 0.558064132 0.558064132 0.000000000 
Par#  5844#  S(  5,  5)( 14, 13)(  1,   1) | 0.563865449 0.563865449 0.563865449 0.000000000 
Par#  5845#  S(  6,  6)( 14, 13)(  1,   1) | 0.491983466 0.491983466 0.491983466 0.000000000 
Par#  5846#  S(  1,  7)( 14, 13)(  1,   1) | 0.757080740 0.757080740 0.757080740 0.000000000 
Par#  5847#  S(  2,  7)( 14, 13)(  1,   1) | 0.548696885 0.548696885 0.548696885 0.000000000 
Par#  5848#  S(  3,  7)( 14, 13)(  1,   1) | 0.459016908 0.459016908 0.459016908 0.000000000 
Par#  5849#  S(  4,  7)( 14, 13)(  1,   1) | 0.441935868 0.441935868 0.441935868 0.000000000 
Par#  5850#  S(  5,  7)( 14, 13)(  1,   1) | 0.436134551 0.436134551 0.436134551 0.000000000 
Par#  5851#  S(  6,  7)( 14, 13)(  1,   1) | 0.508016534 0.508016534 0.508016534 0.000000000 
Par#  5852#  S(  7,  7)( 14, 13)(  1,   1) | 1.000000000 1.000000000 1.000000000 0.000000000 
Par#  5853#  S(  1,  1)( 15, 13)(  1,   1) | 0.242919260 0.242919260 0.242919260 0.000000000 
Par#  5854#  S(  2,  2)( 15, 13)(  1,   1) | 0.451303115 0.451303115 0.451303115 0.000000000 
Par#  5855#  S(  3,  3)( 15, 13)(  1,   1) | 0.540983092 0.540983092 0.540983092 0.000000000 
Par#  5856#  S(  4,  4)( 15, 13)(  1,   1) | 0.558064132 0.558064132 0.558064132 0.000000000 
Par#  5857#  S(  5,  5)( 15, 13)(  1,   1) | 0.563865449 0.563865449 0.563865449 0.000000000 
Par#  5858#  S(  6,  6)( 15, 13)(  1,   1) | 0.491983466 0.491983466 0.491983466 0.000000000 
Par#  5859#  S(  1,  7)( 15, 13)(  1,   1) | 0.757080740 0.757080740 0.757080740 0.000000000 
Par#  5860#  S(  2,  7)( 15, 13)(  1,   1) | 0.548696885 0.548696885 0.548696885 0.000000000 
Par#  5861#  S(  3,  7)( 15, 13)(  1,   1) | 0.459016908 0.459016908 0.459016908 0.000000000 
Par#  5862#  S(  4,  7)( 15, 13)(  1,   1) | 0.441935868 0.441935868 0.441935868 0.000000000 
Par#  5863#  S(  5,  7)( 15, 13)(  1,   1) | 0.436134551 0.436134551 0.436134551 0.000000000 
Par#  5864#  S(  6,  7)( 15, 13)(  1,   1) | 0.508016534 0.508016534 0.508016534 0.000000000 
Par#  5865#  S(  7,  7)( 15, 13)(  1,   1) | 1.000000000 1.000000000 1.000000000 0.000000000 
Par#  5866#  S(  1,  1)( 16, 13)(  1,   1) | 0.242919260 0.242919260 0.242919260 0.000000000 
Par#  5867#  S(  2,  2)( 16, 13)(  1,   1) | 0.451303115 0.451303115 0.451303115 0.000000000 
Par#  5868#  S(  3,  3)( 16, 13)(  1,   1) | 0.540983092 0.540983092 0.540983092 0.000000000 
Par#  5869#  S(  4,  4)( 16, 13)(  1,   1) | 0.558064132 0.558064132 0.558064132 0.000000000 
Par#  5870#  S(  5,  5)( 16, 13)(  1,   1) | 0.563865449 0.563865449 0.563865449 0.000000000 
Par#  5871#  S(  6,  6)( 16, 13)(  1,   1) | 0.491983466 0.491983466 0.491983466 0.000000000 
Par#  5872#  S(  1,  7)( 16, 13)(  1,   1) | 0.757080740 0.757080740 0.757080740 0.000000000 
Par#  5873#  S(  2,  7)( 16, 13)(  1,   1) | 0.548696885 0.548696885 0.548696885 0.000000000 
Par#  5874#  S(  3,  7)( 16, 13)(  1,   1) | 0.459016908 0.459016908 0.459016908 0.000000000 
Par#  5875#  S(  4,  7)( 16, 13)(  1,   1) | 0.441935868 0.441935868 0.441935868 0.000000000 
Par#  5876#  S(  5,  7)( 16, 13)(  1,   1) | 0.436134551 0.436134551 0.436134551 0.000000000 
Par#  5877#  S(  6,  7)( 16, 13)(  1,   1) | 0.508016534 0.508016534 0.508016534 0.000000000 
Par#  5878#  S(  7,  7)( 16, 13)(  1,   1) | 1.000000000 1.000000000 1.000000000 0.000000000 
Par#  5879#  S(  1,  1)( 17, 13)(  1,   1) | 0.242919260 0.242919260 0.242919260 0.000000000 
Par#  5880#  S(  2,  2)( 17, 13)(  1,   1) | 0.451303115 0.451303115 0.451303115 0.000000000 
Par#  5881#  S(  3,  3)( 17, 13)(  1,   1) | 0.540983092 0.540983092 0.540983092 0.000000000 
Par#  5882#  S(  4,  4)( 17, 13)(  1,   1) | 0.558064132 0.558064132 0.558064132 0.000000000 
Par#  5883#  S(  5,  5)( 17, 13)(  1,   1) | 0.563865449 0.563865449 0.563865449 0.000000000 
Par#  5884#  S(  6,  6)( 17, 13)(  1,   1) | 0.491983466 0.491983466 0.491983466 0.000000000 
Par#  5885#  S(  1,  7)( 17, 13)(  1,   1) | 0.757080740 0.757080740 0.757080740 0.000000000 
Par#  5886#  S(  2,  7)( 17, 13)(  1,   1) | 0.548696885 0.548696885 0.548696885 0.000000000 
Par#  5887#  S(  3,  7)( 17, 13)(  1,   1) | 0.459016908 0.459016908 0.459016908 0.000000000 
Par#  5888#  S(  4,  7)( 17, 13)(  1,   1) | 0.441935868 0.441935868 0.441935868 0.000000000 
Par#  5889#  S(  5,  7)( 17, 13)(  1,   1) | 0.436134551 0.436134551 0.436134551 0.000000000 
Par#  5890#  S(  6,  7)( 17, 13)(  1,   1) | 0.508016534 0.508016534 0.508016534 0.000000000 
Par#  5891#  S(  7,  7)( 17, 13)(  1,   1) | 1.000000000 1.000000000 1.000000000 0.000000000 
Par#  5892#  S(  1,  1)( 18, 13)(  1,   1) | 0.242919260 0.242919260 0.242919260 0.000000000 
Par#  5893#  S(  2,  2)( 18, 13)(  1,   1) | 0.451303115 0.451303115 0.451303115 0.000000000 
Par#  5894#  S(  3,  3)( 18, 13)(  1,   1) | 0.540983092 0.540983092 0.540983092 0.000000000 
Par#  5895#  S(  4,  4)( 18, 13)(  1,   1) | 0.558064132 0.558064132 0.558064132 0.000000000 
Par#  5896#  S(  5,  5)( 18, 13)(  1,   1) | 0.563865449 0.563865449 0.563865449 0.000000000 
Par#  5897#  S(  6,  6)( 18, 13)(  1,   1) | 0.491983466 0.491983466 0.491983466 0.000000000 
Par#  5898#  S(  1,  7)( 18, 13)(  1,   1) | 0.757080740 0.757080740 0.757080740 0.000000000 
Par#  5899#  S(  2,  7)( 18, 13)(  1,   1) | 0.548696885 0.548696885 0.548696885 0.000000000 
Par#  5900#  S(  3,  7)( 18, 13)(  1,   1) | 0.459016908 0.459016908 0.459016908 0.000000000 
Par#  5901#  S(  4,  7)( 18, 13)(  1,   1) | 0.441935868 0.441935868 0.441935868 0.000000000 
Par#  5902#  S(  5,  7)( 18, 13)(  1,   1) | 0.436134551 0.436134551 0.436134551 0.000000000 
Par#  5903#  S(  6,  7)( 18, 13)(  1,   1) | 0.508016534 0.508016534 0.508016534 0.000000000 
Par#  5904#  S(  7,  7)( 18, 13)(  1,   1) | 1.000000000 1.000000000 1.000000000 0.000000000 
Par#  5905#  S(  1,  1)( 19, 13)(  1,   1) | 0.242919260 0.242919260 0.242919260 0.000000000 
Par#  5906#  S(  2,  2)( 19, 13)(  1,   1) | 0.451303115 0.451303115 0.451303115 0.000000000 
Par#  5907#  S(  3,  3)( 19, 13)(  1,   1) | 0.540983092 0.540983092 0.540983092 0.000000000 
Par#  5908#  S(  4,  4)( 19, 13)(  1,   1) | 0.558064132 0.558064132 0.558064132 0.000000000 
Par#  5909#  S(  5,  5)( 19, 13)(  1,   1) | 0.563865449 0.563865449 0.563865449 0.000000000 
Par#  5910#  S(  6,  6)( 19, 13)(  1,   1) | 0.491983466 0.491983466 0.491983466 0.000000000 
Par#  5911#  S(  1,  7)( 19, 13)(  1,   1) | 0.757080740 0.757080740 0.757080740 0.000000000 
Par#  5912#  S(  2,  7)( 19, 13)(  1,   1) | 0.548696885 0.548696885 0.548696885 0.000000000 
Par#  5913#  S(  3,  7)( 19, 13)(  1,   1) | 0.459016908 0.459016908 0.459016908 0.000000000 
Par#  5914#  S(  4,  7)( 19, 13)(  1,   1) | 0.441935868 0.441935868 0.441935868 0.000000000 
Par#  5915#  S(  5,  7)( 19, 13)(  1,   1) | 0.436134551 0.436134551 0.436134551 0.000000000 
Par#  5916#  S(  6,  7)( 19, 13)(  1,   1) | 0.508016534 0.508016534 0.508016534 0.000000000 
Par#  5917#  S(  7,  7)( 19, 13)(  1,   1) | 1.000000000 1.000000000 1.000000000 0.000000000 
Par#  5918#  S(  1,  1)( 20, 13)(  1,   1) | 0.242919260 0.242919260 0.242919260 0.000000000 
Par#  5919#  S(  2,  2)( 20, 13)(  1,   1) | 0.451303115 0.451303115 0.451303115 0.000000000 
Par#  5920#  S(  3,  3)( 20, 13)(  1,   1) | 0.540983092 0.540983092 0.540983092 0.000000000 
Par#  5921#  S(  4,  4)( 20, 13)(  1,   1) | 0.558064132 0.558064132 0.558064132 0.000000000 
Par#  5922#  S(  5,  5)( 20, 13)(  1,   1) | 0.563865449 0.563865449 0.563865449 0.000000000 
Par#  5923#  S(  6,  6)( 20, 13)(  1,   1) | 0.491983466 0.491983466 0.491983466 0.000000000 
Par#  5924#  S(  1,  7)( 20, 13)(  1,   1) | 0.757080740 0.757080740 0.757080740 0.000000000 
Par#  5925#  S(  2,  7)( 20, 13)(  1,   1) | 0.548696885 0.548696885 0.548696885 0.000000000 
Par#  5926#  S(  3,  7)( 20, 13)(  1,   1) | 0.459016908 0.459016908 0.459016908 0.000000000 
Par#  5927#  S(  4,  7)( 20, 13)(  1,   1) | 0.441935868 0.441935868 0.441935868 0.000000000 
Par#  5928#  S(  5,  7)( 20, 13)(  1,   1) | 0.436134551 0.436134551 0.436134551 0.000000000 
Par#  5929#  S(  6,  7)( 20, 13)(  1,   1) | 0.508016534 0.508016534 0.508016534 0.000000000 
Par#  5930#  S(  7,  7)( 20, 13)(  1,   1) | 1.000000000 1.000000000 1.000000000 0.000000000 
Par#  5931#  S(  1,  1)( 21, 13)(  1,   1) | 0.242919260 0.242919260 0.242919260 0.000000000 
Par#  5932#  S(  2,  2)( 21, 13)(  1,   1) | 0.451303115 0.451303115 0.451303115 0.000000000 
Par#  5933#  S(  3,  3)( 21, 13)(  1,   1) | 0.540983092 0.540983092 0.540983092 0.000000000 
Par#  5934#  S(  4,  4)( 21, 13)(  1,   1) | 0.558064132 0.558064132 0.558064132 0.000000000 
Par#  5935#  S(  5,  5)( 21, 13)(  1,   1) | 0.563865449 0.563865449 0.563865449 0.000000000 
Par#  5936#  S(  6,  6)( 21, 13)(  1,   1) | 0.491983466 0.491983466 0.491983466 0.000000000 
Par#  5937#  S(  1,  7)( 21, 13)(  1,   1) | 0.757080740 0.757080740 0.757080740 0.000000000 
Par#  5938#  S(  2,  7)( 21, 13)(  1,   1) | 0.548696885 0.548696885 0.548696885 0.000000000 
Par#  5939#  S(  3,  7)( 21, 13)(  1,   1) | 0.459016908 0.459016908 0.459016908 0.000000000 
Par#  5940#  S(  4,  7)( 21, 13)(  1,   1) | 0.441935868 0.441935868 0.441935868 0.000000000 
Par#  5941#  S(  5,  7)( 21, 13)(  1,   1) | 0.436134551 0.436134551 0.436134551 0.000000000 
Par#  5942#  S(  6,  7)( 21, 13)(  1,   1) | 0.508016534 0.508016534 0.508016534 0.000000000 
Par#  5943#  S(  7,  7)( 21, 13)(  1,   1) | 1.000000000 1.000000000 1.000000000 0.000000000 
Par#  5944#  S(  1,  1)( 22, 13)(  1,   1) | 0.242919260 0.242919260 0.242919260 0.000000000 
Par#  5945#  S(  2,  2)( 22, 13)(  1,   1) | 0.451303115 0.451303115 0.451303115 0.000000000 
Par#  5946#  S(  3,  3)( 22, 13)(  1,   1) | 0.540983092 0.540983092 0.540983092 0.000000000 
Par#  5947#  S(  4,  4)( 22, 13)(  1,   1) | 0.558064132 0.558064132 0.558064132 0.000000000 
Par#  5948#  S(  5,  5)( 22, 13)(  1,   1) | 0.563865449 0.563865449 0.563865449 0.000000000 
Par#  5949#  S(  6,  6)( 22, 13)(  1,   1) | 0.491983466 0.491983466 0.491983466 0.000000000 
Par#  5950#  S(  1,  7)( 22, 13)(  1,   1) | 0.757080740 0.757080740 0.757080740 0.000000000 
Par#  5951#  S(  2,  7)( 22, 13)(  1,   1) | 0.548696885 0.548696885 0.548696885 0.000000000 
Par#  5952#  S(  3,  7)( 22, 13)(  1,   1) | 0.459016908 0.459016908 0.459016908 0.000000000 
Par#  5953#  S(  4,  7)( 22, 13)(  1,   1) | 0.441935868 0.441935868 0.441935868 0.000000000 
Par#  5954#  S(  5,  7)( 22, 13)(  1,   1) | 0.436134551 0.436134551 0.436134551 0.000000000 
Par#  5955#  S(  6,  7)( 22, 13)(  1,   1) | 0.508016534 0.508016534 0.508016534 0.000000000 
Par#  5956#  S(  7,  7)( 22, 13)(  1,   1) | 1.000000000 1.000000000 1.000000000 0.000000000 
Par#  5957#  S(  1,  1)( 23, 13)(  1,   1) | 0.242919260 0.242919260 0.242919260 0.000000000 
Par#  5958#  S(  2,  2)( 23, 13)(  1,   1) | 0.451303115 0.451303115 0.451303115 0.000000000 
Par#  5959#  S(  3,  3)( 23, 13)(  1,   1) | 0.540983092 0.540983092 0.540983092 0.000000000 
Par#  5960#  S(  4,  4)( 23, 13)(  1,   1) | 0.558064132 0.558064132 0.558064132 0.000000000 
Par#  5961#  S(  5,  5)( 23, 13)(  1,   1) | 0.563865449 0.563865449 0.563865449 0.000000000 
Par#  5962#  S(  6,  6)( 23, 13)(  1,   1) | 0.491983466 0.491983466 0.491983466 0.000000000 
Par#  5963#  S(  1,  7)( 23, 13)(  1,   1) | 0.757080740 0.757080740 0.757080740 0.000000000 
Par#  5964#  S(  2,  7)( 23, 13)(  1,   1) | 0.548696885 0.548696885 0.548696885 0.000000000 
Par#  5965#  S(  3,  7)( 23, 13)(  1,   1) | 0.459016908 0.459016908 0.459016908 0.000000000 
Par#  5966#  S(  4,  7)( 23, 13)(  1,   1) | 0.441935868 0.441935868 0.441935868 0.000000000 
Par#  5967#  S(  5,  7)( 23, 13)(  1,   1) | 0.436134551 0.436134551 0.436134551 0.000000000 
Par#  5968#  S(  6,  7)( 23, 13)(  1,   1) | 0.508016534 0.508016534 0.508016534 0.000000000 
Par#  5969#  S(  7,  7)( 23, 13)(  1,   1) | 1.000000000 1.000000000 1.000000000 0.000000000 
Par#  5970#  S(  1,  1)( 24, 13)(  1,   1) | 0.242919260 0.242919260 0.242919260 0.000000000 
Par#  5971#  S(  2,  2)( 24, 13)(  1,   1) | 0.451303115 0.451303115 0.451303115 0.000000000 
Par#  5972#  S(  3,  3)( 24, 13)(  1,   1) | 0.540983092 0.540983092 0.540983092 0.000000000 
Par#  5973#  S(  4,  4)( 24, 13)(  1,   1) | 0.558064132 0.558064132 0.558064132 0.000000000 
Par#  5974#  S(  5,  5)( 24, 13)(  1,   1) | 0.563865449 0.563865449 0.563865449 0.000000000 
Par#  5975#  S(  6,  6)( 24, 13)(  1,   1) | 0.491983466 0.491983466 0.491983466 0.000000000 
Par#  5976#  S(  1,  7)( 24, 13)(  1,   1) | 0.757080740 0.757080740 0.757080740 0.000000000 
Par#  5977#  S(  2,  7)( 24, 13)(  1,   1) | 0.548696885 0.548696885 0.548696885 0.000000000 
Par#  5978#  S(  3,  7)( 24, 13)(  1,   1) | 0.459016908 0.459016908 0.459016908 0.000000000 
Par#  5979#  S(  4,  7)( 24, 13)(  1,   1) | 0.441935868 0.441935868 0.441935868 0.000000000 
Par#  5980#  S(  5,  7)( 24, 13)(  1,   1) | 0.436134551 0.436134551 0.436134551 0.000000000 
Par#  5981#  S(  6,  7)( 24, 13)(  1,   1) | 0.508016534 0.508016534 0.508016534 0.000000000 
Par#  5982#  S(  7,  7)( 24, 13)(  1,   1) | 1.000000000 1.000000000 1.000000000 0.000000000 
Par#  5983#  S(  1,  1)( 25, 13)(  1,   1) | 0.242919260 0.242919260 0.242919260 0.000000000 
Par#  5984#  S(  2,  2)( 25, 13)(  1,   1) | 0.451303115 0.451303115 0.451303115 0.000000000 
Par#  5985#  S(  3,  3)( 25, 13)(  1,   1) | 0.540983092 0.540983092 0.540983092 0.000000000 
Par#  5986#  S(  4,  4)( 25, 13)(  1,   1) | 0.558064132 0.558064132 0.558064132 0.000000000 
Par#  5987#  S(  5,  5)( 25, 13)(  1,   1) | 0.563865449 0.563865449 0.563865449 0.000000000 
Par#  5988#  S(  6,  6)( 25, 13)(  1,   1) | 0.491983466 0.491983466 0.491983466 0.000000000 
Par#  5989#  S(  1,  7)( 25, 13)(  1,   1) | 0.757080740 0.757080740 0.757080740 0.000000000 
Par#  5990#  S(  2,  7)( 25, 13)(  1,   1) | 0.548696885 0.548696885 0.548696885 0.000000000 
Par#  5991#  S(  3,  7)( 25, 13)(  1,   1) | 0.459016908 0.459016908 0.459016908 0.000000000 
Par#  5992#  S(  4,  7)( 25, 13)(  1,   1) | 0.441935868 0.441935868 0.441935868 0.000000000 
Par#  5993#  S(  5,  7)( 25, 13)(  1,   1) | 0.436134551 0.436134551 0.436134551 0.000000000 
Par#  5994#  S(  6,  7)( 25, 13)(  1,   1) | 0.508016534 0.508016534 0.508016534 0.000000000 
Par#  5995#  S(  7,  7)( 25, 13)(  1,   1) | 1.000000000 1.000000000 1.000000000 0.000000000 
Par#  5996#  S(  1,  1)( 26, 13)(  1,   1) | 0.242919260 0.242919260 0.242919260 0.000000000 
Par#  5997#  S(  2,  2)( 26, 13)(  1,   1) | 0.451303115 0.451303115 0.451303115 0.000000000 
Par#  5998#  S(  3,  3)( 26, 13)(  1,   1) | 0.540983092 0.540983092 0.540983092 0.000000000 
Par#  5999#  S(  4,  4)( 26, 13)(  1,   1) | 0.558064132 0.558064132 0.558064132 0.000000000 
Par#  6000#  S(  5,  5)( 26, 13)(  1,   1) | 0.563865449 0.563865449 0.563865449 0.000000000 
Par#  6001#  S(  6,  6)( 26, 13)(  1,   1) | 0.491983466 0.491983466 0.491983466 0.000000000 
Par#  6002#  S(  1,  7)( 26, 13)(  1,   1) | 0.757080740 0.757080740 0.757080740 0.000000000 
Par#  6003#  S(  2,  7)( 26, 13)(  1,   1) | 0.548696885 0.548696885 0.548696885 0.000000000 
Par#  6004#  S(  3,  7)( 26, 13)(  1,   1) | 0.459016908 0.459016908 0.459016908 0.000000000 
Par#  6005#  S(  4,  7)( 26, 13)(  1,   1) | 0.441935868 0.441935868 0.441935868 0.000000000 
Par#  6006#  S(  5,  7)( 26, 13)(  1,   1) | 0.436134551 0.436134551 0.436134551 0.000000000 
Par#  6007#  S(  6,  7)( 26, 13)(  1,   1) | 0.508016534 0.508016534 0.508016534 0.000000000 
Par#  6008#  S(  7,  7)( 26, 13)(  1,   1) | 1.000000000 1.000000000 1.000000000 0.000000000 
Par#  6009#  S(  1,  1)( 27, 13)(  1,   1) | 0.242919260 0.242919260 0.242919260 0.000000000 
Par#  6010#  S(  2,  2)( 27, 13)(  1,   1) | 0.451303115 0.451303115 0.451303115 0.000000000 
Par#  6011#  S(  3,  3)( 27, 13)(  1,   1) | 0.540983092 0.540983092 0.540983092 0.000000000 
Par#  6012#  S(  4,  4)( 27, 13)(  1,   1) | 0.558064132 0.558064132 0.558064132 0.000000000 
Par#  6013#  S(  5,  5)( 27, 13)(  1,   1) | 0.563865449 0.563865449 0.563865449 0.000000000 
Par#  6014#  S(  6,  6)( 27, 13)(  1,   1) | 0.491983466 0.491983466 0.491983466 0.000000000 
Par#  6015#  S(  1,  7)( 27, 13)(  1,   1) | 0.757080740 0.757080740 0.757080740 0.000000000 
Par#  6016#  S(  2,  7)( 27, 13)(  1,   1) | 0.548696885 0.548696885 0.548696885 0.000000000 
Par#  6017#  S(  3,  7)( 27, 13)(  1,   1) | 0.459016908 0.459016908 0.459016908 0.000000000 
Par#  6018#  S(  4,  7)( 27, 13)(  1,   1) | 0.441935868 0.441935868 0.441935868 0.000000000 
Par#  6019#  S(  5,  7)( 27, 13)(  1,   1) | 0.436134551 0.436134551 0.436134551 0.000000000 
Par#  6020#  S(  6,  7)( 27, 13)(  1,   1) | 0.508016534 0.508016534 0.508016534 0.000000000 
Par#  6021#  S(  7,  7)( 27, 13)(  1,   1) | 1.000000000 1.000000000 1.000000000 0.000000000 
Par#  6022#  S(  1,  1)( 28, 13)(  1,   1) | 0.242919260 0.242919260 0.242919260 0.000000000 
Par#  6023#  S(  2,  2)( 28, 13)(  1,   1) | 0.451303115 0.451303115 0.451303115 0.000000000 
Par#  6024#  S(  3,  3)( 28, 13)(  1,   1) | 0.540983092 0.540983092 0.540983092 0.000000000 
Par#  6025#  S(  4,  4)( 28, 13)(  1,   1) | 0.558064132 0.558064132 0.558064132 0.000000000 
Par#  6026#  S(  5,  5)( 28, 13)(  1,   1) | 0.563865449 0.563865449 0.563865449 0.000000000 
Par#  6027#  S(  6,  6)( 28, 13)(  1,   1) | 0.491983466 0.491983466 0.491983466 0.000000000 
Par#  6028#  S(  1,  7)( 28, 13)(  1,   1) | 0.757080740 0.757080740 0.757080740 0.000000000 
Par#  6029#  S(  2,  7)( 28, 13)(  1,   1) | 0.548696885 0.548696885 0.548696885 0.000000000 
Par#  6030#  S(  3,  7)( 28, 13)(  1,   1) | 0.459016908 0.459016908 0.459016908 0.000000000 
Par#  6031#  S(  4,  7)( 28, 13)(  1,   1) | 0.441935868 0.441935868 0.441935868 0.000000000 
Par#  6032#  S(  5,  7)( 28, 13)(  1,   1) | 0.436134551 0.436134551 0.436134551 0.000000000 
Par#  6033#  S(  6,  7)( 28, 13)(  1,   1) | 0.508016534 0.508016534 0.508016534 0.000000000 
Par#  6034#  S(  7,  7)( 28, 13)(  1,   1) | 1.000000000 1.000000000 1.000000000 0.000000000 
Par#  6035#  S(  1,  1)( 29, 13)(  1,   1) | 0.242919260 0.242919260 0.242919260 0.000000000 
Par#  6036#  S(  2,  2)( 29, 13)(  1,   1) | 0.451303115 0.451303115 0.451303115 0.000000000 
Par#  6037#  S(  3,  3)( 29, 13)(  1,   1) | 0.540983092 0.540983092 0.540983092 0.000000000 
Par#  6038#  S(  4,  4)( 29, 13)(  1,   1) | 0.558064132 0.558064132 0.558064132 0.000000000 
Par#  6039#  S(  5,  5)( 29, 13)(  1,   1) | 0.563865449 0.563865449 0.563865449 0.000000000 
Par#  6040#  S(  6,  6)( 29, 13)(  1,   1) | 0.491983466 0.491983466 0.491983466 0.000000000 
Par#  6041#  S(  1,  7)( 29, 13)(  1,   1) | 0.757080740 0.757080740 0.757080740 0.000000000 
Par#  6042#  S(  2,  7)( 29, 13)(  1,   1) | 0.548696885 0.548696885 0.548696885 0.000000000 
Par#  6043#  S(  3,  7)( 29, 13)(  1,   1) | 0.459016908 0.459016908 0.459016908 0.000000000 
Par#  6044#  S(  4,  7)( 29, 13)(  1,   1) | 0.441935868 0.441935868 0.441935868 0.000000000 
Par#  6045#  S(  5,  7)( 29, 13)(  1,   1) | 0.436134551 0.436134551 0.436134551 0.000000000 
Par#  6046#  S(  6,  7)( 29, 13)(  1,   1) | 0.508016534 0.508016534 0.508016534 0.000000000 
Par#  6047#  S(  7,  7)( 29, 13)(  1,   1) | 1.000000000 1.000000000 1.000000000 0.000000000 
Par#  6048#  S(  1,  1)( 30, 13)(  1,   1) | 0.242919260 0.242919260 0.242919260 0.000000000 
Par#  6049#  S(  2,  2)( 30, 13)(  1,   1) | 0.451303115 0.451303115 0.451303115 0.000000000 
Par#  6050#  S(  3,  3)( 30, 13)(  1,   1) | 0.540983092 0.540983092 0.540983092 0.000000000 
Par#  6051#  S(  4,  4)( 30, 13)(  1,   1) | 0.558064132 0.558064132 0.558064132 0.000000000 
Par#  6052#  S(  5,  5)( 30, 13)(  1,   1) | 0.563865449 0.563865449 0.563865449 0.000000000 
Par#  6053#  S(  6,  6)( 30, 13)(  1,   1) | 0.491983466 0.491983466 0.491983466 0.000000000 
Par#  6054#  S(  1,  7)( 30, 13)(  1,   1) | 0.757080740 0.757080740 0.757080740 0.000000000 
Par#  6055#  S(  2,  7)( 30, 13)(  1,   1) | 0.548696885 0.548696885 0.548696885 0.000000000 
Par#  6056#  S(  3,  7)( 30, 13)(  1,   1) | 0.459016908 0.459016908 0.459016908 0.000000000 
Par#  6057#  S(  4,  7)( 30, 13)(  1,   1) | 0.441935868 0.441935868 0.441935868 0.000000000 
Par#  6058#  S(  5,  7)( 30, 13)(  1,   1) | 0.436134551 0.436134551 0.436134551 0.000000000 
Par#  6059#  S(  6,  7)( 30, 13)(  1,   1) | 0.508016534 0.508016534 0.508016534 0.000000000 
Par#  6060#  S(  7,  7)( 30, 13)(  1,   1) | 1.000000000 1.000000000 1.000000000 0.000000000 
Par#  6061#  S(  1,  1)( 31, 13)(  1,   1) | 0.242919260 0.242919260 0.242919260 0.000000000 
Par#  6062#  S(  2,  2)( 31, 13)(  1,   1) | 0.451303115 0.451303115 0.451303115 0.000000000 
Par#  6063#  S(  3,  3)( 31, 13)(  1,   1) | 0.540983092 0.540983092 0.540983092 0.000000000 
Par#  6064#  S(  4,  4)( 31, 13)(  1,   1) | 0.558064132 0.558064132 0.558064132 0.000000000 
Par#  6065#  S(  5,  5)( 31, 13)(  1,   1) | 0.563865449 0.563865449 0.563865449 0.000000000 
Par#  6066#  S(  6,  6)( 31, 13)(  1,   1) | 0.491983466 0.491983466 0.491983466 0.000000000 
Par#  6067#  S(  1,  7)( 31, 13)(  1,   1) | 0.757080740 0.757080740 0.757080740 0.000000000 
Par#  6068#  S(  2,  7)( 31, 13)(  1,   1) | 0.548696885 0.548696885 0.548696885 0.000000000 
Par#  6069#  S(  3,  7)( 31, 13)(  1,   1) | 0.459016908 0.459016908 0.459016908 0.000000000 
Par#  6070#  S(  4,  7)( 31, 13)(  1,   1) | 0.441935868 0.441935868 0.441935868 0.000000000 
Par#  6071#  S(  5,  7)( 31, 13)(  1,   1) | 0.436134551 0.436134551 0.436134551 0.000000000 
Par#  6072#  S(  6,  7)( 31, 13)(  1,   1) | 0.508016534 0.508016534 0.508016534 0.000000000 
Par#  6073#  S(  7,  7)( 31, 13)(  1,   1) | 1.000000000 1.000000000 1.000000000 0.000000000 
Par#  6074#  S(  1,  1)( 32, 13)(  1,   1) | 0.242919260 0.242919260 0.242919260 0.000000000 
Par#  6075#  S(  2,  2)( 32, 13)(  1,   1) | 0.451303115 0.451303115 0.451303115 0.000000000 
Par#  6076#  S(  3,  3)( 32, 13)(  1,   1) | 0.540983092 0.540983092 0.540983092 0.000000000 
Par#  6077#  S(  4,  4)( 32, 13)(  1,   1) | 0.558064132 0.558064132 0.558064132 0.000000000 
Par#  6078#  S(  5,  5)( 32, 13)(  1,   1) | 0.563865449 0.563865449 0.563865449 0.000000000 
Par#  6079#  S(  6,  6)( 32, 13)(  1,   1) | 0.491983466 0.491983466 0.491983466 0.000000000 
Par#  6080#  S(  1,  7)( 32, 13)(  1,   1) | 0.757080740 0.757080740 0.757080740 0.000000000 
Par#  6081#  S(  2,  7)( 32, 13)(  1,   1) | 0.548696885 0.548696885 0.548696885 0.000000000 
Par#  6082#  S(  3,  7)( 32, 13)(  1,   1) | 0.459016908 0.459016908 0.459016908 0.000000000 
Par#  6083#  S(  4,  7)( 32, 13)(  1,   1) | 0.441935868 0.441935868 0.441935868 0.000000000 
Par#  6084#  S(  5,  7)( 32, 13)(  1,   1) | 0.436134551 0.436134551 0.436134551 0.000000000 
Par#  6085#  S(  6,  7)( 32, 13)(  1,   1) | 0.508016534 0.508016534 0.508016534 0.000000000 
Par#  6086#  S(  7,  7)( 32, 13)(  1,   1) | 1.000000000 1.000000000 1.000000000 0.000000000 
Par#  6087#  S(  1,  1)( 33, 13)(  1,   1) | 0.242919260 0.242919260 0.242919260 0.000000000 
Par#  6088#  S(  2,  2)( 33, 13)(  1,   1) | 0.451303115 0.451303115 0.451303115 0.000000000 
Par#  6089#  S(  3,  3)( 33, 13)(  1,   1) | 0.540983092 0.540983092 0.540983092 0.000000000 
Par#  6090#  S(  4,  4)( 33, 13)(  1,   1) | 0.558064132 0.558064132 0.558064132 0.000000000 
Par#  6091#  S(  5,  5)( 33, 13)(  1,   1) | 0.563865449 0.563865449 0.563865449 0.000000000 
Par#  6092#  S(  6,  6)( 33, 13)(  1,   1) | 0.491983466 0.491983466 0.491983466 0.000000000 
Par#  6093#  S(  1,  7)( 33, 13)(  1,   1) | 0.757080740 0.757080740 0.757080740 0.000000000 
Par#  6094#  S(  2,  7)( 33, 13)(  1,   1) | 0.548696885 0.548696885 0.548696885 0.000000000 
Par#  6095#  S(  3,  7)( 33, 13)(  1,   1) | 0.459016908 0.459016908 0.459016908 0.000000000 
Par#  6096#  S(  4,  7)( 33, 13)(  1,   1) | 0.441935868 0.441935868 0.441935868 0.000000000 
Par#  6097#  S(  5,  7)( 33, 13)(  1,   1) | 0.436134551 0.436134551 0.436134551 0.000000000 
Par#  6098#  S(  6,  7)( 33, 13)(  1,   1) | 0.508016534 0.508016534 0.508016534 0.000000000 
Par#  6099#  S(  7,  7)( 33, 13)(  1,   1) | 1.000000000 1.000000000 1.000000000 0.000000000 
Par#  6100#  S(  1,  1)( 34, 13)(  1,   1) | 0.242919260 0.242919260 0.242919260 0.000000000 
Par#  6101#  S(  2,  2)( 34, 13)(  1,   1) | 0.451303115 0.451303115 0.451303115 0.000000000 
Par#  6102#  S(  3,  3)( 34, 13)(  1,   1) | 0.540983092 0.540983092 0.540983092 0.000000000 
Par#  6103#  S(  4,  4)( 34, 13)(  1,   1) | 0.558064132 0.558064132 0.558064132 0.000000000 
Par#  6104#  S(  5,  5)( 34, 13)(  1,   1) | 0.563865449 0.563865449 0.563865449 0.000000000 
Par#  6105#  S(  6,  6)( 34, 13)(  1,   1) | 0.491983466 0.491983466 0.491983466 0.000000000 
Par#  6106#  S(  1,  7)( 34, 13)(  1,   1) | 0.757080740 0.757080740 0.757080740 0.000000000 
Par#  6107#  S(  2,  7)( 34, 13)(  1,   1) | 0.548696885 0.548696885 0.548696885 0.000000000 
Par#  6108#  S(  3,  7)( 34, 13)(  1,   1) | 0.459016908 0.459016908 0.459016908 0.000000000 
Par#  6109#  S(  4,  7)( 34, 13)(  1,   1) | 0.441935868 0.441935868 0.441935868 0.000000000 
Par#  6110#  S(  5,  7)( 34, 13)(  1,   1) | 0.436134551 0.436134551 0.436134551 0.000000000 
Par#  6111#  S(  6,  7)( 34, 13)(  1,   1) | 0.508016534 0.508016534 0.508016534 0.000000000 
Par#  6112#  S(  7,  7)( 34, 13)(  1,   1) | 1.000000000 1.000000000 1.000000000 0.000000000 
Par#  6113#  S(  1,  1)( 35, 13)(  1,   1) | 0.242919260 0.242919260 0.242919260 0.000000000 
Par#  6114#  S(  2,  2)( 35, 13)(  1,   1) | 0.451303115 0.451303115 0.451303115 0.000000000 
Par#  6115#  S(  3,  3)( 35, 13)(  1,   1) | 0.540983092 0.540983092 0.540983092 0.000000000 
Par#  6116#  S(  4,  4)( 35, 13)(  1,   1) | 0.558064132 0.558064132 0.558064132 0.000000000 
Par#  6117#  S(  5,  5)( 35, 13)(  1,   1) | 0.563865449 0.563865449 0.563865449 0.000000000 
Par#  6118#  S(  6,  6)( 35, 13)(  1,   1) | 0.491983466 0.491983466 0.491983466 0.000000000 
Par#  6119#  S(  1,  7)( 35, 13)(  1,   1) | 0.757080740 0.757080740 0.757080740 0.000000000 
Par#  6120#  S(  2,  7)( 35, 13)(  1,   1) | 0.548696885 0.548696885 0.548696885 0.000000000 
Par#  6121#  S(  3,  7)( 35, 13)(  1,   1) | 0.459016908 0.459016908 0.459016908 0.000000000 
Par#  6122#  S(  4,  7)( 35, 13)(  1,   1) | 0.441935868 0.441935868 0.441935868 0.000000000 
Par#  6123#  S(  5,  7)( 35, 13)(  1,   1) | 0.436134551 0.436134551 0.436134551 0.000000000 
Par#  6124#  S(  6,  7)( 35, 13)(  1,   1) | 0.508016534 0.508016534 0.508016534 0.000000000 
Par#  6125#  S(  7,  7)( 35, 13)(  1,   1) | 1.000000000 1.000000000 1.000000000 0.000000000 
Par#  6126#  S(  1,  1)( 36, 13)(  1,   1) | 0.242919260 0.242919260 0.242919260 0.000000000 
Par#  6127#  S(  2,  2)( 36, 13)(  1,   1) | 0.451303115 0.451303115 0.451303115 0.000000000 
Par#  6128#  S(  3,  3)( 36, 13)(  1,   1) | 0.540983092 0.540983092 0.540983092 0.000000000 
Par#  6129#  S(  4,  4)( 36, 13)(  1,   1) | 0.558064132 0.558064132 0.558064132 0.000000000 
Par#  6130#  S(  5,  5)( 36, 13)(  1,   1) | 0.563865449 0.563865449 0.563865449 0.000000000 
Par#  6131#  S(  6,  6)( 36, 13)(  1,   1) | 0.491983466 0.491983466 0.491983466 0.000000000 
Par#  6132#  S(  1,  7)( 36, 13)(  1,   1) | 0.757080740 0.757080740 0.757080740 0.000000000 
Par#  6133#  S(  2,  7)( 36, 13)(  1,   1) | 0.548696885 0.548696885 0.548696885 0.000000000 
Par#  6134#  S(  3,  7)( 36, 13)(  1,   1) | 0.459016908 0.459016908 0.459016908 0.000000000 
Par#  6135#  S(  4,  7)( 36, 13)(  1,   1) | 0.441935868 0.441935868 0.441935868 0.000000000 
Par#  6136#  S(  5,  7)( 36, 13)(  1,   1) | 0.436134551 0.436134551 0.436134551 0.000000000 
Par#  6137#  S(  6,  7)( 36, 13)(  1,   1) | 0.508016534 0.508016534 0.508016534 0.000000000 
Par#  6138#  S(  7,  7)( 36, 13)(  1,   1) | 1.000000000 1.000000000 1.000000000 0.000000000 
Par#  6139#  S(  1,  1)( 37, 13)(  1,   1) | 0.242919260 0.242919260 0.242919260 0.000000000 
Par#  6140#  S(  2,  2)( 37, 13)(  1,   1) | 0.451303115 0.451303115 0.451303115 0.000000000 
Par#  6141#  S(  3,  3)( 37, 13)(  1,   1) | 0.540983092 0.540983092 0.540983092 0.000000000 
Par#  6142#  S(  4,  4)( 37, 13)(  1,   1) | 0.558064132 0.558064132 0.558064132 0.000000000 
Par#  6143#  S(  5,  5)( 37, 13)(  1,   1) | 0.563865449 0.563865449 0.563865449 0.000000000 
Par#  6144#  S(  6,  6)( 37, 13)(  1,   1) | 0.491983466 0.491983466 0.491983466 0.000000000 
Par#  6145#  S(  1,  7)( 37, 13)(  1,   1) | 0.757080740 0.757080740 0.757080740 0.000000000 
Par#  6146#  S(  2,  7)( 37, 13)(  1,   1) | 0.548696885 0.548696885 0.548696885 0.000000000 
Par#  6147#  S(  3,  7)( 37, 13)(  1,   1) | 0.459016908 0.459016908 0.459016908 0.000000000 
Par#  6148#  S(  4,  7)( 37, 13)(  1,   1) | 0.441935868 0.441935868 0.441935868 0.000000000 
Par#  6149#  S(  5,  7)( 37, 13)(  1,   1) | 0.436134551 0.436134551 0.436134551 0.000000000 
Par#  6150#  S(  6,  7)( 37, 13)(  1,   1) | 0.508016534 0.508016534 0.508016534 0.000000000 
Par#  6151#  S(  7,  7)( 37, 13)(  1,   1) | 1.000000000 1.000000000 1.000000000 0.000000000 
Par#  6152#  S(  1,  1)( 14, 14)(  1,   1) | 0.242919260 0.242919260 0.242919260 0.000000000 
Par#  6153#  S(  2,  2)( 14, 14)(  1,   1) | 0.451303115 0.451303115 0.451303115 0.000000000 
Par#  6154#  S(  3,  3)( 14, 14)(  1,   1) | 0.540983092 0.540983092 0.540983092 0.000000000 
Par#  6155#  S(  4,  4)( 14, 14)(  1,   1) | 0.558064132 0.558064132 0.558064132 0.000000000 
Par#  6156#  S(  5,  5)( 14, 14)(  1,   1) | 0.563865449 0.563865449 0.563865449 0.000000000 
Par#  6157#  S(  6,  6)( 14, 14)(  1,   1) | 0.491983466 0.491983466 0.491983466 0.000000000 
Par#  6158#  S(  1,  7)( 14, 14)(  1,   1) | 0.757080740 0.757080740 0.757080740 0.000000000 
Par#  6159#  S(  2,  7)( 14, 14)(  1,   1) | 0.548696885 0.548696885 0.548696885 0.000000000 
Par#  6160#  S(  3,  7)( 14, 14)(  1,   1) | 0.459016908 0.459016908 0.459016908 0.000000000 
Par#  6161#  S(  4,  7)( 14, 14)(  1,   1) | 0.441935868 0.441935868 0.441935868 0.000000000 
Par#  6162#  S(  5,  7)( 14, 14)(  1,   1) | 0.436134551 0.436134551 0.436134551 0.000000000 
Par#  6163#  S(  6,  7)( 14, 14)(  1,   1) | 0.508016534 0.508016534 0.508016534 0.000000000 
Par#  6164#  S(  7,  7)( 14, 14)(  1,   1) | 1.000000000 1.000000000 1.000000000 0.000000000 
Par#  6165#  S(  1,  1)( 15, 14)(  1,   1) | 0.242919260 0.242919260 0.242919260 0.000000000 
Par#  6166#  S(  2,  2)( 15, 14)(  1,   1) | 0.451303115 0.451303115 0.451303115 0.000000000 
Par#  6167#  S(  3,  3)( 15, 14)(  1,   1) | 0.540983092 0.540983092 0.540983092 0.000000000 
Par#  6168#  S(  4,  4)( 15, 14)(  1,   1) | 0.558064132 0.558064132 0.558064132 0.000000000 
Par#  6169#  S(  5,  5)( 15, 14)(  1,   1) | 0.563865449 0.563865449 0.563865449 0.000000000 
Par#  6170#  S(  6,  6)( 15, 14)(  1,   1) | 0.491983466 0.491983466 0.491983466 0.000000000 
Par#  6171#  S(  1,  7)( 15, 14)(  1,   1) | 0.757080740 0.757080740 0.757080740 0.000000000 
Par#  6172#  S(  2,  7)( 15, 14)(  1,   1) | 0.548696885 0.548696885 0.548696885 0.000000000 
Par#  6173#  S(  3,  7)( 15, 14)(  1,   1) | 0.459016908 0.459016908 0.459016908 0.000000000 
Par#  6174#  S(  4,  7)( 15, 14)(  1,   1) | 0.441935868 0.441935868 0.441935868 0.000000000 
Par#  6175#  S(  5,  7)( 15, 14)(  1,   1) | 0.436134551 0.436134551 0.436134551 0.000000000 
Par#  6176#  S(  6,  7)( 15, 14)(  1,   1) | 0.508016534 0.508016534 0.508016534 0.000000000 
Par#  6177#  S(  7,  7)( 15, 14)(  1,   1) | 1.000000000 1.000000000 1.000000000 0.000000000 
Par#  6178#  S(  1,  1)( 16, 14)(  1,   1) | 0.242919260 0.242919260 0.242919260 0.000000000 
Par#  6179#  S(  2,  2)( 16, 14)(  1,   1) | 0.451303115 0.451303115 0.451303115 0.000000000 
Par#  6180#  S(  3,  3)( 16, 14)(  1,   1) | 0.540983092 0.540983092 0.540983092 0.000000000 
Par#  6181#  S(  4,  4)( 16, 14)(  1,   1) | 0.558064132 0.558064132 0.558064132 0.000000000 
Par#  6182#  S(  5,  5)( 16, 14)(  1,   1) | 0.563865449 0.563865449 0.563865449 0.000000000 
Par#  6183#  S(  6,  6)( 16, 14)(  1,   1) | 0.491983466 0.491983466 0.491983466 0.000000000 
Par#  6184#  S(  1,  7)( 16, 14)(  1,   1) | 0.757080740 0.757080740 0.757080740 0.000000000 
Par#  6185#  S(  2,  7)( 16, 14)(  1,   1) | 0.548696885 0.548696885 0.548696885 0.000000000 
Par#  6186#  S(  3,  7)( 16, 14)(  1,   1) | 0.459016908 0.459016908 0.459016908 0.000000000 
Par#  6187#  S(  4,  7)( 16, 14)(  1,   1) | 0.441935868 0.441935868 0.441935868 0.000000000 
Par#  6188#  S(  5,  7)( 16, 14)(  1,   1) | 0.436134551 0.436134551 0.436134551 0.000000000 
Par#  6189#  S(  6,  7)( 16, 14)(  1,   1) | 0.508016534 0.508016534 0.508016534 0.000000000 
Par#  6190#  S(  7,  7)( 16, 14)(  1,   1) | 1.000000000 1.000000000 1.000000000 0.000000000 
Par#  6191#  S(  1,  1)( 17, 14)(  1,   1) | 0.242919260 0.242919260 0.242919260 0.000000000 
Par#  6192#  S(  2,  2)( 17, 14)(  1,   1) | 0.451303115 0.451303115 0.451303115 0.000000000 
Par#  6193#  S(  3,  3)( 17, 14)(  1,   1) | 0.540983092 0.540983092 0.540983092 0.000000000 
Par#  6194#  S(  4,  4)( 17, 14)(  1,   1) | 0.558064132 0.558064132 0.558064132 0.000000000 
Par#  6195#  S(  5,  5)( 17, 14)(  1,   1) | 0.563865449 0.563865449 0.563865449 0.000000000 
Par#  6196#  S(  6,  6)( 17, 14)(  1,   1) | 0.491983466 0.491983466 0.491983466 0.000000000 
Par#  6197#  S(  1,  7)( 17, 14)(  1,   1) | 0.757080740 0.757080740 0.757080740 0.000000000 
Par#  6198#  S(  2,  7)( 17, 14)(  1,   1) | 0.548696885 0.548696885 0.548696885 0.000000000 
Par#  6199#  S(  3,  7)( 17, 14)(  1,   1) | 0.459016908 0.459016908 0.459016908 0.000000000 
Par#  6200#  S(  4,  7)( 17, 14)(  1,   1) | 0.441935868 0.441935868 0.441935868 0.000000000 
Par#  6201#  S(  5,  7)( 17, 14)(  1,   1) | 0.436134551 0.436134551 0.436134551 0.000000000 
Par#  6202#  S(  6,  7)( 17, 14)(  1,   1) | 0.508016534 0.508016534 0.508016534 0.000000000 
Par#  6203#  S(  7,  7)( 17, 14)(  1,   1) | 1.000000000 1.000000000 1.000000000 0.000000000 
Par#  6204#  S(  1,  1)( 18, 14)(  1,   1) | 0.242919260 0.242919260 0.242919260 0.000000000 
Par#  6205#  S(  2,  2)( 18, 14)(  1,   1) | 0.451303115 0.451303115 0.451303115 0.000000000 
Par#  6206#  S(  3,  3)( 18, 14)(  1,   1) | 0.540983092 0.540983092 0.540983092 0.000000000 
Par#  6207#  S(  4,  4)( 18, 14)(  1,   1) | 0.558064132 0.558064132 0.558064132 0.000000000 
Par#  6208#  S(  5,  5)( 18, 14)(  1,   1) | 0.563865449 0.563865449 0.563865449 0.000000000 
Par#  6209#  S(  6,  6)( 18, 14)(  1,   1) | 0.491983466 0.491983466 0.491983466 0.000000000 
Par#  6210#  S(  1,  7)( 18, 14)(  1,   1) | 0.757080740 0.757080740 0.757080740 0.000000000 
Par#  6211#  S(  2,  7)( 18, 14)(  1,   1) | 0.548696885 0.548696885 0.548696885 0.000000000 
Par#  6212#  S(  3,  7)( 18, 14)(  1,   1) | 0.459016908 0.459016908 0.459016908 0.000000000 
Par#  6213#  S(  4,  7)( 18, 14)(  1,   1) | 0.441935868 0.441935868 0.441935868 0.000000000 
Par#  6214#  S(  5,  7)( 18, 14)(  1,   1) | 0.436134551 0.436134551 0.436134551 0.000000000 
Par#  6215#  S(  6,  7)( 18, 14)(  1,   1) | 0.508016534 0.508016534 0.508016534 0.000000000 
Par#  6216#  S(  7,  7)( 18, 14)(  1,   1) | 1.000000000 1.000000000 1.000000000 0.000000000 
Par#  6217#  S(  1,  1)( 19, 14)(  1,   1) | 0.242919260 0.242919260 0.242919260 0.000000000 
Par#  6218#  S(  2,  2)( 19, 14)(  1,   1) | 0.451303115 0.451303115 0.451303115 0.000000000 
Par#  6219#  S(  3,  3)( 19, 14)(  1,   1) | 0.540983092 0.540983092 0.540983092 0.000000000 
Par#  6220#  S(  4,  4)( 19, 14)(  1,   1) | 0.558064132 0.558064132 0.558064132 0.000000000 
Par#  6221#  S(  5,  5)( 19, 14)(  1,   1) | 0.563865449 0.563865449 0.563865449 0.000000000 
Par#  6222#  S(  6,  6)( 19, 14)(  1,   1) | 0.491983466 0.491983466 0.491983466 0.000000000 
Par#  6223#  S(  1,  7)( 19, 14)(  1,   1) | 0.757080740 0.757080740 0.757080740 0.000000000 
Par#  6224#  S(  2,  7)( 19, 14)(  1,   1) | 0.548696885 0.548696885 0.548696885 0.000000000 
Par#  6225#  S(  3,  7)( 19, 14)(  1,   1) | 0.459016908 0.459016908 0.459016908 0.000000000 
Par#  6226#  S(  4,  7)( 19, 14)(  1,   1) | 0.441935868 0.441935868 0.441935868 0.000000000 
Par#  6227#  S(  5,  7)( 19, 14)(  1,   1) | 0.436134551 0.436134551 0.436134551 0.000000000 
Par#  6228#  S(  6,  7)( 19, 14)(  1,   1) | 0.508016534 0.508016534 0.508016534 0.000000000 
Par#  6229#  S(  7,  7)( 19, 14)(  1,   1) | 1.000000000 1.000000000 1.000000000 0.000000000 
Par#  6230#  S(  1,  1)( 20, 14)(  1,   1) | 0.242919260 0.242919260 0.242919260 0.000000000 
Par#  6231#  S(  2,  2)( 20, 14)(  1,   1) | 0.451303115 0.451303115 0.451303115 0.000000000 
Par#  6232#  S(  3,  3)( 20, 14)(  1,   1) | 0.540983092 0.540983092 0.540983092 0.000000000 
Par#  6233#  S(  4,  4)( 20, 14)(  1,   1) | 0.558064132 0.558064132 0.558064132 0.000000000 
Par#  6234#  S(  5,  5)( 20, 14)(  1,   1) | 0.563865449 0.563865449 0.563865449 0.000000000 
Par#  6235#  S(  6,  6)( 20, 14)(  1,   1) | 0.491983466 0.491983466 0.491983466 0.000000000 
Par#  6236#  S(  1,  7)( 20, 14)(  1,   1) | 0.757080740 0.757080740 0.757080740 0.000000000 
Par#  6237#  S(  2,  7)( 20, 14)(  1,   1) | 0.548696885 0.548696885 0.548696885 0.000000000 
Par#  6238#  S(  3,  7)( 20, 14)(  1,   1) | 0.459016908 0.459016908 0.459016908 0.000000000 
Par#  6239#  S(  4,  7)( 20, 14)(  1,   1) | 0.441935868 0.441935868 0.441935868 0.000000000 
Par#  6240#  S(  5,  7)( 20, 14)(  1,   1) | 0.436134551 0.436134551 0.436134551 0.000000000 
Par#  6241#  S(  6,  7)( 20, 14)(  1,   1) | 0.508016534 0.508016534 0.508016534 0.000000000 
Par#  6242#  S(  7,  7)( 20, 14)(  1,   1) | 1.000000000 1.000000000 1.000000000 0.000000000 
Par#  6243#  S(  1,  1)( 21, 14)(  1,   1) | 0.242919260 0.242919260 0.242919260 0.000000000 
Par#  6244#  S(  2,  2)( 21, 14)(  1,   1) | 0.451303115 0.451303115 0.451303115 0.000000000 
Par#  6245#  S(  3,  3)( 21, 14)(  1,   1) | 0.540983092 0.540983092 0.540983092 0.000000000 
Par#  6246#  S(  4,  4)( 21, 14)(  1,   1) | 0.558064132 0.558064132 0.558064132 0.000000000 
Par#  6247#  S(  5,  5)( 21, 14)(  1,   1) | 0.563865449 0.563865449 0.563865449 0.000000000 
Par#  6248#  S(  6,  6)( 21, 14)(  1,   1) | 0.491983466 0.491983466 0.491983466 0.000000000 
Par#  6249#  S(  1,  7)( 21, 14)(  1,   1) | 0.757080740 0.757080740 0.757080740 0.000000000 
Par#  6250#  S(  2,  7)( 21, 14)(  1,   1) | 0.548696885 0.548696885 0.548696885 0.000000000 
Par#  6251#  S(  3,  7)( 21, 14)(  1,   1) | 0.459016908 0.459016908 0.459016908 0.000000000 
Par#  6252#  S(  4,  7)( 21, 14)(  1,   1) | 0.441935868 0.441935868 0.441935868 0.000000000 
Par#  6253#  S(  5,  7)( 21, 14)(  1,   1) | 0.436134551 0.436134551 0.436134551 0.000000000 
Par#  6254#  S(  6,  7)( 21, 14)(  1,   1) | 0.508016534 0.508016534 0.508016534 0.000000000 
Par#  6255#  S(  7,  7)( 21, 14)(  1,   1) | 1.000000000 1.000000000 1.000000000 0.000000000 
Par#  6256#  S(  1,  1)( 22, 14)(  1,   1) | 0.242919260 0.242919260 0.242919260 0.000000000 
Par#  6257#  S(  2,  2)( 22, 14)(  1,   1) | 0.451303115 0.451303115 0.451303115 0.000000000 
Par#  6258#  S(  3,  3)( 22, 14)(  1,   1) | 0.540983092 0.540983092 0.540983092 0.000000000 
Par#  6259#  S(  4,  4)( 22, 14)(  1,   1) | 0.558064132 0.558064132 0.558064132 0.000000000 
Par#  6260#  S(  5,  5)( 22, 14)(  1,   1) | 0.563865449 0.563865449 0.563865449 0.000000000 
Par#  6261#  S(  6,  6)( 22, 14)(  1,   1) | 0.491983466 0.491983466 0.491983466 0.000000000 
Par#  6262#  S(  1,  7)( 22, 14)(  1,   1) | 0.757080740 0.757080740 0.757080740 0.000000000 
Par#  6263#  S(  2,  7)( 22, 14)(  1,   1) | 0.548696885 0.548696885 0.548696885 0.000000000 
Par#  6264#  S(  3,  7)( 22, 14)(  1,   1) | 0.459016908 0.459016908 0.459016908 0.000000000 
Par#  6265#  S(  4,  7)( 22, 14)(  1,   1) | 0.441935868 0.441935868 0.441935868 0.000000000 
Par#  6266#  S(  5,  7)( 22, 14)(  1,   1) | 0.436134551 0.436134551 0.436134551 0.000000000 
Par#  6267#  S(  6,  7)( 22, 14)(  1,   1) | 0.508016534 0.508016534 0.508016534 0.000000000 
Par#  6268#  S(  7,  7)( 22, 14)(  1,   1) | 1.000000000 1.000000000 1.000000000 0.000000000 
Par#  6269#  S(  1,  1)( 23, 14)(  1,   1) | 0.242919260 0.242919260 0.242919260 0.000000000 
Par#  6270#  S(  2,  2)( 23, 14)(  1,   1) | 0.451303115 0.451303115 0.451303115 0.000000000 
Par#  6271#  S(  3,  3)( 23, 14)(  1,   1) | 0.540983092 0.540983092 0.540983092 0.000000000 
Par#  6272#  S(  4,  4)( 23, 14)(  1,   1) | 0.558064132 0.558064132 0.558064132 0.000000000 
Par#  6273#  S(  5,  5)( 23, 14)(  1,   1) | 0.563865449 0.563865449 0.563865449 0.000000000 
Par#  6274#  S(  6,  6)( 23, 14)(  1,   1) | 0.491983466 0.491983466 0.491983466 0.000000000 
Par#  6275#  S(  1,  7)( 23, 14)(  1,   1) | 0.757080740 0.757080740 0.757080740 0.000000000 
Par#  6276#  S(  2,  7)( 23, 14)(  1,   1) | 0.548696885 0.548696885 0.548696885 0.000000000 
Par#  6277#  S(  3,  7)( 23, 14)(  1,   1) | 0.459016908 0.459016908 0.459016908 0.000000000 
Par#  6278#  S(  4,  7)( 23, 14)(  1,   1) | 0.441935868 0.441935868 0.441935868 0.000000000 
Par#  6279#  S(  5,  7)( 23, 14)(  1,   1) | 0.436134551 0.436134551 0.436134551 0.000000000 
Par#  6280#  S(  6,  7)( 23, 14)(  1,   1) | 0.508016534 0.508016534 0.508016534 0.000000000 
Par#  6281#  S(  7,  7)( 23, 14)(  1,   1) | 1.000000000 1.000000000 1.000000000 0.000000000 
Par#  6282#  S(  1,  1)( 24, 14)(  1,   1) | 0.242919260 0.242919260 0.242919260 0.000000000 
Par#  6283#  S(  2,  2)( 24, 14)(  1,   1) | 0.451303115 0.451303115 0.451303115 0.000000000 
Par#  6284#  S(  3,  3)( 24, 14)(  1,   1) | 0.540983092 0.540983092 0.540983092 0.000000000 
Par#  6285#  S(  4,  4)( 24, 14)(  1,   1) | 0.558064132 0.558064132 0.558064132 0.000000000 
Par#  6286#  S(  5,  5)( 24, 14)(  1,   1) | 0.563865449 0.563865449 0.563865449 0.000000000 
Par#  6287#  S(  6,  6)( 24, 14)(  1,   1) | 0.491983466 0.491983466 0.491983466 0.000000000 
Par#  6288#  S(  1,  7)( 24, 14)(  1,   1) | 0.757080740 0.757080740 0.757080740 0.000000000 
Par#  6289#  S(  2,  7)( 24, 14)(  1,   1) | 0.548696885 0.548696885 0.548696885 0.000000000 
Par#  6290#  S(  3,  7)( 24, 14)(  1,   1) | 0.459016908 0.459016908 0.459016908 0.000000000 
Par#  6291#  S(  4,  7)( 24, 14)(  1,   1) | 0.441935868 0.441935868 0.441935868 0.000000000 
Par#  6292#  S(  5,  7)( 24, 14)(  1,   1) | 0.436134551 0.436134551 0.436134551 0.000000000 
Par#  6293#  S(  6,  7)( 24, 14)(  1,   1) | 0.508016534 0.508016534 0.508016534 0.000000000 
Par#  6294#  S(  7,  7)( 24, 14)(  1,   1) | 1.000000000 1.000000000 1.000000000 0.000000000 
Par#  6295#  S(  1,  1)( 25, 14)(  1,   1) | 0.242919260 0.242919260 0.242919260 0.000000000 
Par#  6296#  S(  2,  2)( 25, 14)(  1,   1) | 0.451303115 0.451303115 0.451303115 0.000000000 
Par#  6297#  S(  3,  3)( 25, 14)(  1,   1) | 0.540983092 0.540983092 0.540983092 0.000000000 
Par#  6298#  S(  4,  4)( 25, 14)(  1,   1) | 0.558064132 0.558064132 0.558064132 0.000000000 
Par#  6299#  S(  5,  5)( 25, 14)(  1,   1) | 0.563865449 0.563865449 0.563865449 0.000000000 
Par#  6300#  S(  6,  6)( 25, 14)(  1,   1) | 0.491983466 0.491983466 0.491983466 0.000000000 
Par#  6301#  S(  1,  7)( 25, 14)(  1,   1) | 0.757080740 0.757080740 0.757080740 0.000000000 
Par#  6302#  S(  2,  7)( 25, 14)(  1,   1) | 0.548696885 0.548696885 0.548696885 0.000000000 
Par#  6303#  S(  3,  7)( 25, 14)(  1,   1) | 0.459016908 0.459016908 0.459016908 0.000000000 
Par#  6304#  S(  4,  7)( 25, 14)(  1,   1) | 0.441935868 0.441935868 0.441935868 0.000000000 
Par#  6305#  S(  5,  7)( 25, 14)(  1,   1) | 0.436134551 0.436134551 0.436134551 0.000000000 
Par#  6306#  S(  6,  7)( 25, 14)(  1,   1) | 0.508016534 0.508016534 0.508016534 0.000000000 
Par#  6307#  S(  7,  7)( 25, 14)(  1,   1) | 1.000000000 1.000000000 1.000000000 0.000000000 
Par#  6308#  S(  1,  1)( 26, 14)(  1,   1) | 0.242919260 0.242919260 0.242919260 0.000000000 
Par#  6309#  S(  2,  2)( 26, 14)(  1,   1) | 0.451303115 0.451303115 0.451303115 0.000000000 
Par#  6310#  S(  3,  3)( 26, 14)(  1,   1) | 0.540983092 0.540983092 0.540983092 0.000000000 
Par#  6311#  S(  4,  4)( 26, 14)(  1,   1) | 0.558064132 0.558064132 0.558064132 0.000000000 
Par#  6312#  S(  5,  5)( 26, 14)(  1,   1) | 0.563865449 0.563865449 0.563865449 0.000000000 
Par#  6313#  S(  6,  6)( 26, 14)(  1,   1) | 0.491983466 0.491983466 0.491983466 0.000000000 
Par#  6314#  S(  1,  7)( 26, 14)(  1,   1) | 0.757080740 0.757080740 0.757080740 0.000000000 
Par#  6315#  S(  2,  7)( 26, 14)(  1,   1) | 0.548696885 0.548696885 0.548696885 0.000000000 
Par#  6316#  S(  3,  7)( 26, 14)(  1,   1) | 0.459016908 0.459016908 0.459016908 0.000000000 
Par#  6317#  S(  4,  7)( 26, 14)(  1,   1) | 0.441935868 0.441935868 0.441935868 0.000000000 
Par#  6318#  S(  5,  7)( 26, 14)(  1,   1) | 0.436134551 0.436134551 0.436134551 0.000000000 
Par#  6319#  S(  6,  7)( 26, 14)(  1,   1) | 0.508016534 0.508016534 0.508016534 0.000000000 
Par#  6320#  S(  7,  7)( 26, 14)(  1,   1) | 1.000000000 1.000000000 1.000000000 0.000000000 
Par#  6321#  S(  1,  1)( 27, 14)(  1,   1) | 0.242919260 0.242919260 0.242919260 0.000000000 
Par#  6322#  S(  2,  2)( 27, 14)(  1,   1) | 0.451303115 0.451303115 0.451303115 0.000000000 
Par#  6323#  S(  3,  3)( 27, 14)(  1,   1) | 0.540983092 0.540983092 0.540983092 0.000000000 
Par#  6324#  S(  4,  4)( 27, 14)(  1,   1) | 0.558064132 0.558064132 0.558064132 0.000000000 
Par#  6325#  S(  5,  5)( 27, 14)(  1,   1) | 0.563865449 0.563865449 0.563865449 0.000000000 
Par#  6326#  S(  6,  6)( 27, 14)(  1,   1) | 0.491983466 0.491983466 0.491983466 0.000000000 
Par#  6327#  S(  1,  7)( 27, 14)(  1,   1) | 0.757080740 0.757080740 0.757080740 0.000000000 
Par#  6328#  S(  2,  7)( 27, 14)(  1,   1) | 0.548696885 0.548696885 0.548696885 0.000000000 
Par#  6329#  S(  3,  7)( 27, 14)(  1,   1) | 0.459016908 0.459016908 0.459016908 0.000000000 
Par#  6330#  S(  4,  7)( 27, 14)(  1,   1) | 0.441935868 0.441935868 0.441935868 0.000000000 
Par#  6331#  S(  5,  7)( 27, 14)(  1,   1) | 0.436134551 0.436134551 0.436134551 0.000000000 
Par#  6332#  S(  6,  7)( 27, 14)(  1,   1) | 0.508016534 0.508016534 0.508016534 0.000000000 
Par#  6333#  S(  7,  7)( 27, 14)(  1,   1) | 1.000000000 1.000000000 1.000000000 0.000000000 
Par#  6334#  S(  1,  1)( 28, 14)(  1,   1) | 0.242919260 0.242919260 0.242919260 0.000000000 
Par#  6335#  S(  2,  2)( 28, 14)(  1,   1) | 0.451303115 0.451303115 0.451303115 0.000000000 
Par#  6336#  S(  3,  3)( 28, 14)(  1,   1) | 0.540983092 0.540983092 0.540983092 0.000000000 
Par#  6337#  S(  4,  4)( 28, 14)(  1,   1) | 0.558064132 0.558064132 0.558064132 0.000000000 
Par#  6338#  S(  5,  5)( 28, 14)(  1,   1) | 0.563865449 0.563865449 0.563865449 0.000000000 
Par#  6339#  S(  6,  6)( 28, 14)(  1,   1) | 0.491983466 0.491983466 0.491983466 0.000000000 
Par#  6340#  S(  1,  7)( 28, 14)(  1,   1) | 0.757080740 0.757080740 0.757080740 0.000000000 
Par#  6341#  S(  2,  7)( 28, 14)(  1,   1) | 0.548696885 0.548696885 0.548696885 0.000000000 
Par#  6342#  S(  3,  7)( 28, 14)(  1,   1) | 0.459016908 0.459016908 0.459016908 0.000000000 
Par#  6343#  S(  4,  7)( 28, 14)(  1,   1) | 0.441935868 0.441935868 0.441935868 0.000000000 
Par#  6344#  S(  5,  7)( 28, 14)(  1,   1) | 0.436134551 0.436134551 0.436134551 0.000000000 
Par#  6345#  S(  6,  7)( 28, 14)(  1,   1) | 0.508016534 0.508016534 0.508016534 0.000000000 
Par#  6346#  S(  7,  7)( 28, 14)(  1,   1) | 1.000000000 1.000000000 1.000000000 0.000000000 
Par#  6347#  S(  1,  1)( 29, 14)(  1,   1) | 0.242919260 0.242919260 0.242919260 0.000000000 
Par#  6348#  S(  2,  2)( 29, 14)(  1,   1) | 0.451303115 0.451303115 0.451303115 0.000000000 
Par#  6349#  S(  3,  3)( 29, 14)(  1,   1) | 0.540983092 0.540983092 0.540983092 0.000000000 
Par#  6350#  S(  4,  4)( 29, 14)(  1,   1) | 0.558064132 0.558064132 0.558064132 0.000000000 
Par#  6351#  S(  5,  5)( 29, 14)(  1,   1) | 0.563865449 0.563865449 0.563865449 0.000000000 
Par#  6352#  S(  6,  6)( 29, 14)(  1,   1) | 0.491983466 0.491983466 0.491983466 0.000000000 
Par#  6353#  S(  1,  7)( 29, 14)(  1,   1) | 0.757080740 0.757080740 0.757080740 0.000000000 
Par#  6354#  S(  2,  7)( 29, 14)(  1,   1) | 0.548696885 0.548696885 0.548696885 0.000000000 
Par#  6355#  S(  3,  7)( 29, 14)(  1,   1) | 0.459016908 0.459016908 0.459016908 0.000000000 
Par#  6356#  S(  4,  7)( 29, 14)(  1,   1) | 0.441935868 0.441935868 0.441935868 0.000000000 
Par#  6357#  S(  5,  7)( 29, 14)(  1,   1) | 0.436134551 0.436134551 0.436134551 0.000000000 
Par#  6358#  S(  6,  7)( 29, 14)(  1,   1) | 0.508016534 0.508016534 0.508016534 0.000000000 
Par#  6359#  S(  7,  7)( 29, 14)(  1,   1) | 1.000000000 1.000000000 1.000000000 0.000000000 
Par#  6360#  S(  1,  1)( 30, 14)(  1,   1) | 0.242919260 0.242919260 0.242919260 0.000000000 
Par#  6361#  S(  2,  2)( 30, 14)(  1,   1) | 0.451303115 0.451303115 0.451303115 0.000000000 
Par#  6362#  S(  3,  3)( 30, 14)(  1,   1) | 0.540983092 0.540983092 0.540983092 0.000000000 
Par#  6363#  S(  4,  4)( 30, 14)(  1,   1) | 0.558064132 0.558064132 0.558064132 0.000000000 
Par#  6364#  S(  5,  5)( 30, 14)(  1,   1) | 0.563865449 0.563865449 0.563865449 0.000000000 
Par#  6365#  S(  6,  6)( 30, 14)(  1,   1) | 0.491983466 0.491983466 0.491983466 0.000000000 
Par#  6366#  S(  1,  7)( 30, 14)(  1,   1) | 0.757080740 0.757080740 0.757080740 0.000000000 
Par#  6367#  S(  2,  7)( 30, 14)(  1,   1) | 0.548696885 0.548696885 0.548696885 0.000000000 
Par#  6368#  S(  3,  7)( 30, 14)(  1,   1) | 0.459016908 0.459016908 0.459016908 0.000000000 
Par#  6369#  S(  4,  7)( 30, 14)(  1,   1) | 0.441935868 0.441935868 0.441935868 0.000000000 
Par#  6370#  S(  5,  7)( 30, 14)(  1,   1) | 0.436134551 0.436134551 0.436134551 0.000000000 
Par#  6371#  S(  6,  7)( 30, 14)(  1,   1) | 0.508016534 0.508016534 0.508016534 0.000000000 
Par#  6372#  S(  7,  7)( 30, 14)(  1,   1) | 1.000000000 1.000000000 1.000000000 0.000000000 
Par#  6373#  S(  1,  1)( 31, 14)(  1,   1) | 0.242919260 0.242919260 0.242919260 0.000000000 
Par#  6374#  S(  2,  2)( 31, 14)(  1,   1) | 0.451303115 0.451303115 0.451303115 0.000000000 
Par#  6375#  S(  3,  3)( 31, 14)(  1,   1) | 0.540983092 0.540983092 0.540983092 0.000000000 
Par#  6376#  S(  4,  4)( 31, 14)(  1,   1) | 0.558064132 0.558064132 0.558064132 0.000000000 
Par#  6377#  S(  5,  5)( 31, 14)(  1,   1) | 0.563865449 0.563865449 0.563865449 0.000000000 
Par#  6378#  S(  6,  6)( 31, 14)(  1,   1) | 0.491983466 0.491983466 0.491983466 0.000000000 
Par#  6379#  S(  1,  7)( 31, 14)(  1,   1) | 0.757080740 0.757080740 0.757080740 0.000000000 
Par#  6380#  S(  2,  7)( 31, 14)(  1,   1) | 0.548696885 0.548696885 0.548696885 0.000000000 
Par#  6381#  S(  3,  7)( 31, 14)(  1,   1) | 0.459016908 0.459016908 0.459016908 0.000000000 
Par#  6382#  S(  4,  7)( 31, 14)(  1,   1) | 0.441935868 0.441935868 0.441935868 0.000000000 
Par#  6383#  S(  5,  7)( 31, 14)(  1,   1) | 0.436134551 0.436134551 0.436134551 0.000000000 
Par#  6384#  S(  6,  7)( 31, 14)(  1,   1) | 0.508016534 0.508016534 0.508016534 0.000000000 
Par#  6385#  S(  7,  7)( 31, 14)(  1,   1) | 1.000000000 1.000000000 1.000000000 0.000000000 
Par#  6386#  S(  1,  1)( 32, 14)(  1,   1) | 0.242919260 0.242919260 0.242919260 0.000000000 
Par#  6387#  S(  2,  2)( 32, 14)(  1,   1) | 0.451303115 0.451303115 0.451303115 0.000000000 
Par#  6388#  S(  3,  3)( 32, 14)(  1,   1) | 0.540983092 0.540983092 0.540983092 0.000000000 
Par#  6389#  S(  4,  4)( 32, 14)(  1,   1) | 0.558064132 0.558064132 0.558064132 0.000000000 
Par#  6390#  S(  5,  5)( 32, 14)(  1,   1) | 0.563865449 0.563865449 0.563865449 0.000000000 
Par#  6391#  S(  6,  6)( 32, 14)(  1,   1) | 0.491983466 0.491983466 0.491983466 0.000000000 
Par#  6392#  S(  1,  7)( 32, 14)(  1,   1) | 0.757080740 0.757080740 0.757080740 0.000000000 
Par#  6393#  S(  2,  7)( 32, 14)(  1,   1) | 0.548696885 0.548696885 0.548696885 0.000000000 
Par#  6394#  S(  3,  7)( 32, 14)(  1,   1) | 0.459016908 0.459016908 0.459016908 0.000000000 
Par#  6395#  S(  4,  7)( 32, 14)(  1,   1) | 0.441935868 0.441935868 0.441935868 0.000000000 
Par#  6396#  S(  5,  7)( 32, 14)(  1,   1) | 0.436134551 0.436134551 0.436134551 0.000000000 
Par#  6397#  S(  6,  7)( 32, 14)(  1,   1) | 0.508016534 0.508016534 0.508016534 0.000000000 
Par#  6398#  S(  7,  7)( 32, 14)(  1,   1) | 1.000000000 1.000000000 1.000000000 0.000000000 
Par#  6399#  S(  1,  1)( 33, 14)(  1,   1) | 0.242919260 0.242919260 0.242919260 0.000000000 
Par#  6400#  S(  2,  2)( 33, 14)(  1,   1) | 0.451303115 0.451303115 0.451303115 0.000000000 
Par#  6401#  S(  3,  3)( 33, 14)(  1,   1) | 0.540983092 0.540983092 0.540983092 0.000000000 
Par#  6402#  S(  4,  4)( 33, 14)(  1,   1) | 0.558064132 0.558064132 0.558064132 0.000000000 
Par#  6403#  S(  5,  5)( 33, 14)(  1,   1) | 0.563865449 0.563865449 0.563865449 0.000000000 
Par#  6404#  S(  6,  6)( 33, 14)(  1,   1) | 0.491983466 0.491983466 0.491983466 0.000000000 
Par#  6405#  S(  1,  7)( 33, 14)(  1,   1) | 0.757080740 0.757080740 0.757080740 0.000000000 
Par#  6406#  S(  2,  7)( 33, 14)(  1,   1) | 0.548696885 0.548696885 0.548696885 0.000000000 
Par#  6407#  S(  3,  7)( 33, 14)(  1,   1) | 0.459016908 0.459016908 0.459016908 0.000000000 
Par#  6408#  S(  4,  7)( 33, 14)(  1,   1) | 0.441935868 0.441935868 0.441935868 0.000000000 
Par#  6409#  S(  5,  7)( 33, 14)(  1,   1) | 0.436134551 0.436134551 0.436134551 0.000000000 
Par#  6410#  S(  6,  7)( 33, 14)(  1,   1) | 0.508016534 0.508016534 0.508016534 0.000000000 
Par#  6411#  S(  7,  7)( 33, 14)(  1,   1) | 1.000000000 1.000000000 1.000000000 0.000000000 
Par#  6412#  S(  1,  1)( 34, 14)(  1,   1) | 0.242919260 0.242919260 0.242919260 0.000000000 
Par#  6413#  S(  2,  2)( 34, 14)(  1,   1) | 0.451303115 0.451303115 0.451303115 0.000000000 
Par#  6414#  S(  3,  3)( 34, 14)(  1,   1) | 0.540983092 0.540983092 0.540983092 0.000000000 
Par#  6415#  S(  4,  4)( 34, 14)(  1,   1) | 0.558064132 0.558064132 0.558064132 0.000000000 
Par#  6416#  S(  5,  5)( 34, 14)(  1,   1) | 0.563865449 0.563865449 0.563865449 0.000000000 
Par#  6417#  S(  6,  6)( 34, 14)(  1,   1) | 0.491983466 0.491983466 0.491983466 0.000000000 
Par#  6418#  S(  1,  7)( 34, 14)(  1,   1) | 0.757080740 0.757080740 0.757080740 0.000000000 
Par#  6419#  S(  2,  7)( 34, 14)(  1,   1) | 0.548696885 0.548696885 0.548696885 0.000000000 
Par#  6420#  S(  3,  7)( 34, 14)(  1,   1) | 0.459016908 0.459016908 0.459016908 0.000000000 
Par#  6421#  S(  4,  7)( 34, 14)(  1,   1) | 0.441935868 0.441935868 0.441935868 0.000000000 
Par#  6422#  S(  5,  7)( 34, 14)(  1,   1) | 0.436134551 0.436134551 0.436134551 0.000000000 
Par#  6423#  S(  6,  7)( 34, 14)(  1,   1) | 0.508016534 0.508016534 0.508016534 0.000000000 
Par#  6424#  S(  7,  7)( 34, 14)(  1,   1) | 1.000000000 1.000000000 1.000000000 0.000000000 
Par#  6425#  S(  1,  1)( 35, 14)(  1,   1) | 0.242919260 0.242919260 0.242919260 0.000000000 
Par#  6426#  S(  2,  2)( 35, 14)(  1,   1) | 0.451303115 0.451303115 0.451303115 0.000000000 
Par#  6427#  S(  3,  3)( 35, 14)(  1,   1) | 0.540983092 0.540983092 0.540983092 0.000000000 
Par#  6428#  S(  4,  4)( 35, 14)(  1,   1) | 0.558064132 0.558064132 0.558064132 0.000000000 
Par#  6429#  S(  5,  5)( 35, 14)(  1,   1) | 0.563865449 0.563865449 0.563865449 0.000000000 
Par#  6430#  S(  6,  6)( 35, 14)(  1,   1) | 0.491983466 0.491983466 0.491983466 0.000000000 
Par#  6431#  S(  1,  7)( 35, 14)(  1,   1) | 0.757080740 0.757080740 0.757080740 0.000000000 
Par#  6432#  S(  2,  7)( 35, 14)(  1,   1) | 0.548696885 0.548696885 0.548696885 0.000000000 
Par#  6433#  S(  3,  7)( 35, 14)(  1,   1) | 0.459016908 0.459016908 0.459016908 0.000000000 
Par#  6434#  S(  4,  7)( 35, 14)(  1,   1) | 0.441935868 0.441935868 0.441935868 0.000000000 
Par#  6435#  S(  5,  7)( 35, 14)(  1,   1) | 0.436134551 0.436134551 0.436134551 0.000000000 
Par#  6436#  S(  6,  7)( 35, 14)(  1,   1) | 0.508016534 0.508016534 0.508016534 0.000000000 
Par#  6437#  S(  7,  7)( 35, 14)(  1,   1) | 1.000000000 1.000000000 1.000000000 0.000000000 
Par#  6438#  S(  1,  1)( 36, 14)(  1,   1) | 0.242919260 0.242919260 0.242919260 0.000000000 
Par#  6439#  S(  2,  2)( 36, 14)(  1,   1) | 0.451303115 0.451303115 0.451303115 0.000000000 
Par#  6440#  S(  3,  3)( 36, 14)(  1,   1) | 0.540983092 0.540983092 0.540983092 0.000000000 
Par#  6441#  S(  4,  4)( 36, 14)(  1,   1) | 0.558064132 0.558064132 0.558064132 0.000000000 
Par#  6442#  S(  5,  5)( 36, 14)(  1,   1) | 0.563865449 0.563865449 0.563865449 0.000000000 
Par#  6443#  S(  6,  6)( 36, 14)(  1,   1) | 0.491983466 0.491983466 0.491983466 0.000000000 
Par#  6444#  S(  1,  7)( 36, 14)(  1,   1) | 0.757080740 0.757080740 0.757080740 0.000000000 
Par#  6445#  S(  2,  7)( 36, 14)(  1,   1) | 0.548696885 0.548696885 0.548696885 0.000000000 
Par#  6446#  S(  3,  7)( 36, 14)(  1,   1) | 0.459016908 0.459016908 0.459016908 0.000000000 
Par#  6447#  S(  4,  7)( 36, 14)(  1,   1) | 0.441935868 0.441935868 0.441935868 0.000000000 
Par#  6448#  S(  5,  7)( 36, 14)(  1,   1) | 0.436134551 0.436134551 0.436134551 0.000000000 
Par#  6449#  S(  6,  7)( 36, 14)(  1,   1) | 0.508016534 0.508016534 0.508016534 0.000000000 
Par#  6450#  S(  7,  7)( 36, 14)(  1,   1) | 1.000000000 1.000000000 1.000000000 0.000000000 
Par#  6451#  S(  1,  1)( 37, 14)(  1,   1) | 0.242919260 0.242919260 0.242919260 0.000000000 
Par#  6452#  S(  2,  2)( 37, 14)(  1,   1) | 0.451303115 0.451303115 0.451303115 0.000000000 
Par#  6453#  S(  3,  3)( 37, 14)(  1,   1) | 0.540983092 0.540983092 0.540983092 0.000000000 
Par#  6454#  S(  4,  4)( 37, 14)(  1,   1) | 0.558064132 0.558064132 0.558064132 0.000000000 
Par#  6455#  S(  5,  5)( 37, 14)(  1,   1) | 0.563865449 0.563865449 0.563865449 0.000000000 
Par#  6456#  S(  6,  6)( 37, 14)(  1,   1) | 0.491983466 0.491983466 0.491983466 0.000000000 
Par#  6457#  S(  1,  7)( 37, 14)(  1,   1) | 0.757080740 0.757080740 0.757080740 0.000000000 
Par#  6458#  S(  2,  7)( 37, 14)(  1,   1) | 0.548696885 0.548696885 0.548696885 0.000000000 
Par#  6459#  S(  3,  7)( 37, 14)(  1,   1) | 0.459016908 0.459016908 0.459016908 0.000000000 
Par#  6460#  S(  4,  7)( 37, 14)(  1,   1) | 0.441935868 0.441935868 0.441935868 0.000000000 
Par#  6461#  S(  5,  7)( 37, 14)(  1,   1) | 0.436134551 0.436134551 0.436134551 0.000000000 
Par#  6462#  S(  6,  7)( 37, 14)(  1,   1) | 0.508016534 0.508016534 0.508016534 0.000000000 
Par#  6463#  S(  7,  7)( 37, 14)(  1,   1) | 1.000000000 1.000000000 1.000000000 0.000000000 
Par#  6464#  S(  1,  1)( 15, 15)(  1,   1) | 0.242919260 0.242919260 0.242919260 0.000000000 
Par#  6465#  S(  2,  2)( 15, 15)(  1,   1) | 0.451303115 0.451303115 0.451303115 0.000000000 
Par#  6466#  S(  3,  3)( 15, 15)(  1,   1) | 0.540983092 0.540983092 0.540983092 0.000000000 
Par#  6467#  S(  4,  4)( 15, 15)(  1,   1) | 0.558064132 0.558064132 0.558064132 0.000000000 
Par#  6468#  S(  5,  5)( 15, 15)(  1,   1) | 0.563865449 0.563865449 0.563865449 0.000000000 
Par#  6469#  S(  6,  6)( 15, 15)(  1,   1) | 0.491983466 0.491983466 0.491983466 0.000000000 
Par#  6470#  S(  1,  7)( 15, 15)(  1,   1) | 0.757080740 0.757080740 0.757080740 0.000000000 
Par#  6471#  S(  2,  7)( 15, 15)(  1,   1) | 0.548696885 0.548696885 0.548696885 0.000000000 
Par#  6472#  S(  3,  7)( 15, 15)(  1,   1) | 0.459016908 0.459016908 0.459016908 0.000000000 
Par#  6473#  S(  4,  7)( 15, 15)(  1,   1) | 0.441935868 0.441935868 0.441935868 0.000000000 
Par#  6474#  S(  5,  7)( 15, 15)(  1,   1) | 0.436134551 0.436134551 0.436134551 0.000000000 
Par#  6475#  S(  6,  7)( 15, 15)(  1,   1) | 0.508016534 0.508016534 0.508016534 0.000000000 
Par#  6476#  S(  7,  7)( 15, 15)(  1,   1) | 1.000000000 1.000000000 1.000000000 0.000000000 
Par#  6477#  S(  1,  1)( 16, 15)(  1,   1) | 0.242919260 0.242919260 0.242919260 0.000000000 
Par#  6478#  S(  2,  2)( 16, 15)(  1,   1) | 0.451303115 0.451303115 0.451303115 0.000000000 
Par#  6479#  S(  3,  3)( 16, 15)(  1,   1) | 0.540983092 0.540983092 0.540983092 0.000000000 
Par#  6480#  S(  4,  4)( 16, 15)(  1,   1) | 0.558064132 0.558064132 0.558064132 0.000000000 
Par#  6481#  S(  5,  5)( 16, 15)(  1,   1) | 0.563865449 0.563865449 0.563865449 0.000000000 
Par#  6482#  S(  6,  6)( 16, 15)(  1,   1) | 0.491983466 0.491983466 0.491983466 0.000000000 
Par#  6483#  S(  1,  7)( 16, 15)(  1,   1) | 0.757080740 0.757080740 0.757080740 0.000000000 
Par#  6484#  S(  2,  7)( 16, 15)(  1,   1) | 0.548696885 0.548696885 0.548696885 0.000000000 
Par#  6485#  S(  3,  7)( 16, 15)(  1,   1) | 0.459016908 0.459016908 0.459016908 0.000000000 
Par#  6486#  S(  4,  7)( 16, 15)(  1,   1) | 0.441935868 0.441935868 0.441935868 0.000000000 
Par#  6487#  S(  5,  7)( 16, 15)(  1,   1) | 0.436134551 0.436134551 0.436134551 0.000000000 
Par#  6488#  S(  6,  7)( 16, 15)(  1,   1) | 0.508016534 0.508016534 0.508016534 0.000000000 
Par#  6489#  S(  7,  7)( 16, 15)(  1,   1) | 1.000000000 1.000000000 1.000000000 0.000000000 
Par#  6490#  S(  1,  1)( 17, 15)(  1,   1) | 0.242919260 0.242919260 0.242919260 0.000000000 
Par#  6491#  S(  2,  2)( 17, 15)(  1,   1) | 0.451303115 0.451303115 0.451303115 0.000000000 
Par#  6492#  S(  3,  3)( 17, 15)(  1,   1) | 0.540983092 0.540983092 0.540983092 0.000000000 
Par#  6493#  S(  4,  4)( 17, 15)(  1,   1) | 0.558064132 0.558064132 0.558064132 0.000000000 
Par#  6494#  S(  5,  5)( 17, 15)(  1,   1) | 0.563865449 0.563865449 0.563865449 0.000000000 
Par#  6495#  S(  6,  6)( 17, 15)(  1,   1) | 0.491983466 0.491983466 0.491983466 0.000000000 
Par#  6496#  S(  1,  7)( 17, 15)(  1,   1) | 0.757080740 0.757080740 0.757080740 0.000000000 
Par#  6497#  S(  2,  7)( 17, 15)(  1,   1) | 0.548696885 0.548696885 0.548696885 0.000000000 
Par#  6498#  S(  3,  7)( 17, 15)(  1,   1) | 0.459016908 0.459016908 0.459016908 0.000000000 
Par#  6499#  S(  4,  7)( 17, 15)(  1,   1) | 0.441935868 0.441935868 0.441935868 0.000000000 
Par#  6500#  S(  5,  7)( 17, 15)(  1,   1) | 0.436134551 0.436134551 0.436134551 0.000000000 
Par#  6501#  S(  6,  7)( 17, 15)(  1,   1) | 0.508016534 0.508016534 0.508016534 0.000000000 
Par#  6502#  S(  7,  7)( 17, 15)(  1,   1) | 1.000000000 1.000000000 1.000000000 0.000000000 
Par#  6503#  S(  1,  1)( 18, 15)(  1,   1) | 0.242919260 0.242919260 0.242919260 0.000000000 
Par#  6504#  S(  2,  2)( 18, 15)(  1,   1) | 0.451303115 0.451303115 0.451303115 0.000000000 
Par#  6505#  S(  3,  3)( 18, 15)(  1,   1) | 0.540983092 0.540983092 0.540983092 0.000000000 
Par#  6506#  S(  4,  4)( 18, 15)(  1,   1) | 0.558064132 0.558064132 0.558064132 0.000000000 
Par#  6507#  S(  5,  5)( 18, 15)(  1,   1) | 0.563865449 0.563865449 0.563865449 0.000000000 
Par#  6508#  S(  6,  6)( 18, 15)(  1,   1) | 0.491983466 0.491983466 0.491983466 0.000000000 
Par#  6509#  S(  1,  7)( 18, 15)(  1,   1) | 0.757080740 0.757080740 0.757080740 0.000000000 
Par#  6510#  S(  2,  7)( 18, 15)(  1,   1) | 0.548696885 0.548696885 0.548696885 0.000000000 
Par#  6511#  S(  3,  7)( 18, 15)(  1,   1) | 0.459016908 0.459016908 0.459016908 0.000000000 
Par#  6512#  S(  4,  7)( 18, 15)(  1,   1) | 0.441935868 0.441935868 0.441935868 0.000000000 
Par#  6513#  S(  5,  7)( 18, 15)(  1,   1) | 0.436134551 0.436134551 0.436134551 0.000000000 
Par#  6514#  S(  6,  7)( 18, 15)(  1,   1) | 0.508016534 0.508016534 0.508016534 0.000000000 
Par#  6515#  S(  7,  7)( 18, 15)(  1,   1) | 1.000000000 1.000000000 1.000000000 0.000000000 
Par#  6516#  S(  1,  1)( 19, 15)(  1,   1) | 0.242919260 0.242919260 0.242919260 0.000000000 
Par#  6517#  S(  2,  2)( 19, 15)(  1,   1) | 0.451303115 0.451303115 0.451303115 0.000000000 
Par#  6518#  S(  3,  3)( 19, 15)(  1,   1) | 0.540983092 0.540983092 0.540983092 0.000000000 
Par#  6519#  S(  4,  4)( 19, 15)(  1,   1) | 0.558064132 0.558064132 0.558064132 0.000000000 
Par#  6520#  S(  5,  5)( 19, 15)(  1,   1) | 0.563865449 0.563865449 0.563865449 0.000000000 
Par#  6521#  S(  6,  6)( 19, 15)(  1,   1) | 0.491983466 0.491983466 0.491983466 0.000000000 
Par#  6522#  S(  1,  7)( 19, 15)(  1,   1) | 0.757080740 0.757080740 0.757080740 0.000000000 
Par#  6523#  S(  2,  7)( 19, 15)(  1,   1) | 0.548696885 0.548696885 0.548696885 0.000000000 
Par#  6524#  S(  3,  7)( 19, 15)(  1,   1) | 0.459016908 0.459016908 0.459016908 0.000000000 
Par#  6525#  S(  4,  7)( 19, 15)(  1,   1) | 0.441935868 0.441935868 0.441935868 0.000000000 
Par#  6526#  S(  5,  7)( 19, 15)(  1,   1) | 0.436134551 0.436134551 0.436134551 0.000000000 
Par#  6527#  S(  6,  7)( 19, 15)(  1,   1) | 0.508016534 0.508016534 0.508016534 0.000000000 
Par#  6528#  S(  7,  7)( 19, 15)(  1,   1) | 1.000000000 1.000000000 1.000000000 0.000000000 
Par#  6529#  S(  1,  1)( 20, 15)(  1,   1) | 0.242919260 0.242919260 0.242919260 0.000000000 
Par#  6530#  S(  2,  2)( 20, 15)(  1,   1) | 0.451303115 0.451303115 0.451303115 0.000000000 
Par#  6531#  S(  3,  3)( 20, 15)(  1,   1) | 0.540983092 0.540983092 0.540983092 0.000000000 
Par#  6532#  S(  4,  4)( 20, 15)(  1,   1) | 0.558064132 0.558064132 0.558064132 0.000000000 
Par#  6533#  S(  5,  5)( 20, 15)(  1,   1) | 0.563865449 0.563865449 0.563865449 0.000000000 
Par#  6534#  S(  6,  6)( 20, 15)(  1,   1) | 0.491983466 0.491983466 0.491983466 0.000000000 
Par#  6535#  S(  1,  7)( 20, 15)(  1,   1) | 0.757080740 0.757080740 0.757080740 0.000000000 
Par#  6536#  S(  2,  7)( 20, 15)(  1,   1) | 0.548696885 0.548696885 0.548696885 0.000000000 
Par#  6537#  S(  3,  7)( 20, 15)(  1,   1) | 0.459016908 0.459016908 0.459016908 0.000000000 
Par#  6538#  S(  4,  7)( 20, 15)(  1,   1) | 0.441935868 0.441935868 0.441935868 0.000000000 
Par#  6539#  S(  5,  7)( 20, 15)(  1,   1) | 0.436134551 0.436134551 0.436134551 0.000000000 
Par#  6540#  S(  6,  7)( 20, 15)(  1,   1) | 0.508016534 0.508016534 0.508016534 0.000000000 
Par#  6541#  S(  7,  7)( 20, 15)(  1,   1) | 1.000000000 1.000000000 1.000000000 0.000000000 
Par#  6542#  S(  1,  1)( 21, 15)(  1,   1) | 0.242919260 0.242919260 0.242919260 0.000000000 
Par#  6543#  S(  2,  2)( 21, 15)(  1,   1) | 0.451303115 0.451303115 0.451303115 0.000000000 
Par#  6544#  S(  3,  3)( 21, 15)(  1,   1) | 0.540983092 0.540983092 0.540983092 0.000000000 
Par#  6545#  S(  4,  4)( 21, 15)(  1,   1) | 0.558064132 0.558064132 0.558064132 0.000000000 
Par#  6546#  S(  5,  5)( 21, 15)(  1,   1) | 0.563865449 0.563865449 0.563865449 0.000000000 
Par#  6547#  S(  6,  6)( 21, 15)(  1,   1) | 0.491983466 0.491983466 0.491983466 0.000000000 
Par#  6548#  S(  1,  7)( 21, 15)(  1,   1) | 0.757080740 0.757080740 0.757080740 0.000000000 
Par#  6549#  S(  2,  7)( 21, 15)(  1,   1) | 0.548696885 0.548696885 0.548696885 0.000000000 
Par#  6550#  S(  3,  7)( 21, 15)(  1,   1) | 0.459016908 0.459016908 0.459016908 0.000000000 
Par#  6551#  S(  4,  7)( 21, 15)(  1,   1) | 0.441935868 0.441935868 0.441935868 0.000000000 
Par#  6552#  S(  5,  7)( 21, 15)(  1,   1) | 0.436134551 0.436134551 0.436134551 0.000000000 
Par#  6553#  S(  6,  7)( 21, 15)(  1,   1) | 0.508016534 0.508016534 0.508016534 0.000000000 
Par#  6554#  S(  7,  7)( 21, 15)(  1,   1) | 1.000000000 1.000000000 1.000000000 0.000000000 
Par#  6555#  S(  1,  1)( 22, 15)(  1,   1) | 0.242919260 0.242919260 0.242919260 0.000000000 
Par#  6556#  S(  2,  2)( 22, 15)(  1,   1) | 0.451303115 0.451303115 0.451303115 0.000000000 
Par#  6557#  S(  3,  3)( 22, 15)(  1,   1) | 0.540983092 0.540983092 0.540983092 0.000000000 
Par#  6558#  S(  4,  4)( 22, 15)(  1,   1) | 0.558064132 0.558064132 0.558064132 0.000000000 
Par#  6559#  S(  5,  5)( 22, 15)(  1,   1) | 0.563865449 0.563865449 0.563865449 0.000000000 
Par#  6560#  S(  6,  6)( 22, 15)(  1,   1) | 0.491983466 0.491983466 0.491983466 0.000000000 
Par#  6561#  S(  1,  7)( 22, 15)(  1,   1) | 0.757080740 0.757080740 0.757080740 0.000000000 
Par#  6562#  S(  2,  7)( 22, 15)(  1,   1) | 0.548696885 0.548696885 0.548696885 0.000000000 
Par#  6563#  S(  3,  7)( 22, 15)(  1,   1) | 0.459016908 0.459016908 0.459016908 0.000000000 
Par#  6564#  S(  4,  7)( 22, 15)(  1,   1) | 0.441935868 0.441935868 0.441935868 0.000000000 
Par#  6565#  S(  5,  7)( 22, 15)(  1,   1) | 0.436134551 0.436134551 0.436134551 0.000000000 
Par#  6566#  S(  6,  7)( 22, 15)(  1,   1) | 0.508016534 0.508016534 0.508016534 0.000000000 
Par#  6567#  S(  7,  7)( 22, 15)(  1,   1) | 1.000000000 1.000000000 1.000000000 0.000000000 
Par#  6568#  S(  1,  1)( 23, 15)(  1,   1) | 0.242919260 0.242919260 0.242919260 0.000000000 
Par#  6569#  S(  2,  2)( 23, 15)(  1,   1) | 0.451303115 0.451303115 0.451303115 0.000000000 
Par#  6570#  S(  3,  3)( 23, 15)(  1,   1) | 0.540983092 0.540983092 0.540983092 0.000000000 
Par#  6571#  S(  4,  4)( 23, 15)(  1,   1) | 0.558064132 0.558064132 0.558064132 0.000000000 
Par#  6572#  S(  5,  5)( 23, 15)(  1,   1) | 0.563865449 0.563865449 0.563865449 0.000000000 
Par#  6573#  S(  6,  6)( 23, 15)(  1,   1) | 0.491983466 0.491983466 0.491983466 0.000000000 
Par#  6574#  S(  1,  7)( 23, 15)(  1,   1) | 0.757080740 0.757080740 0.757080740 0.000000000 
Par#  6575#  S(  2,  7)( 23, 15)(  1,   1) | 0.548696885 0.548696885 0.548696885 0.000000000 
Par#  6576#  S(  3,  7)( 23, 15)(  1,   1) | 0.459016908 0.459016908 0.459016908 0.000000000 
Par#  6577#  S(  4,  7)( 23, 15)(  1,   1) | 0.441935868 0.441935868 0.441935868 0.000000000 
Par#  6578#  S(  5,  7)( 23, 15)(  1,   1) | 0.436134551 0.436134551 0.436134551 0.000000000 
Par#  6579#  S(  6,  7)( 23, 15)(  1,   1) | 0.508016534 0.508016534 0.508016534 0.000000000 
Par#  6580#  S(  7,  7)( 23, 15)(  1,   1) | 1.000000000 1.000000000 1.000000000 0.000000000 
Par#  6581#  S(  1,  1)( 24, 15)(  1,   1) | 0.242919260 0.242919260 0.242919260 0.000000000 
Par#  6582#  S(  2,  2)( 24, 15)(  1,   1) | 0.451303115 0.451303115 0.451303115 0.000000000 
Par#  6583#  S(  3,  3)( 24, 15)(  1,   1) | 0.540983092 0.540983092 0.540983092 0.000000000 
Par#  6584#  S(  4,  4)( 24, 15)(  1,   1) | 0.558064132 0.558064132 0.558064132 0.000000000 
Par#  6585#  S(  5,  5)( 24, 15)(  1,   1) | 0.563865449 0.563865449 0.563865449 0.000000000 
Par#  6586#  S(  6,  6)( 24, 15)(  1,   1) | 0.491983466 0.491983466 0.491983466 0.000000000 
Par#  6587#  S(  1,  7)( 24, 15)(  1,   1) | 0.757080740 0.757080740 0.757080740 0.000000000 
Par#  6588#  S(  2,  7)( 24, 15)(  1,   1) | 0.548696885 0.548696885 0.548696885 0.000000000 
Par#  6589#  S(  3,  7)( 24, 15)(  1,   1) | 0.459016908 0.459016908 0.459016908 0.000000000 
Par#  6590#  S(  4,  7)( 24, 15)(  1,   1) | 0.441935868 0.441935868 0.441935868 0.000000000 
Par#  6591#  S(  5,  7)( 24, 15)(  1,   1) | 0.436134551 0.436134551 0.436134551 0.000000000 
Par#  6592#  S(  6,  7)( 24, 15)(  1,   1) | 0.508016534 0.508016534 0.508016534 0.000000000 
Par#  6593#  S(  7,  7)( 24, 15)(  1,   1) | 1.000000000 1.000000000 1.000000000 0.000000000 
Par#  6594#  S(  1,  1)( 25, 15)(  1,   1) | 0.242919260 0.242919260 0.242919260 0.000000000 
Par#  6595#  S(  2,  2)( 25, 15)(  1,   1) | 0.451303115 0.451303115 0.451303115 0.000000000 
Par#  6596#  S(  3,  3)( 25, 15)(  1,   1) | 0.540983092 0.540983092 0.540983092 0.000000000 
Par#  6597#  S(  4,  4)( 25, 15)(  1,   1) | 0.558064132 0.558064132 0.558064132 0.000000000 
Par#  6598#  S(  5,  5)( 25, 15)(  1,   1) | 0.563865449 0.563865449 0.563865449 0.000000000 
Par#  6599#  S(  6,  6)( 25, 15)(  1,   1) | 0.491983466 0.491983466 0.491983466 0.000000000 
Par#  6600#  S(  1,  7)( 25, 15)(  1,   1) | 0.757080740 0.757080740 0.757080740 0.000000000 
Par#  6601#  S(  2,  7)( 25, 15)(  1,   1) | 0.548696885 0.548696885 0.548696885 0.000000000 
Par#  6602#  S(  3,  7)( 25, 15)(  1,   1) | 0.459016908 0.459016908 0.459016908 0.000000000 
Par#  6603#  S(  4,  7)( 25, 15)(  1,   1) | 0.441935868 0.441935868 0.441935868 0.000000000 
Par#  6604#  S(  5,  7)( 25, 15)(  1,   1) | 0.436134551 0.436134551 0.436134551 0.000000000 
Par#  6605#  S(  6,  7)( 25, 15)(  1,   1) | 0.508016534 0.508016534 0.508016534 0.000000000 
Par#  6606#  S(  7,  7)( 25, 15)(  1,   1) | 1.000000000 1.000000000 1.000000000 0.000000000 
Par#  6607#  S(  1,  1)( 26, 15)(  1,   1) | 0.242919260 0.242919260 0.242919260 0.000000000 
Par#  6608#  S(  2,  2)( 26, 15)(  1,   1) | 0.451303115 0.451303115 0.451303115 0.000000000 
Par#  6609#  S(  3,  3)( 26, 15)(  1,   1) | 0.540983092 0.540983092 0.540983092 0.000000000 
Par#  6610#  S(  4,  4)( 26, 15)(  1,   1) | 0.558064132 0.558064132 0.558064132 0.000000000 
Par#  6611#  S(  5,  5)( 26, 15)(  1,   1) | 0.563865449 0.563865449 0.563865449 0.000000000 
Par#  6612#  S(  6,  6)( 26, 15)(  1,   1) | 0.491983466 0.491983466 0.491983466 0.000000000 
Par#  6613#  S(  1,  7)( 26, 15)(  1,   1) | 0.757080740 0.757080740 0.757080740 0.000000000 
Par#  6614#  S(  2,  7)( 26, 15)(  1,   1) | 0.548696885 0.548696885 0.548696885 0.000000000 
Par#  6615#  S(  3,  7)( 26, 15)(  1,   1) | 0.459016908 0.459016908 0.459016908 0.000000000 
Par#  6616#  S(  4,  7)( 26, 15)(  1,   1) | 0.441935868 0.441935868 0.441935868 0.000000000 
Par#  6617#  S(  5,  7)( 26, 15)(  1,   1) | 0.436134551 0.436134551 0.436134551 0.000000000 
Par#  6618#  S(  6,  7)( 26, 15)(  1,   1) | 0.508016534 0.508016534 0.508016534 0.000000000 
Par#  6619#  S(  7,  7)( 26, 15)(  1,   1) | 1.000000000 1.000000000 1.000000000 0.000000000 
Par#  6620#  S(  1,  1)( 27, 15)(  1,   1) | 0.242919260 0.242919260 0.242919260 0.000000000 
Par#  6621#  S(  2,  2)( 27, 15)(  1,   1) | 0.451303115 0.451303115 0.451303115 0.000000000 
Par#  6622#  S(  3,  3)( 27, 15)(  1,   1) | 0.540983092 0.540983092 0.540983092 0.000000000 
Par#  6623#  S(  4,  4)( 27, 15)(  1,   1) | 0.558064132 0.558064132 0.558064132 0.000000000 
Par#  6624#  S(  5,  5)( 27, 15)(  1,   1) | 0.563865449 0.563865449 0.563865449 0.000000000 
Par#  6625#  S(  6,  6)( 27, 15)(  1,   1) | 0.491983466 0.491983466 0.491983466 0.000000000 
Par#  6626#  S(  1,  7)( 27, 15)(  1,   1) | 0.757080740 0.757080740 0.757080740 0.000000000 
Par#  6627#  S(  2,  7)( 27, 15)(  1,   1) | 0.548696885 0.548696885 0.548696885 0.000000000 
Par#  6628#  S(  3,  7)( 27, 15)(  1,   1) | 0.459016908 0.459016908 0.459016908 0.000000000 
Par#  6629#  S(  4,  7)( 27, 15)(  1,   1) | 0.441935868 0.441935868 0.441935868 0.000000000 
Par#  6630#  S(  5,  7)( 27, 15)(  1,   1) | 0.436134551 0.436134551 0.436134551 0.000000000 
Par#  6631#  S(  6,  7)( 27, 15)(  1,   1) | 0.508016534 0.508016534 0.508016534 0.000000000 
Par#  6632#  S(  7,  7)( 27, 15)(  1,   1) | 1.000000000 1.000000000 1.000000000 0.000000000 
Par#  6633#  S(  1,  1)( 28, 15)(  1,   1) | 0.242919260 0.242919260 0.242919260 0.000000000 
Par#  6634#  S(  2,  2)( 28, 15)(  1,   1) | 0.451303115 0.451303115 0.451303115 0.000000000 
Par#  6635#  S(  3,  3)( 28, 15)(  1,   1) | 0.540983092 0.540983092 0.540983092 0.000000000 
Par#  6636#  S(  4,  4)( 28, 15)(  1,   1) | 0.558064132 0.558064132 0.558064132 0.000000000 
Par#  6637#  S(  5,  5)( 28, 15)(  1,   1) | 0.563865449 0.563865449 0.563865449 0.000000000 
Par#  6638#  S(  6,  6)( 28, 15)(  1,   1) | 0.491983466 0.491983466 0.491983466 0.000000000 
Par#  6639#  S(  1,  7)( 28, 15)(  1,   1) | 0.757080740 0.757080740 0.757080740 0.000000000 
Par#  6640#  S(  2,  7)( 28, 15)(  1,   1) | 0.548696885 0.548696885 0.548696885 0.000000000 
Par#  6641#  S(  3,  7)( 28, 15)(  1,   1) | 0.459016908 0.459016908 0.459016908 0.000000000 
Par#  6642#  S(  4,  7)( 28, 15)(  1,   1) | 0.441935868 0.441935868 0.441935868 0.000000000 
Par#  6643#  S(  5,  7)( 28, 15)(  1,   1) | 0.436134551 0.436134551 0.436134551 0.000000000 
Par#  6644#  S(  6,  7)( 28, 15)(  1,   1) | 0.508016534 0.508016534 0.508016534 0.000000000 
Par#  6645#  S(  7,  7)( 28, 15)(  1,   1) | 1.000000000 1.000000000 1.000000000 0.000000000 
Par#  6646#  S(  1,  1)( 29, 15)(  1,   1) | 0.242919260 0.242919260 0.242919260 0.000000000 
Par#  6647#  S(  2,  2)( 29, 15)(  1,   1) | 0.451303115 0.451303115 0.451303115 0.000000000 
Par#  6648#  S(  3,  3)( 29, 15)(  1,   1) | 0.540983092 0.540983092 0.540983092 0.000000000 
Par#  6649#  S(  4,  4)( 29, 15)(  1,   1) | 0.558064132 0.558064132 0.558064132 0.000000000 
Par#  6650#  S(  5,  5)( 29, 15)(  1,   1) | 0.563865449 0.563865449 0.563865449 0.000000000 
Par#  6651#  S(  6,  6)( 29, 15)(  1,   1) | 0.491983466 0.491983466 0.491983466 0.000000000 
Par#  6652#  S(  1,  7)( 29, 15)(  1,   1) | 0.757080740 0.757080740 0.757080740 0.000000000 
Par#  6653#  S(  2,  7)( 29, 15)(  1,   1) | 0.548696885 0.548696885 0.548696885 0.000000000 
Par#  6654#  S(  3,  7)( 29, 15)(  1,   1) | 0.459016908 0.459016908 0.459016908 0.000000000 
Par#  6655#  S(  4,  7)( 29, 15)(  1,   1) | 0.441935868 0.441935868 0.441935868 0.000000000 
Par#  6656#  S(  5,  7)( 29, 15)(  1,   1) | 0.436134551 0.436134551 0.436134551 0.000000000 
Par#  6657#  S(  6,  7)( 29, 15)(  1,   1) | 0.508016534 0.508016534 0.508016534 0.000000000 
Par#  6658#  S(  7,  7)( 29, 15)(  1,   1) | 1.000000000 1.000000000 1.000000000 0.000000000 
Par#  6659#  S(  1,  1)( 30, 15)(  1,   1) | 0.242919260 0.242919260 0.242919260 0.000000000 
Par#  6660#  S(  2,  2)( 30, 15)(  1,   1) | 0.451303115 0.451303115 0.451303115 0.000000000 
Par#  6661#  S(  3,  3)( 30, 15)(  1,   1) | 0.540983092 0.540983092 0.540983092 0.000000000 
Par#  6662#  S(  4,  4)( 30, 15)(  1,   1) | 0.558064132 0.558064132 0.558064132 0.000000000 
Par#  6663#  S(  5,  5)( 30, 15)(  1,   1) | 0.563865449 0.563865449 0.563865449 0.000000000 
Par#  6664#  S(  6,  6)( 30, 15)(  1,   1) | 0.491983466 0.491983466 0.491983466 0.000000000 
Par#  6665#  S(  1,  7)( 30, 15)(  1,   1) | 0.757080740 0.757080740 0.757080740 0.000000000 
Par#  6666#  S(  2,  7)( 30, 15)(  1,   1) | 0.548696885 0.548696885 0.548696885 0.000000000 
Par#  6667#  S(  3,  7)( 30, 15)(  1,   1) | 0.459016908 0.459016908 0.459016908 0.000000000 
Par#  6668#  S(  4,  7)( 30, 15)(  1,   1) | 0.441935868 0.441935868 0.441935868 0.000000000 
Par#  6669#  S(  5,  7)( 30, 15)(  1,   1) | 0.436134551 0.436134551 0.436134551 0.000000000 
Par#  6670#  S(  6,  7)( 30, 15)(  1,   1) | 0.508016534 0.508016534 0.508016534 0.000000000 
Par#  6671#  S(  7,  7)( 30, 15)(  1,   1) | 1.000000000 1.000000000 1.000000000 0.000000000 
Par#  6672#  S(  1,  1)( 31, 15)(  1,   1) | 0.242919260 0.242919260 0.242919260 0.000000000 
Par#  6673#  S(  2,  2)( 31, 15)(  1,   1) | 0.451303115 0.451303115 0.451303115 0.000000000 
Par#  6674#  S(  3,  3)( 31, 15)(  1,   1) | 0.540983092 0.540983092 0.540983092 0.000000000 
Par#  6675#  S(  4,  4)( 31, 15)(  1,   1) | 0.558064132 0.558064132 0.558064132 0.000000000 
Par#  6676#  S(  5,  5)( 31, 15)(  1,   1) | 0.563865449 0.563865449 0.563865449 0.000000000 
Par#  6677#  S(  6,  6)( 31, 15)(  1,   1) | 0.491983466 0.491983466 0.491983466 0.000000000 
Par#  6678#  S(  1,  7)( 31, 15)(  1,   1) | 0.757080740 0.757080740 0.757080740 0.000000000 
Par#  6679#  S(  2,  7)( 31, 15)(  1,   1) | 0.548696885 0.548696885 0.548696885 0.000000000 
Par#  6680#  S(  3,  7)( 31, 15)(  1,   1) | 0.459016908 0.459016908 0.459016908 0.000000000 
Par#  6681#  S(  4,  7)( 31, 15)(  1,   1) | 0.441935868 0.441935868 0.441935868 0.000000000 
Par#  6682#  S(  5,  7)( 31, 15)(  1,   1) | 0.436134551 0.436134551 0.436134551 0.000000000 
Par#  6683#  S(  6,  7)( 31, 15)(  1,   1) | 0.508016534 0.508016534 0.508016534 0.000000000 
Par#  6684#  S(  7,  7)( 31, 15)(  1,   1) | 1.000000000 1.000000000 1.000000000 0.000000000 
Par#  6685#  S(  1,  1)( 32, 15)(  1,   1) | 0.242919260 0.242919260 0.242919260 0.000000000 
Par#  6686#  S(  2,  2)( 32, 15)(  1,   1) | 0.451303115 0.451303115 0.451303115 0.000000000 
Par#  6687#  S(  3,  3)( 32, 15)(  1,   1) | 0.540983092 0.540983092 0.540983092 0.000000000 
Par#  6688#  S(  4,  4)( 32, 15)(  1,   1) | 0.558064132 0.558064132 0.558064132 0.000000000 
Par#  6689#  S(  5,  5)( 32, 15)(  1,   1) | 0.563865449 0.563865449 0.563865449 0.000000000 
Par#  6690#  S(  6,  6)( 32, 15)(  1,   1) | 0.491983466 0.491983466 0.491983466 0.000000000 
Par#  6691#  S(  1,  7)( 32, 15)(  1,   1) | 0.757080740 0.757080740 0.757080740 0.000000000 
Par#  6692#  S(  2,  7)( 32, 15)(  1,   1) | 0.548696885 0.548696885 0.548696885 0.000000000 
Par#  6693#  S(  3,  7)( 32, 15)(  1,   1) | 0.459016908 0.459016908 0.459016908 0.000000000 
Par#  6694#  S(  4,  7)( 32, 15)(  1,   1) | 0.441935868 0.441935868 0.441935868 0.000000000 
Par#  6695#  S(  5,  7)( 32, 15)(  1,   1) | 0.436134551 0.436134551 0.436134551 0.000000000 
Par#  6696#  S(  6,  7)( 32, 15)(  1,   1) | 0.508016534 0.508016534 0.508016534 0.000000000 
Par#  6697#  S(  7,  7)( 32, 15)(  1,   1) | 1.000000000 1.000000000 1.000000000 0.000000000 
Par#  6698#  S(  1,  1)( 33, 15)(  1,   1) | 0.242919260 0.242919260 0.242919260 0.000000000 
Par#  6699#  S(  2,  2)( 33, 15)(  1,   1) | 0.451303115 0.451303115 0.451303115 0.000000000 
Par#  6700#  S(  3,  3)( 33, 15)(  1,   1) | 0.540983092 0.540983092 0.540983092 0.000000000 
Par#  6701#  S(  4,  4)( 33, 15)(  1,   1) | 0.558064132 0.558064132 0.558064132 0.000000000 
Par#  6702#  S(  5,  5)( 33, 15)(  1,   1) | 0.563865449 0.563865449 0.563865449 0.000000000 
Par#  6703#  S(  6,  6)( 33, 15)(  1,   1) | 0.491983466 0.491983466 0.491983466 0.000000000 
Par#  6704#  S(  1,  7)( 33, 15)(  1,   1) | 0.757080740 0.757080740 0.757080740 0.000000000 
Par#  6705#  S(  2,  7)( 33, 15)(  1,   1) | 0.548696885 0.548696885 0.548696885 0.000000000 
Par#  6706#  S(  3,  7)( 33, 15)(  1,   1) | 0.459016908 0.459016908 0.459016908 0.000000000 
Par#  6707#  S(  4,  7)( 33, 15)(  1,   1) | 0.441935868 0.441935868 0.441935868 0.000000000 
Par#  6708#  S(  5,  7)( 33, 15)(  1,   1) | 0.436134551 0.436134551 0.436134551 0.000000000 
Par#  6709#  S(  6,  7)( 33, 15)(  1,   1) | 0.508016534 0.508016534 0.508016534 0.000000000 
Par#  6710#  S(  7,  7)( 33, 15)(  1,   1) | 1.000000000 1.000000000 1.000000000 0.000000000 
Par#  6711#  S(  1,  1)( 34, 15)(  1,   1) | 0.242919260 0.242919260 0.242919260 0.000000000 
Par#  6712#  S(  2,  2)( 34, 15)(  1,   1) | 0.451303115 0.451303115 0.451303115 0.000000000 
Par#  6713#  S(  3,  3)( 34, 15)(  1,   1) | 0.540983092 0.540983092 0.540983092 0.000000000 
Par#  6714#  S(  4,  4)( 34, 15)(  1,   1) | 0.558064132 0.558064132 0.558064132 0.000000000 
Par#  6715#  S(  5,  5)( 34, 15)(  1,   1) | 0.563865449 0.563865449 0.563865449 0.000000000 
Par#  6716#  S(  6,  6)( 34, 15)(  1,   1) | 0.491983466 0.491983466 0.491983466 0.000000000 
Par#  6717#  S(  1,  7)( 34, 15)(  1,   1) | 0.757080740 0.757080740 0.757080740 0.000000000 
Par#  6718#  S(  2,  7)( 34, 15)(  1,   1) | 0.548696885 0.548696885 0.548696885 0.000000000 
Par#  6719#  S(  3,  7)( 34, 15)(  1,   1) | 0.459016908 0.459016908 0.459016908 0.000000000 
Par#  6720#  S(  4,  7)( 34, 15)(  1,   1) | 0.441935868 0.441935868 0.441935868 0.000000000 
Par#  6721#  S(  5,  7)( 34, 15)(  1,   1) | 0.436134551 0.436134551 0.436134551 0.000000000 
Par#  6722#  S(  6,  7)( 34, 15)(  1,   1) | 0.508016534 0.508016534 0.508016534 0.000000000 
Par#  6723#  S(  7,  7)( 34, 15)(  1,   1) | 1.000000000 1.000000000 1.000000000 0.000000000 
Par#  6724#  S(  1,  1)( 35, 15)(  1,   1) | 0.242919260 0.242919260 0.242919260 0.000000000 
Par#  6725#  S(  2,  2)( 35, 15)(  1,   1) | 0.451303115 0.451303115 0.451303115 0.000000000 
Par#  6726#  S(  3,  3)( 35, 15)(  1,   1) | 0.540983092 0.540983092 0.540983092 0.000000000 
Par#  6727#  S(  4,  4)( 35, 15)(  1,   1) | 0.558064132 0.558064132 0.558064132 0.000000000 
Par#  6728#  S(  5,  5)( 35, 15)(  1,   1) | 0.563865449 0.563865449 0.563865449 0.000000000 
Par#  6729#  S(  6,  6)( 35, 15)(  1,   1) | 0.491983466 0.491983466 0.491983466 0.000000000 
Par#  6730#  S(  1,  7)( 35, 15)(  1,   1) | 0.757080740 0.757080740 0.757080740 0.000000000 
Par#  6731#  S(  2,  7)( 35, 15)(  1,   1) | 0.548696885 0.548696885 0.548696885 0.000000000 
Par#  6732#  S(  3,  7)( 35, 15)(  1,   1) | 0.459016908 0.459016908 0.459016908 0.000000000 
Par#  6733#  S(  4,  7)( 35, 15)(  1,   1) | 0.441935868 0.441935868 0.441935868 0.000000000 
Par#  6734#  S(  5,  7)( 35, 15)(  1,   1) | 0.436134551 0.436134551 0.436134551 0.000000000 
Par#  6735#  S(  6,  7)( 35, 15)(  1,   1) | 0.508016534 0.508016534 0.508016534 0.000000000 
Par#  6736#  S(  7,  7)( 35, 15)(  1,   1) | 1.000000000 1.000000000 1.000000000 0.000000000 
Par#  6737#  S(  1,  1)( 36, 15)(  1,   1) | 0.242919260 0.242919260 0.242919260 0.000000000 
Par#  6738#  S(  2,  2)( 36, 15)(  1,   1) | 0.451303115 0.451303115 0.451303115 0.000000000 
Par#  6739#  S(  3,  3)( 36, 15)(  1,   1) | 0.540983092 0.540983092 0.540983092 0.000000000 
Par#  6740#  S(  4,  4)( 36, 15)(  1,   1) | 0.558064132 0.558064132 0.558064132 0.000000000 
Par#  6741#  S(  5,  5)( 36, 15)(  1,   1) | 0.563865449 0.563865449 0.563865449 0.000000000 
Par#  6742#  S(  6,  6)( 36, 15)(  1,   1) | 0.491983466 0.491983466 0.491983466 0.000000000 
Par#  6743#  S(  1,  7)( 36, 15)(  1,   1) | 0.757080740 0.757080740 0.757080740 0.000000000 
Par#  6744#  S(  2,  7)( 36, 15)(  1,   1) | 0.548696885 0.548696885 0.548696885 0.000000000 
Par#  6745#  S(  3,  7)( 36, 15)(  1,   1) | 0.459016908 0.459016908 0.459016908 0.000000000 
Par#  6746#  S(  4,  7)( 36, 15)(  1,   1) | 0.441935868 0.441935868 0.441935868 0.000000000 
Par#  6747#  S(  5,  7)( 36, 15)(  1,   1) | 0.436134551 0.436134551 0.436134551 0.000000000 
Par#  6748#  S(  6,  7)( 36, 15)(  1,   1) | 0.508016534 0.508016534 0.508016534 0.000000000 
Par#  6749#  S(  7,  7)( 36, 15)(  1,   1) | 1.000000000 1.000000000 1.000000000 0.000000000 
Par#  6750#  S(  1,  1)( 37, 15)(  1,   1) | 0.242919260 0.242919260 0.242919260 0.000000000 
Par#  6751#  S(  2,  2)( 37, 15)(  1,   1) | 0.451303115 0.451303115 0.451303115 0.000000000 
Par#  6752#  S(  3,  3)( 37, 15)(  1,   1) | 0.540983092 0.540983092 0.540983092 0.000000000 
Par#  6753#  S(  4,  4)( 37, 15)(  1,   1) | 0.558064132 0.558064132 0.558064132 0.000000000 
Par#  6754#  S(  5,  5)( 37, 15)(  1,   1) | 0.563865449 0.563865449 0.563865449 0.000000000 
Par#  6755#  S(  6,  6)( 37, 15)(  1,   1) | 0.491983466 0.491983466 0.491983466 0.000000000 
Par#  6756#  S(  1,  7)( 37, 15)(  1,   1) | 0.757080740 0.757080740 0.757080740 0.000000000 
Par#  6757#  S(  2,  7)( 37, 15)(  1,   1) | 0.548696885 0.548696885 0.548696885 0.000000000 
Par#  6758#  S(  3,  7)( 37, 15)(  1,   1) | 0.459016908 0.459016908 0.459016908 0.000000000 
Par#  6759#  S(  4,  7)( 37, 15)(  1,   1) | 0.441935868 0.441935868 0.441935868 0.000000000 
Par#  6760#  S(  5,  7)( 37, 15)(  1,   1) | 0.436134551 0.436134551 0.436134551 0.000000000 
Par#  6761#  S(  6,  7)( 37, 15)(  1,   1) | 0.508016534 0.508016534 0.508016534 0.000000000 
Par#  6762#  S(  7,  7)( 37, 15)(  1,   1) | 1.000000000 1.000000000 1.000000000 0.000000000 
Par#  6763#  S(  1,  1)( 16, 16)(  1,   1) | 0.242919260 0.242919260 0.242919260 0.000000000 
Par#  6764#  S(  2,  2)( 16, 16)(  1,   1) | 0.451303115 0.451303115 0.451303115 0.000000000 
Par#  6765#  S(  3,  3)( 16, 16)(  1,   1) | 0.540983092 0.540983092 0.540983092 0.000000000 
Par#  6766#  S(  4,  4)( 16, 16)(  1,   1) | 0.558064132 0.558064132 0.558064132 0.000000000 
Par#  6767#  S(  5,  5)( 16, 16)(  1,   1) | 0.563865449 0.563865449 0.563865449 0.000000000 
Par#  6768#  S(  6,  6)( 16, 16)(  1,   1) | 0.491983466 0.491983466 0.491983466 0.000000000 
Par#  6769#  S(  1,  7)( 16, 16)(  1,   1) | 0.757080740 0.757080740 0.757080740 0.000000000 
Par#  6770#  S(  2,  7)( 16, 16)(  1,   1) | 0.548696885 0.548696885 0.548696885 0.000000000 
Par#  6771#  S(  3,  7)( 16, 16)(  1,   1) | 0.459016908 0.459016908 0.459016908 0.000000000 
Par#  6772#  S(  4,  7)( 16, 16)(  1,   1) | 0.441935868 0.441935868 0.441935868 0.000000000 
Par#  6773#  S(  5,  7)( 16, 16)(  1,   1) | 0.436134551 0.436134551 0.436134551 0.000000000 
Par#  6774#  S(  6,  7)( 16, 16)(  1,   1) | 0.508016534 0.508016534 0.508016534 0.000000000 
Par#  6775#  S(  7,  7)( 16, 16)(  1,   1) | 1.000000000 1.000000000 1.000000000 0.000000000 
Par#  6776#  S(  1,  1)( 17, 16)(  1,   1) | 0.242919260 0.242919260 0.242919260 0.000000000 
Par#  6777#  S(  2,  2)( 17, 16)(  1,   1) | 0.451303115 0.451303115 0.451303115 0.000000000 
Par#  6778#  S(  3,  3)( 17, 16)(  1,   1) | 0.540983092 0.540983092 0.540983092 0.000000000 
Par#  6779#  S(  4,  4)( 17, 16)(  1,   1) | 0.558064132 0.558064132 0.558064132 0.000000000 
Par#  6780#  S(  5,  5)( 17, 16)(  1,   1) | 0.563865449 0.563865449 0.563865449 0.000000000 
Par#  6781#  S(  6,  6)( 17, 16)(  1,   1) | 0.491983466 0.491983466 0.491983466 0.000000000 
Par#  6782#  S(  1,  7)( 17, 16)(  1,   1) | 0.757080740 0.757080740 0.757080740 0.000000000 
Par#  6783#  S(  2,  7)( 17, 16)(  1,   1) | 0.548696885 0.548696885 0.548696885 0.000000000 
Par#  6784#  S(  3,  7)( 17, 16)(  1,   1) | 0.459016908 0.459016908 0.459016908 0.000000000 
Par#  6785#  S(  4,  7)( 17, 16)(  1,   1) | 0.441935868 0.441935868 0.441935868 0.000000000 
Par#  6786#  S(  5,  7)( 17, 16)(  1,   1) | 0.436134551 0.436134551 0.436134551 0.000000000 
Par#  6787#  S(  6,  7)( 17, 16)(  1,   1) | 0.508016534 0.508016534 0.508016534 0.000000000 
Par#  6788#  S(  7,  7)( 17, 16)(  1,   1) | 1.000000000 1.000000000 1.000000000 0.000000000 
Par#  6789#  S(  1,  1)( 18, 16)(  1,   1) | 0.242919260 0.242919260 0.242919260 0.000000000 
Par#  6790#  S(  2,  2)( 18, 16)(  1,   1) | 0.451303115 0.451303115 0.451303115 0.000000000 
Par#  6791#  S(  3,  3)( 18, 16)(  1,   1) | 0.540983092 0.540983092 0.540983092 0.000000000 
Par#  6792#  S(  4,  4)( 18, 16)(  1,   1) | 0.558064132 0.558064132 0.558064132 0.000000000 
Par#  6793#  S(  5,  5)( 18, 16)(  1,   1) | 0.563865449 0.563865449 0.563865449 0.000000000 
Par#  6794#  S(  6,  6)( 18, 16)(  1,   1) | 0.491983466 0.491983466 0.491983466 0.000000000 
Par#  6795#  S(  1,  7)( 18, 16)(  1,   1) | 0.757080740 0.757080740 0.757080740 0.000000000 
Par#  6796#  S(  2,  7)( 18, 16)(  1,   1) | 0.548696885 0.548696885 0.548696885 0.000000000 
Par#  6797#  S(  3,  7)( 18, 16)(  1,   1) | 0.459016908 0.459016908 0.459016908 0.000000000 
Par#  6798#  S(  4,  7)( 18, 16)(  1,   1) | 0.441935868 0.441935868 0.441935868 0.000000000 
Par#  6799#  S(  5,  7)( 18, 16)(  1,   1) | 0.436134551 0.436134551 0.436134551 0.000000000 
Par#  6800#  S(  6,  7)( 18, 16)(  1,   1) | 0.508016534 0.508016534 0.508016534 0.000000000 
Par#  6801#  S(  7,  7)( 18, 16)(  1,   1) | 1.000000000 1.000000000 1.000000000 0.000000000 
Par#  6802#  S(  1,  1)( 19, 16)(  1,   1) | 0.242919260 0.242919260 0.242919260 0.000000000 
Par#  6803#  S(  2,  2)( 19, 16)(  1,   1) | 0.451303115 0.451303115 0.451303115 0.000000000 
Par#  6804#  S(  3,  3)( 19, 16)(  1,   1) | 0.540983092 0.540983092 0.540983092 0.000000000 
Par#  6805#  S(  4,  4)( 19, 16)(  1,   1) | 0.558064132 0.558064132 0.558064132 0.000000000 
Par#  6806#  S(  5,  5)( 19, 16)(  1,   1) | 0.563865449 0.563865449 0.563865449 0.000000000 
Par#  6807#  S(  6,  6)( 19, 16)(  1,   1) | 0.491983466 0.491983466 0.491983466 0.000000000 
Par#  6808#  S(  1,  7)( 19, 16)(  1,   1) | 0.757080740 0.757080740 0.757080740 0.000000000 
Par#  6809#  S(  2,  7)( 19, 16)(  1,   1) | 0.548696885 0.548696885 0.548696885 0.000000000 
Par#  6810#  S(  3,  7)( 19, 16)(  1,   1) | 0.459016908 0.459016908 0.459016908 0.000000000 
Par#  6811#  S(  4,  7)( 19, 16)(  1,   1) | 0.441935868 0.441935868 0.441935868 0.000000000 
Par#  6812#  S(  5,  7)( 19, 16)(  1,   1) | 0.436134551 0.436134551 0.436134551 0.000000000 
Par#  6813#  S(  6,  7)( 19, 16)(  1,   1) | 0.508016534 0.508016534 0.508016534 0.000000000 
Par#  6814#  S(  7,  7)( 19, 16)(  1,   1) | 1.000000000 1.000000000 1.000000000 0.000000000 
Par#  6815#  S(  1,  1)( 20, 16)(  1,   1) | 0.242919260 0.242919260 0.242919260 0.000000000 
Par#  6816#  S(  2,  2)( 20, 16)(  1,   1) | 0.451303115 0.451303115 0.451303115 0.000000000 
Par#  6817#  S(  3,  3)( 20, 16)(  1,   1) | 0.540983092 0.540983092 0.540983092 0.000000000 
Par#  6818#  S(  4,  4)( 20, 16)(  1,   1) | 0.558064132 0.558064132 0.558064132 0.000000000 
Par#  6819#  S(  5,  5)( 20, 16)(  1,   1) | 0.563865449 0.563865449 0.563865449 0.000000000 
Par#  6820#  S(  6,  6)( 20, 16)(  1,   1) | 0.491983466 0.491983466 0.491983466 0.000000000 
Par#  6821#  S(  1,  7)( 20, 16)(  1,   1) | 0.757080740 0.757080740 0.757080740 0.000000000 
Par#  6822#  S(  2,  7)( 20, 16)(  1,   1) | 0.548696885 0.548696885 0.548696885 0.000000000 
Par#  6823#  S(  3,  7)( 20, 16)(  1,   1) | 0.459016908 0.459016908 0.459016908 0.000000000 
Par#  6824#  S(  4,  7)( 20, 16)(  1,   1) | 0.441935868 0.441935868 0.441935868 0.000000000 
Par#  6825#  S(  5,  7)( 20, 16)(  1,   1) | 0.436134551 0.436134551 0.436134551 0.000000000 
Par#  6826#  S(  6,  7)( 20, 16)(  1,   1) | 0.508016534 0.508016534 0.508016534 0.000000000 
Par#  6827#  S(  7,  7)( 20, 16)(  1,   1) | 1.000000000 1.000000000 1.000000000 0.000000000 
Par#  6828#  S(  1,  1)( 21, 16)(  1,   1) | 0.242919260 0.242919260 0.242919260 0.000000000 
Par#  6829#  S(  2,  2)( 21, 16)(  1,   1) | 0.451303115 0.451303115 0.451303115 0.000000000 
Par#  6830#  S(  3,  3)( 21, 16)(  1,   1) | 0.540983092 0.540983092 0.540983092 0.000000000 
Par#  6831#  S(  4,  4)( 21, 16)(  1,   1) | 0.558064132 0.558064132 0.558064132 0.000000000 
Par#  6832#  S(  5,  5)( 21, 16)(  1,   1) | 0.563865449 0.563865449 0.563865449 0.000000000 
Par#  6833#  S(  6,  6)( 21, 16)(  1,   1) | 0.491983466 0.491983466 0.491983466 0.000000000 
Par#  6834#  S(  1,  7)( 21, 16)(  1,   1) | 0.757080740 0.757080740 0.757080740 0.000000000 
Par#  6835#  S(  2,  7)( 21, 16)(  1,   1) | 0.548696885 0.548696885 0.548696885 0.000000000 
Par#  6836#  S(  3,  7)( 21, 16)(  1,   1) | 0.459016908 0.459016908 0.459016908 0.000000000 
Par#  6837#  S(  4,  7)( 21, 16)(  1,   1) | 0.441935868 0.441935868 0.441935868 0.000000000 
Par#  6838#  S(  5,  7)( 21, 16)(  1,   1) | 0.436134551 0.436134551 0.436134551 0.000000000 
Par#  6839#  S(  6,  7)( 21, 16)(  1,   1) | 0.508016534 0.508016534 0.508016534 0.000000000 
Par#  6840#  S(  7,  7)( 21, 16)(  1,   1) | 1.000000000 1.000000000 1.000000000 0.000000000 
Par#  6841#  S(  1,  1)( 22, 16)(  1,   1) | 0.242919260 0.242919260 0.242919260 0.000000000 
Par#  6842#  S(  2,  2)( 22, 16)(  1,   1) | 0.451303115 0.451303115 0.451303115 0.000000000 
Par#  6843#  S(  3,  3)( 22, 16)(  1,   1) | 0.540983092 0.540983092 0.540983092 0.000000000 
Par#  6844#  S(  4,  4)( 22, 16)(  1,   1) | 0.558064132 0.558064132 0.558064132 0.000000000 
Par#  6845#  S(  5,  5)( 22, 16)(  1,   1) | 0.563865449 0.563865449 0.563865449 0.000000000 
Par#  6846#  S(  6,  6)( 22, 16)(  1,   1) | 0.491983466 0.491983466 0.491983466 0.000000000 
Par#  6847#  S(  1,  7)( 22, 16)(  1,   1) | 0.757080740 0.757080740 0.757080740 0.000000000 
Par#  6848#  S(  2,  7)( 22, 16)(  1,   1) | 0.548696885 0.548696885 0.548696885 0.000000000 
Par#  6849#  S(  3,  7)( 22, 16)(  1,   1) | 0.459016908 0.459016908 0.459016908 0.000000000 
Par#  6850#  S(  4,  7)( 22, 16)(  1,   1) | 0.441935868 0.441935868 0.441935868 0.000000000 
Par#  6851#  S(  5,  7)( 22, 16)(  1,   1) | 0.436134551 0.436134551 0.436134551 0.000000000 
Par#  6852#  S(  6,  7)( 22, 16)(  1,   1) | 0.508016534 0.508016534 0.508016534 0.000000000 
Par#  6853#  S(  7,  7)( 22, 16)(  1,   1) | 1.000000000 1.000000000 1.000000000 0.000000000 
Par#  6854#  S(  1,  1)( 23, 16)(  1,   1) | 0.242919260 0.242919260 0.242919260 0.000000000 
Par#  6855#  S(  2,  2)( 23, 16)(  1,   1) | 0.451303115 0.451303115 0.451303115 0.000000000 
Par#  6856#  S(  3,  3)( 23, 16)(  1,   1) | 0.540983092 0.540983092 0.540983092 0.000000000 
Par#  6857#  S(  4,  4)( 23, 16)(  1,   1) | 0.558064132 0.558064132 0.558064132 0.000000000 
Par#  6858#  S(  5,  5)( 23, 16)(  1,   1) | 0.563865449 0.563865449 0.563865449 0.000000000 
Par#  6859#  S(  6,  6)( 23, 16)(  1,   1) | 0.491983466 0.491983466 0.491983466 0.000000000 
Par#  6860#  S(  1,  7)( 23, 16)(  1,   1) | 0.757080740 0.757080740 0.757080740 0.000000000 
Par#  6861#  S(  2,  7)( 23, 16)(  1,   1) | 0.548696885 0.548696885 0.548696885 0.000000000 
Par#  6862#  S(  3,  7)( 23, 16)(  1,   1) | 0.459016908 0.459016908 0.459016908 0.000000000 
Par#  6863#  S(  4,  7)( 23, 16)(  1,   1) | 0.441935868 0.441935868 0.441935868 0.000000000 
Par#  6864#  S(  5,  7)( 23, 16)(  1,   1) | 0.436134551 0.436134551 0.436134551 0.000000000 
Par#  6865#  S(  6,  7)( 23, 16)(  1,   1) | 0.508016534 0.508016534 0.508016534 0.000000000 
Par#  6866#  S(  7,  7)( 23, 16)(  1,   1) | 1.000000000 1.000000000 1.000000000 0.000000000 
Par#  6867#  S(  1,  1)( 24, 16)(  1,   1) | 0.242919260 0.242919260 0.242919260 0.000000000 
Par#  6868#  S(  2,  2)( 24, 16)(  1,   1) | 0.451303115 0.451303115 0.451303115 0.000000000 
Par#  6869#  S(  3,  3)( 24, 16)(  1,   1) | 0.540983092 0.540983092 0.540983092 0.000000000 
Par#  6870#  S(  4,  4)( 24, 16)(  1,   1) | 0.558064132 0.558064132 0.558064132 0.000000000 
Par#  6871#  S(  5,  5)( 24, 16)(  1,   1) | 0.563865449 0.563865449 0.563865449 0.000000000 
Par#  6872#  S(  6,  6)( 24, 16)(  1,   1) | 0.491983466 0.491983466 0.491983466 0.000000000 
Par#  6873#  S(  1,  7)( 24, 16)(  1,   1) | 0.757080740 0.757080740 0.757080740 0.000000000 
Par#  6874#  S(  2,  7)( 24, 16)(  1,   1) | 0.548696885 0.548696885 0.548696885 0.000000000 
Par#  6875#  S(  3,  7)( 24, 16)(  1,   1) | 0.459016908 0.459016908 0.459016908 0.000000000 
Par#  6876#  S(  4,  7)( 24, 16)(  1,   1) | 0.441935868 0.441935868 0.441935868 0.000000000 
Par#  6877#  S(  5,  7)( 24, 16)(  1,   1) | 0.436134551 0.436134551 0.436134551 0.000000000 
Par#  6878#  S(  6,  7)( 24, 16)(  1,   1) | 0.508016534 0.508016534 0.508016534 0.000000000 
Par#  6879#  S(  7,  7)( 24, 16)(  1,   1) | 1.000000000 1.000000000 1.000000000 0.000000000 
Par#  6880#  S(  1,  1)( 25, 16)(  1,   1) | 0.242919260 0.242919260 0.242919260 0.000000000 
Par#  6881#  S(  2,  2)( 25, 16)(  1,   1) | 0.451303115 0.451303115 0.451303115 0.000000000 
Par#  6882#  S(  3,  3)( 25, 16)(  1,   1) | 0.540983092 0.540983092 0.540983092 0.000000000 
Par#  6883#  S(  4,  4)( 25, 16)(  1,   1) | 0.558064132 0.558064132 0.558064132 0.000000000 
Par#  6884#  S(  5,  5)( 25, 16)(  1,   1) | 0.563865449 0.563865449 0.563865449 0.000000000 
Par#  6885#  S(  6,  6)( 25, 16)(  1,   1) | 0.491983466 0.491983466 0.491983466 0.000000000 
Par#  6886#  S(  1,  7)( 25, 16)(  1,   1) | 0.757080740 0.757080740 0.757080740 0.000000000 
Par#  6887#  S(  2,  7)( 25, 16)(  1,   1) | 0.548696885 0.548696885 0.548696885 0.000000000 
Par#  6888#  S(  3,  7)( 25, 16)(  1,   1) | 0.459016908 0.459016908 0.459016908 0.000000000 
Par#  6889#  S(  4,  7)( 25, 16)(  1,   1) | 0.441935868 0.441935868 0.441935868 0.000000000 
Par#  6890#  S(  5,  7)( 25, 16)(  1,   1) | 0.436134551 0.436134551 0.436134551 0.000000000 
Par#  6891#  S(  6,  7)( 25, 16)(  1,   1) | 0.508016534 0.508016534 0.508016534 0.000000000 
Par#  6892#  S(  7,  7)( 25, 16)(  1,   1) | 1.000000000 1.000000000 1.000000000 0.000000000 
Par#  6893#  S(  1,  1)( 26, 16)(  1,   1) | 0.242919260 0.242919260 0.242919260 0.000000000 
Par#  6894#  S(  2,  2)( 26, 16)(  1,   1) | 0.451303115 0.451303115 0.451303115 0.000000000 
Par#  6895#  S(  3,  3)( 26, 16)(  1,   1) | 0.540983092 0.540983092 0.540983092 0.000000000 
Par#  6896#  S(  4,  4)( 26, 16)(  1,   1) | 0.558064132 0.558064132 0.558064132 0.000000000 
Par#  6897#  S(  5,  5)( 26, 16)(  1,   1) | 0.563865449 0.563865449 0.563865449 0.000000000 
Par#  6898#  S(  6,  6)( 26, 16)(  1,   1) | 0.491983466 0.491983466 0.491983466 0.000000000 
Par#  6899#  S(  1,  7)( 26, 16)(  1,   1) | 0.757080740 0.757080740 0.757080740 0.000000000 
Par#  6900#  S(  2,  7)( 26, 16)(  1,   1) | 0.548696885 0.548696885 0.548696885 0.000000000 
Par#  6901#  S(  3,  7)( 26, 16)(  1,   1) | 0.459016908 0.459016908 0.459016908 0.000000000 
Par#  6902#  S(  4,  7)( 26, 16)(  1,   1) | 0.441935868 0.441935868 0.441935868 0.000000000 
Par#  6903#  S(  5,  7)( 26, 16)(  1,   1) | 0.436134551 0.436134551 0.436134551 0.000000000 
Par#  6904#  S(  6,  7)( 26, 16)(  1,   1) | 0.508016534 0.508016534 0.508016534 0.000000000 
Par#  6905#  S(  7,  7)( 26, 16)(  1,   1) | 1.000000000 1.000000000 1.000000000 0.000000000 
Par#  6906#  S(  1,  1)( 27, 16)(  1,   1) | 0.242919260 0.242919260 0.242919260 0.000000000 
Par#  6907#  S(  2,  2)( 27, 16)(  1,   1) | 0.451303115 0.451303115 0.451303115 0.000000000 
Par#  6908#  S(  3,  3)( 27, 16)(  1,   1) | 0.540983092 0.540983092 0.540983092 0.000000000 
Par#  6909#  S(  4,  4)( 27, 16)(  1,   1) | 0.558064132 0.558064132 0.558064132 0.000000000 
Par#  6910#  S(  5,  5)( 27, 16)(  1,   1) | 0.563865449 0.563865449 0.563865449 0.000000000 
Par#  6911#  S(  6,  6)( 27, 16)(  1,   1) | 0.491983466 0.491983466 0.491983466 0.000000000 
Par#  6912#  S(  1,  7)( 27, 16)(  1,   1) | 0.757080740 0.757080740 0.757080740 0.000000000 
Par#  6913#  S(  2,  7)( 27, 16)(  1,   1) | 0.548696885 0.548696885 0.548696885 0.000000000 
Par#  6914#  S(  3,  7)( 27, 16)(  1,   1) | 0.459016908 0.459016908 0.459016908 0.000000000 
Par#  6915#  S(  4,  7)( 27, 16)(  1,   1) | 0.441935868 0.441935868 0.441935868 0.000000000 
Par#  6916#  S(  5,  7)( 27, 16)(  1,   1) | 0.436134551 0.436134551 0.436134551 0.000000000 
Par#  6917#  S(  6,  7)( 27, 16)(  1,   1) | 0.508016534 0.508016534 0.508016534 0.000000000 
Par#  6918#  S(  7,  7)( 27, 16)(  1,   1) | 1.000000000 1.000000000 1.000000000 0.000000000 
Par#  6919#  S(  1,  1)( 28, 16)(  1,   1) | 0.242919260 0.242919260 0.242919260 0.000000000 
Par#  6920#  S(  2,  2)( 28, 16)(  1,   1) | 0.451303115 0.451303115 0.451303115 0.000000000 
Par#  6921#  S(  3,  3)( 28, 16)(  1,   1) | 0.540983092 0.540983092 0.540983092 0.000000000 
Par#  6922#  S(  4,  4)( 28, 16)(  1,   1) | 0.558064132 0.558064132 0.558064132 0.000000000 
Par#  6923#  S(  5,  5)( 28, 16)(  1,   1) | 0.563865449 0.563865449 0.563865449 0.000000000 
Par#  6924#  S(  6,  6)( 28, 16)(  1,   1) | 0.491983466 0.491983466 0.491983466 0.000000000 
Par#  6925#  S(  1,  7)( 28, 16)(  1,   1) | 0.757080740 0.757080740 0.757080740 0.000000000 
Par#  6926#  S(  2,  7)( 28, 16)(  1,   1) | 0.548696885 0.548696885 0.548696885 0.000000000 
Par#  6927#  S(  3,  7)( 28, 16)(  1,   1) | 0.459016908 0.459016908 0.459016908 0.000000000 
Par#  6928#  S(  4,  7)( 28, 16)(  1,   1) | 0.441935868 0.441935868 0.441935868 0.000000000 
Par#  6929#  S(  5,  7)( 28, 16)(  1,   1) | 0.436134551 0.436134551 0.436134551 0.000000000 
Par#  6930#  S(  6,  7)( 28, 16)(  1,   1) | 0.508016534 0.508016534 0.508016534 0.000000000 
Par#  6931#  S(  7,  7)( 28, 16)(  1,   1) | 1.000000000 1.000000000 1.000000000 0.000000000 
Par#  6932#  S(  1,  1)( 29, 16)(  1,   1) | 0.242919260 0.242919260 0.242919260 0.000000000 
Par#  6933#  S(  2,  2)( 29, 16)(  1,   1) | 0.451303115 0.451303115 0.451303115 0.000000000 
Par#  6934#  S(  3,  3)( 29, 16)(  1,   1) | 0.540983092 0.540983092 0.540983092 0.000000000 
Par#  6935#  S(  4,  4)( 29, 16)(  1,   1) | 0.558064132 0.558064132 0.558064132 0.000000000 
Par#  6936#  S(  5,  5)( 29, 16)(  1,   1) | 0.563865449 0.563865449 0.563865449 0.000000000 
Par#  6937#  S(  6,  6)( 29, 16)(  1,   1) | 0.491983466 0.491983466 0.491983466 0.000000000 
Par#  6938#  S(  1,  7)( 29, 16)(  1,   1) | 0.757080740 0.757080740 0.757080740 0.000000000 
Par#  6939#  S(  2,  7)( 29, 16)(  1,   1) | 0.548696885 0.548696885 0.548696885 0.000000000 
Par#  6940#  S(  3,  7)( 29, 16)(  1,   1) | 0.459016908 0.459016908 0.459016908 0.000000000 
Par#  6941#  S(  4,  7)( 29, 16)(  1,   1) | 0.441935868 0.441935868 0.441935868 0.000000000 
Par#  6942#  S(  5,  7)( 29, 16)(  1,   1) | 0.436134551 0.436134551 0.436134551 0.000000000 
Par#  6943#  S(  6,  7)( 29, 16)(  1,   1) | 0.508016534 0.508016534 0.508016534 0.000000000 
Par#  6944#  S(  7,  7)( 29, 16)(  1,   1) | 1.000000000 1.000000000 1.000000000 0.000000000 
Par#  6945#  S(  1,  1)( 30, 16)(  1,   1) | 0.242919260 0.242919260 0.242919260 0.000000000 
Par#  6946#  S(  2,  2)( 30, 16)(  1,   1) | 0.451303115 0.451303115 0.451303115 0.000000000 
Par#  6947#  S(  3,  3)( 30, 16)(  1,   1) | 0.540983092 0.540983092 0.540983092 0.000000000 
Par#  6948#  S(  4,  4)( 30, 16)(  1,   1) | 0.558064132 0.558064132 0.558064132 0.000000000 
Par#  6949#  S(  5,  5)( 30, 16)(  1,   1) | 0.563865449 0.563865449 0.563865449 0.000000000 
Par#  6950#  S(  6,  6)( 30, 16)(  1,   1) | 0.491983466 0.491983466 0.491983466 0.000000000 
Par#  6951#  S(  1,  7)( 30, 16)(  1,   1) | 0.757080740 0.757080740 0.757080740 0.000000000 
Par#  6952#  S(  2,  7)( 30, 16)(  1,   1) | 0.548696885 0.548696885 0.548696885 0.000000000 
Par#  6953#  S(  3,  7)( 30, 16)(  1,   1) | 0.459016908 0.459016908 0.459016908 0.000000000 
Par#  6954#  S(  4,  7)( 30, 16)(  1,   1) | 0.441935868 0.441935868 0.441935868 0.000000000 
Par#  6955#  S(  5,  7)( 30, 16)(  1,   1) | 0.436134551 0.436134551 0.436134551 0.000000000 
Par#  6956#  S(  6,  7)( 30, 16)(  1,   1) | 0.508016534 0.508016534 0.508016534 0.000000000 
Par#  6957#  S(  7,  7)( 30, 16)(  1,   1) | 1.000000000 1.000000000 1.000000000 0.000000000 
Par#  6958#  S(  1,  1)( 31, 16)(  1,   1) | 0.242919260 0.242919260 0.242919260 0.000000000 
Par#  6959#  S(  2,  2)( 31, 16)(  1,   1) | 0.451303115 0.451303115 0.451303115 0.000000000 
Par#  6960#  S(  3,  3)( 31, 16)(  1,   1) | 0.540983092 0.540983092 0.540983092 0.000000000 
Par#  6961#  S(  4,  4)( 31, 16)(  1,   1) | 0.558064132 0.558064132 0.558064132 0.000000000 
Par#  6962#  S(  5,  5)( 31, 16)(  1,   1) | 0.563865449 0.563865449 0.563865449 0.000000000 
Par#  6963#  S(  6,  6)( 31, 16)(  1,   1) | 0.491983466 0.491983466 0.491983466 0.000000000 
Par#  6964#  S(  1,  7)( 31, 16)(  1,   1) | 0.757080740 0.757080740 0.757080740 0.000000000 
Par#  6965#  S(  2,  7)( 31, 16)(  1,   1) | 0.548696885 0.548696885 0.548696885 0.000000000 
Par#  6966#  S(  3,  7)( 31, 16)(  1,   1) | 0.459016908 0.459016908 0.459016908 0.000000000 
Par#  6967#  S(  4,  7)( 31, 16)(  1,   1) | 0.441935868 0.441935868 0.441935868 0.000000000 
Par#  6968#  S(  5,  7)( 31, 16)(  1,   1) | 0.436134551 0.436134551 0.436134551 0.000000000 
Par#  6969#  S(  6,  7)( 31, 16)(  1,   1) | 0.508016534 0.508016534 0.508016534 0.000000000 
Par#  6970#  S(  7,  7)( 31, 16)(  1,   1) | 1.000000000 1.000000000 1.000000000 0.000000000 
Par#  6971#  S(  1,  1)( 32, 16)(  1,   1) | 0.242919260 0.242919260 0.242919260 0.000000000 
Par#  6972#  S(  2,  2)( 32, 16)(  1,   1) | 0.451303115 0.451303115 0.451303115 0.000000000 
Par#  6973#  S(  3,  3)( 32, 16)(  1,   1) | 0.540983092 0.540983092 0.540983092 0.000000000 
Par#  6974#  S(  4,  4)( 32, 16)(  1,   1) | 0.558064132 0.558064132 0.558064132 0.000000000 
Par#  6975#  S(  5,  5)( 32, 16)(  1,   1) | 0.563865449 0.563865449 0.563865449 0.000000000 
Par#  6976#  S(  6,  6)( 32, 16)(  1,   1) | 0.491983466 0.491983466 0.491983466 0.000000000 
Par#  6977#  S(  1,  7)( 32, 16)(  1,   1) | 0.757080740 0.757080740 0.757080740 0.000000000 
Par#  6978#  S(  2,  7)( 32, 16)(  1,   1) | 0.548696885 0.548696885 0.548696885 0.000000000 
Par#  6979#  S(  3,  7)( 32, 16)(  1,   1) | 0.459016908 0.459016908 0.459016908 0.000000000 
Par#  6980#  S(  4,  7)( 32, 16)(  1,   1) | 0.441935868 0.441935868 0.441935868 0.000000000 
Par#  6981#  S(  5,  7)( 32, 16)(  1,   1) | 0.436134551 0.436134551 0.436134551 0.000000000 
Par#  6982#  S(  6,  7)( 32, 16)(  1,   1) | 0.508016534 0.508016534 0.508016534 0.000000000 
Par#  6983#  S(  7,  7)( 32, 16)(  1,   1) | 1.000000000 1.000000000 1.000000000 0.000000000 
Par#  6984#  S(  1,  1)( 33, 16)(  1,   1) | 0.242919260 0.242919260 0.242919260 0.000000000 
Par#  6985#  S(  2,  2)( 33, 16)(  1,   1) | 0.451303115 0.451303115 0.451303115 0.000000000 
Par#  6986#  S(  3,  3)( 33, 16)(  1,   1) | 0.540983092 0.540983092 0.540983092 0.000000000 
Par#  6987#  S(  4,  4)( 33, 16)(  1,   1) | 0.558064132 0.558064132 0.558064132 0.000000000 
Par#  6988#  S(  5,  5)( 33, 16)(  1,   1) | 0.563865449 0.563865449 0.563865449 0.000000000 
Par#  6989#  S(  6,  6)( 33, 16)(  1,   1) | 0.491983466 0.491983466 0.491983466 0.000000000 
Par#  6990#  S(  1,  7)( 33, 16)(  1,   1) | 0.757080740 0.757080740 0.757080740 0.000000000 
Par#  6991#  S(  2,  7)( 33, 16)(  1,   1) | 0.548696885 0.548696885 0.548696885 0.000000000 
Par#  6992#  S(  3,  7)( 33, 16)(  1,   1) | 0.459016908 0.459016908 0.459016908 0.000000000 
Par#  6993#  S(  4,  7)( 33, 16)(  1,   1) | 0.441935868 0.441935868 0.441935868 0.000000000 
Par#  6994#  S(  5,  7)( 33, 16)(  1,   1) | 0.436134551 0.436134551 0.436134551 0.000000000 
Par#  6995#  S(  6,  7)( 33, 16)(  1,   1) | 0.508016534 0.508016534 0.508016534 0.000000000 
Par#  6996#  S(  7,  7)( 33, 16)(  1,   1) | 1.000000000 1.000000000 1.000000000 0.000000000 
Par#  6997#  S(  1,  1)( 34, 16)(  1,   1) | 0.242919260 0.242919260 0.242919260 0.000000000 
Par#  6998#  S(  2,  2)( 34, 16)(  1,   1) | 0.451303115 0.451303115 0.451303115 0.000000000 
Par#  6999#  S(  3,  3)( 34, 16)(  1,   1) | 0.540983092 0.540983092 0.540983092 0.000000000 
Par#  7000#  S(  4,  4)( 34, 16)(  1,   1) | 0.558064132 0.558064132 0.558064132 0.000000000 
Par#  7001#  S(  5,  5)( 34, 16)(  1,   1) | 0.563865449 0.563865449 0.563865449 0.000000000 
Par#  7002#  S(  6,  6)( 34, 16)(  1,   1) | 0.491983466 0.491983466 0.491983466 0.000000000 
Par#  7003#  S(  1,  7)( 34, 16)(  1,   1) | 0.757080740 0.757080740 0.757080740 0.000000000 
Par#  7004#  S(  2,  7)( 34, 16)(  1,   1) | 0.548696885 0.548696885 0.548696885 0.000000000 
Par#  7005#  S(  3,  7)( 34, 16)(  1,   1) | 0.459016908 0.459016908 0.459016908 0.000000000 
Par#  7006#  S(  4,  7)( 34, 16)(  1,   1) | 0.441935868 0.441935868 0.441935868 0.000000000 
Par#  7007#  S(  5,  7)( 34, 16)(  1,   1) | 0.436134551 0.436134551 0.436134551 0.000000000 
Par#  7008#  S(  6,  7)( 34, 16)(  1,   1) | 0.508016534 0.508016534 0.508016534 0.000000000 
Par#  7009#  S(  7,  7)( 34, 16)(  1,   1) | 1.000000000 1.000000000 1.000000000 0.000000000 
Par#  7010#  S(  1,  1)( 35, 16)(  1,   1) | 0.242919260 0.242919260 0.242919260 0.000000000 
Par#  7011#  S(  2,  2)( 35, 16)(  1,   1) | 0.451303115 0.451303115 0.451303115 0.000000000 
Par#  7012#  S(  3,  3)( 35, 16)(  1,   1) | 0.540983092 0.540983092 0.540983092 0.000000000 
Par#  7013#  S(  4,  4)( 35, 16)(  1,   1) | 0.558064132 0.558064132 0.558064132 0.000000000 
Par#  7014#  S(  5,  5)( 35, 16)(  1,   1) | 0.563865449 0.563865449 0.563865449 0.000000000 
Par#  7015#  S(  6,  6)( 35, 16)(  1,   1) | 0.491983466 0.491983466 0.491983466 0.000000000 
Par#  7016#  S(  1,  7)( 35, 16)(  1,   1) | 0.757080740 0.757080740 0.757080740 0.000000000 
Par#  7017#  S(  2,  7)( 35, 16)(  1,   1) | 0.548696885 0.548696885 0.548696885 0.000000000 
Par#  7018#  S(  3,  7)( 35, 16)(  1,   1) | 0.459016908 0.459016908 0.459016908 0.000000000 
Par#  7019#  S(  4,  7)( 35, 16)(  1,   1) | 0.441935868 0.441935868 0.441935868 0.000000000 
Par#  7020#  S(  5,  7)( 35, 16)(  1,   1) | 0.436134551 0.436134551 0.436134551 0.000000000 
Par#  7021#  S(  6,  7)( 35, 16)(  1,   1) | 0.508016534 0.508016534 0.508016534 0.000000000 
Par#  7022#  S(  7,  7)( 35, 16)(  1,   1) | 1.000000000 1.000000000 1.000000000 0.000000000 
Par#  7023#  S(  1,  1)( 36, 16)(  1,   1) | 0.242919260 0.242919260 0.242919260 0.000000000 
Par#  7024#  S(  2,  2)( 36, 16)(  1,   1) | 0.451303115 0.451303115 0.451303115 0.000000000 
Par#  7025#  S(  3,  3)( 36, 16)(  1,   1) | 0.540983092 0.540983092 0.540983092 0.000000000 
Par#  7026#  S(  4,  4)( 36, 16)(  1,   1) | 0.558064132 0.558064132 0.558064132 0.000000000 
Par#  7027#  S(  5,  5)( 36, 16)(  1,   1) | 0.563865449 0.563865449 0.563865449 0.000000000 
Par#  7028#  S(  6,  6)( 36, 16)(  1,   1) | 0.491983466 0.491983466 0.491983466 0.000000000 
Par#  7029#  S(  1,  7)( 36, 16)(  1,   1) | 0.757080740 0.757080740 0.757080740 0.000000000 
Par#  7030#  S(  2,  7)( 36, 16)(  1,   1) | 0.548696885 0.548696885 0.548696885 0.000000000 
Par#  7031#  S(  3,  7)( 36, 16)(  1,   1) | 0.459016908 0.459016908 0.459016908 0.000000000 
Par#  7032#  S(  4,  7)( 36, 16)(  1,   1) | 0.441935868 0.441935868 0.441935868 0.000000000 
Par#  7033#  S(  5,  7)( 36, 16)(  1,   1) | 0.436134551 0.436134551 0.436134551 0.000000000 
Par#  7034#  S(  6,  7)( 36, 16)(  1,   1) | 0.508016534 0.508016534 0.508016534 0.000000000 
Par#  7035#  S(  7,  7)( 36, 16)(  1,   1) | 1.000000000 1.000000000 1.000000000 0.000000000 
Par#  7036#  S(  1,  1)( 37, 16)(  1,   1) | 0.242919260 0.242919260 0.242919260 0.000000000 
Par#  7037#  S(  2,  2)( 37, 16)(  1,   1) | 0.451303115 0.451303115 0.451303115 0.000000000 
Par#  7038#  S(  3,  3)( 37, 16)(  1,   1) | 0.540983092 0.540983092 0.540983092 0.000000000 
Par#  7039#  S(  4,  4)( 37, 16)(  1,   1) | 0.558064132 0.558064132 0.558064132 0.000000000 
Par#  7040#  S(  5,  5)( 37, 16)(  1,   1) | 0.563865449 0.563865449 0.563865449 0.000000000 
Par#  7041#  S(  6,  6)( 37, 16)(  1,   1) | 0.491983466 0.491983466 0.491983466 0.000000000 
Par#  7042#  S(  1,  7)( 37, 16)(  1,   1) | 0.757080740 0.757080740 0.757080740 0.000000000 
Par#  7043#  S(  2,  7)( 37, 16)(  1,   1) | 0.548696885 0.548696885 0.548696885 0.000000000 
Par#  7044#  S(  3,  7)( 37, 16)(  1,   1) | 0.459016908 0.459016908 0.459016908 0.000000000 
Par#  7045#  S(  4,  7)( 37, 16)(  1,   1) | 0.441935868 0.441935868 0.441935868 0.000000000 
Par#  7046#  S(  5,  7)( 37, 16)(  1,   1) | 0.436134551 0.436134551 0.436134551 0.000000000 
Par#  7047#  S(  6,  7)( 37, 16)(  1,   1) | 0.508016534 0.508016534 0.508016534 0.000000000 
Par#  7048#  S(  7,  7)( 37, 16)(  1,   1) | 1.000000000 1.000000000 1.000000000 0.000000000 
Par#  7049#  S(  1,  1)( 17, 17)(  1,   1) | 0.242919260 0.242919260 0.242919260 0.000000000 
Par#  7050#  S(  2,  2)( 17, 17)(  1,   1) | 0.451303115 0.451303115 0.451303115 0.000000000 
Par#  7051#  S(  3,  3)( 17, 17)(  1,   1) | 0.540983092 0.540983092 0.540983092 0.000000000 
Par#  7052#  S(  4,  4)( 17, 17)(  1,   1) | 0.558064132 0.558064132 0.558064132 0.000000000 
Par#  7053#  S(  5,  5)( 17, 17)(  1,   1) | 0.563865449 0.563865449 0.563865449 0.000000000 
Par#  7054#  S(  6,  6)( 17, 17)(  1,   1) | 0.491983466 0.491983466 0.491983466 0.000000000 
Par#  7055#  S(  1,  7)( 17, 17)(  1,   1) | 0.757080740 0.757080740 0.757080740 0.000000000 
Par#  7056#  S(  2,  7)( 17, 17)(  1,   1) | 0.548696885 0.548696885 0.548696885 0.000000000 
Par#  7057#  S(  3,  7)( 17, 17)(  1,   1) | 0.459016908 0.459016908 0.459016908 0.000000000 
Par#  7058#  S(  4,  7)( 17, 17)(  1,   1) | 0.441935868 0.441935868 0.441935868 0.000000000 
Par#  7059#  S(  5,  7)( 17, 17)(  1,   1) | 0.436134551 0.436134551 0.436134551 0.000000000 
Par#  7060#  S(  6,  7)( 17, 17)(  1,   1) | 0.508016534 0.508016534 0.508016534 0.000000000 
Par#  7061#  S(  7,  7)( 17, 17)(  1,   1) | 1.000000000 1.000000000 1.000000000 0.000000000 
Par#  7062#  S(  1,  1)( 18, 17)(  1,   1) | 0.242919260 0.242919260 0.242919260 0.000000000 
Par#  7063#  S(  2,  2)( 18, 17)(  1,   1) | 0.451303115 0.451303115 0.451303115 0.000000000 
Par#  7064#  S(  3,  3)( 18, 17)(  1,   1) | 0.540983092 0.540983092 0.540983092 0.000000000 
Par#  7065#  S(  4,  4)( 18, 17)(  1,   1) | 0.558064132 0.558064132 0.558064132 0.000000000 
Par#  7066#  S(  5,  5)( 18, 17)(  1,   1) | 0.563865449 0.563865449 0.563865449 0.000000000 
Par#  7067#  S(  6,  6)( 18, 17)(  1,   1) | 0.491983466 0.491983466 0.491983466 0.000000000 
Par#  7068#  S(  1,  7)( 18, 17)(  1,   1) | 0.757080740 0.757080740 0.757080740 0.000000000 
Par#  7069#  S(  2,  7)( 18, 17)(  1,   1) | 0.548696885 0.548696885 0.548696885 0.000000000 
Par#  7070#  S(  3,  7)( 18, 17)(  1,   1) | 0.459016908 0.459016908 0.459016908 0.000000000 
Par#  7071#  S(  4,  7)( 18, 17)(  1,   1) | 0.441935868 0.441935868 0.441935868 0.000000000 
Par#  7072#  S(  5,  7)( 18, 17)(  1,   1) | 0.436134551 0.436134551 0.436134551 0.000000000 
Par#  7073#  S(  6,  7)( 18, 17)(  1,   1) | 0.508016534 0.508016534 0.508016534 0.000000000 
Par#  7074#  S(  7,  7)( 18, 17)(  1,   1) | 1.000000000 1.000000000 1.000000000 0.000000000 
Par#  7075#  S(  1,  1)( 19, 17)(  1,   1) | 0.242919260 0.242919260 0.242919260 0.000000000 
Par#  7076#  S(  2,  2)( 19, 17)(  1,   1) | 0.451303115 0.451303115 0.451303115 0.000000000 
Par#  7077#  S(  3,  3)( 19, 17)(  1,   1) | 0.540983092 0.540983092 0.540983092 0.000000000 
Par#  7078#  S(  4,  4)( 19, 17)(  1,   1) | 0.558064132 0.558064132 0.558064132 0.000000000 
Par#  7079#  S(  5,  5)( 19, 17)(  1,   1) | 0.563865449 0.563865449 0.563865449 0.000000000 
Par#  7080#  S(  6,  6)( 19, 17)(  1,   1) | 0.491983466 0.491983466 0.491983466 0.000000000 
Par#  7081#  S(  1,  7)( 19, 17)(  1,   1) | 0.757080740 0.757080740 0.757080740 0.000000000 
Par#  7082#  S(  2,  7)( 19, 17)(  1,   1) | 0.548696885 0.548696885 0.548696885 0.000000000 
Par#  7083#  S(  3,  7)( 19, 17)(  1,   1) | 0.459016908 0.459016908 0.459016908 0.000000000 
Par#  7084#  S(  4,  7)( 19, 17)(  1,   1) | 0.441935868 0.441935868 0.441935868 0.000000000 
Par#  7085#  S(  5,  7)( 19, 17)(  1,   1) | 0.436134551 0.436134551 0.436134551 0.000000000 
Par#  7086#  S(  6,  7)( 19, 17)(  1,   1) | 0.508016534 0.508016534 0.508016534 0.000000000 
Par#  7087#  S(  7,  7)( 19, 17)(  1,   1) | 1.000000000 1.000000000 1.000000000 0.000000000 
Par#  7088#  S(  1,  1)( 20, 17)(  1,   1) | 0.242919260 0.242919260 0.242919260 0.000000000 
Par#  7089#  S(  2,  2)( 20, 17)(  1,   1) | 0.451303115 0.451303115 0.451303115 0.000000000 
Par#  7090#  S(  3,  3)( 20, 17)(  1,   1) | 0.540983092 0.540983092 0.540983092 0.000000000 
Par#  7091#  S(  4,  4)( 20, 17)(  1,   1) | 0.558064132 0.558064132 0.558064132 0.000000000 
Par#  7092#  S(  5,  5)( 20, 17)(  1,   1) | 0.563865449 0.563865449 0.563865449 0.000000000 
Par#  7093#  S(  6,  6)( 20, 17)(  1,   1) | 0.491983466 0.491983466 0.491983466 0.000000000 
Par#  7094#  S(  1,  7)( 20, 17)(  1,   1) | 0.757080740 0.757080740 0.757080740 0.000000000 
Par#  7095#  S(  2,  7)( 20, 17)(  1,   1) | 0.548696885 0.548696885 0.548696885 0.000000000 
Par#  7096#  S(  3,  7)( 20, 17)(  1,   1) | 0.459016908 0.459016908 0.459016908 0.000000000 
Par#  7097#  S(  4,  7)( 20, 17)(  1,   1) | 0.441935868 0.441935868 0.441935868 0.000000000 
Par#  7098#  S(  5,  7)( 20, 17)(  1,   1) | 0.436134551 0.436134551 0.436134551 0.000000000 
Par#  7099#  S(  6,  7)( 20, 17)(  1,   1) | 0.508016534 0.508016534 0.508016534 0.000000000 
Par#  7100#  S(  7,  7)( 20, 17)(  1,   1) | 1.000000000 1.000000000 1.000000000 0.000000000 
Par#  7101#  S(  1,  1)( 21, 17)(  1,   1) | 0.242919260 0.242919260 0.242919260 0.000000000 
Par#  7102#  S(  2,  2)( 21, 17)(  1,   1) | 0.451303115 0.451303115 0.451303115 0.000000000 
Par#  7103#  S(  3,  3)( 21, 17)(  1,   1) | 0.540983092 0.540983092 0.540983092 0.000000000 
Par#  7104#  S(  4,  4)( 21, 17)(  1,   1) | 0.558064132 0.558064132 0.558064132 0.000000000 
Par#  7105#  S(  5,  5)( 21, 17)(  1,   1) | 0.563865449 0.563865449 0.563865449 0.000000000 
Par#  7106#  S(  6,  6)( 21, 17)(  1,   1) | 0.491983466 0.491983466 0.491983466 0.000000000 
Par#  7107#  S(  1,  7)( 21, 17)(  1,   1) | 0.757080740 0.757080740 0.757080740 0.000000000 
Par#  7108#  S(  2,  7)( 21, 17)(  1,   1) | 0.548696885 0.548696885 0.548696885 0.000000000 
Par#  7109#  S(  3,  7)( 21, 17)(  1,   1) | 0.459016908 0.459016908 0.459016908 0.000000000 
Par#  7110#  S(  4,  7)( 21, 17)(  1,   1) | 0.441935868 0.441935868 0.441935868 0.000000000 
Par#  7111#  S(  5,  7)( 21, 17)(  1,   1) | 0.436134551 0.436134551 0.436134551 0.000000000 
Par#  7112#  S(  6,  7)( 21, 17)(  1,   1) | 0.508016534 0.508016534 0.508016534 0.000000000 
Par#  7113#  S(  7,  7)( 21, 17)(  1,   1) | 1.000000000 1.000000000 1.000000000 0.000000000 
Par#  7114#  S(  1,  1)( 22, 17)(  1,   1) | 0.242919260 0.242919260 0.242919260 0.000000000 
Par#  7115#  S(  2,  2)( 22, 17)(  1,   1) | 0.451303115 0.451303115 0.451303115 0.000000000 
Par#  7116#  S(  3,  3)( 22, 17)(  1,   1) | 0.540983092 0.540983092 0.540983092 0.000000000 
Par#  7117#  S(  4,  4)( 22, 17)(  1,   1) | 0.558064132 0.558064132 0.558064132 0.000000000 
Par#  7118#  S(  5,  5)( 22, 17)(  1,   1) | 0.563865449 0.563865449 0.563865449 0.000000000 
Par#  7119#  S(  6,  6)( 22, 17)(  1,   1) | 0.491983466 0.491983466 0.491983466 0.000000000 
Par#  7120#  S(  1,  7)( 22, 17)(  1,   1) | 0.757080740 0.757080740 0.757080740 0.000000000 
Par#  7121#  S(  2,  7)( 22, 17)(  1,   1) | 0.548696885 0.548696885 0.548696885 0.000000000 
Par#  7122#  S(  3,  7)( 22, 17)(  1,   1) | 0.459016908 0.459016908 0.459016908 0.000000000 
Par#  7123#  S(  4,  7)( 22, 17)(  1,   1) | 0.441935868 0.441935868 0.441935868 0.000000000 
Par#  7124#  S(  5,  7)( 22, 17)(  1,   1) | 0.436134551 0.436134551 0.436134551 0.000000000 
Par#  7125#  S(  6,  7)( 22, 17)(  1,   1) | 0.508016534 0.508016534 0.508016534 0.000000000 
Par#  7126#  S(  7,  7)( 22, 17)(  1,   1) | 1.000000000 1.000000000 1.000000000 0.000000000 
Par#  7127#  S(  1,  1)( 23, 17)(  1,   1) | 0.242919260 0.242919260 0.242919260 0.000000000 
Par#  7128#  S(  2,  2)( 23, 17)(  1,   1) | 0.451303115 0.451303115 0.451303115 0.000000000 
Par#  7129#  S(  3,  3)( 23, 17)(  1,   1) | 0.540983092 0.540983092 0.540983092 0.000000000 
Par#  7130#  S(  4,  4)( 23, 17)(  1,   1) | 0.558064132 0.558064132 0.558064132 0.000000000 
Par#  7131#  S(  5,  5)( 23, 17)(  1,   1) | 0.563865449 0.563865449 0.563865449 0.000000000 
Par#  7132#  S(  6,  6)( 23, 17)(  1,   1) | 0.491983466 0.491983466 0.491983466 0.000000000 
Par#  7133#  S(  1,  7)( 23, 17)(  1,   1) | 0.757080740 0.757080740 0.757080740 0.000000000 
Par#  7134#  S(  2,  7)( 23, 17)(  1,   1) | 0.548696885 0.548696885 0.548696885 0.000000000 
Par#  7135#  S(  3,  7)( 23, 17)(  1,   1) | 0.459016908 0.459016908 0.459016908 0.000000000 
Par#  7136#  S(  4,  7)( 23, 17)(  1,   1) | 0.441935868 0.441935868 0.441935868 0.000000000 
Par#  7137#  S(  5,  7)( 23, 17)(  1,   1) | 0.436134551 0.436134551 0.436134551 0.000000000 
Par#  7138#  S(  6,  7)( 23, 17)(  1,   1) | 0.508016534 0.508016534 0.508016534 0.000000000 
Par#  7139#  S(  7,  7)( 23, 17)(  1,   1) | 1.000000000 1.000000000 1.000000000 0.000000000 
Par#  7140#  S(  1,  1)( 24, 17)(  1,   1) | 0.242919260 0.242919260 0.242919260 0.000000000 
Par#  7141#  S(  2,  2)( 24, 17)(  1,   1) | 0.451303115 0.451303115 0.451303115 0.000000000 
Par#  7142#  S(  3,  3)( 24, 17)(  1,   1) | 0.540983092 0.540983092 0.540983092 0.000000000 
Par#  7143#  S(  4,  4)( 24, 17)(  1,   1) | 0.558064132 0.558064132 0.558064132 0.000000000 
Par#  7144#  S(  5,  5)( 24, 17)(  1,   1) | 0.563865449 0.563865449 0.563865449 0.000000000 
Par#  7145#  S(  6,  6)( 24, 17)(  1,   1) | 0.491983466 0.491983466 0.491983466 0.000000000 
Par#  7146#  S(  1,  7)( 24, 17)(  1,   1) | 0.757080740 0.757080740 0.757080740 0.000000000 
Par#  7147#  S(  2,  7)( 24, 17)(  1,   1) | 0.548696885 0.548696885 0.548696885 0.000000000 
Par#  7148#  S(  3,  7)( 24, 17)(  1,   1) | 0.459016908 0.459016908 0.459016908 0.000000000 
Par#  7149#  S(  4,  7)( 24, 17)(  1,   1) | 0.441935868 0.441935868 0.441935868 0.000000000 
Par#  7150#  S(  5,  7)( 24, 17)(  1,   1) | 0.436134551 0.436134551 0.436134551 0.000000000 
Par#  7151#  S(  6,  7)( 24, 17)(  1,   1) | 0.508016534 0.508016534 0.508016534 0.000000000 
Par#  7152#  S(  7,  7)( 24, 17)(  1,   1) | 1.000000000 1.000000000 1.000000000 0.000000000 
Par#  7153#  S(  1,  1)( 25, 17)(  1,   1) | 0.242919260 0.242919260 0.242919260 0.000000000 
Par#  7154#  S(  2,  2)( 25, 17)(  1,   1) | 0.451303115 0.451303115 0.451303115 0.000000000 
Par#  7155#  S(  3,  3)( 25, 17)(  1,   1) | 0.540983092 0.540983092 0.540983092 0.000000000 
Par#  7156#  S(  4,  4)( 25, 17)(  1,   1) | 0.558064132 0.558064132 0.558064132 0.000000000 
Par#  7157#  S(  5,  5)( 25, 17)(  1,   1) | 0.563865449 0.563865449 0.563865449 0.000000000 
Par#  7158#  S(  6,  6)( 25, 17)(  1,   1) | 0.491983466 0.491983466 0.491983466 0.000000000 
Par#  7159#  S(  1,  7)( 25, 17)(  1,   1) | 0.757080740 0.757080740 0.757080740 0.000000000 
Par#  7160#  S(  2,  7)( 25, 17)(  1,   1) | 0.548696885 0.548696885 0.548696885 0.000000000 
Par#  7161#  S(  3,  7)( 25, 17)(  1,   1) | 0.459016908 0.459016908 0.459016908 0.000000000 
Par#  7162#  S(  4,  7)( 25, 17)(  1,   1) | 0.441935868 0.441935868 0.441935868 0.000000000 
Par#  7163#  S(  5,  7)( 25, 17)(  1,   1) | 0.436134551 0.436134551 0.436134551 0.000000000 
Par#  7164#  S(  6,  7)( 25, 17)(  1,   1) | 0.508016534 0.508016534 0.508016534 0.000000000 
Par#  7165#  S(  7,  7)( 25, 17)(  1,   1) | 1.000000000 1.000000000 1.000000000 0.000000000 
Par#  7166#  S(  1,  1)( 26, 17)(  1,   1) | 0.242919260 0.242919260 0.242919260 0.000000000 
Par#  7167#  S(  2,  2)( 26, 17)(  1,   1) | 0.451303115 0.451303115 0.451303115 0.000000000 
Par#  7168#  S(  3,  3)( 26, 17)(  1,   1) | 0.540983092 0.540983092 0.540983092 0.000000000 
Par#  7169#  S(  4,  4)( 26, 17)(  1,   1) | 0.558064132 0.558064132 0.558064132 0.000000000 
Par#  7170#  S(  5,  5)( 26, 17)(  1,   1) | 0.563865449 0.563865449 0.563865449 0.000000000 
Par#  7171#  S(  6,  6)( 26, 17)(  1,   1) | 0.491983466 0.491983466 0.491983466 0.000000000 
Par#  7172#  S(  1,  7)( 26, 17)(  1,   1) | 0.757080740 0.757080740 0.757080740 0.000000000 
Par#  7173#  S(  2,  7)( 26, 17)(  1,   1) | 0.548696885 0.548696885 0.548696885 0.000000000 
Par#  7174#  S(  3,  7)( 26, 17)(  1,   1) | 0.459016908 0.459016908 0.459016908 0.000000000 
Par#  7175#  S(  4,  7)( 26, 17)(  1,   1) | 0.441935868 0.441935868 0.441935868 0.000000000 
Par#  7176#  S(  5,  7)( 26, 17)(  1,   1) | 0.436134551 0.436134551 0.436134551 0.000000000 
Par#  7177#  S(  6,  7)( 26, 17)(  1,   1) | 0.508016534 0.508016534 0.508016534 0.000000000 
Par#  7178#  S(  7,  7)( 26, 17)(  1,   1) | 1.000000000 1.000000000 1.000000000 0.000000000 
Par#  7179#  S(  1,  1)( 27, 17)(  1,   1) | 0.242919260 0.242919260 0.242919260 0.000000000 
Par#  7180#  S(  2,  2)( 27, 17)(  1,   1) | 0.451303115 0.451303115 0.451303115 0.000000000 
Par#  7181#  S(  3,  3)( 27, 17)(  1,   1) | 0.540983092 0.540983092 0.540983092 0.000000000 
Par#  7182#  S(  4,  4)( 27, 17)(  1,   1) | 0.558064132 0.558064132 0.558064132 0.000000000 
Par#  7183#  S(  5,  5)( 27, 17)(  1,   1) | 0.563865449 0.563865449 0.563865449 0.000000000 
Par#  7184#  S(  6,  6)( 27, 17)(  1,   1) | 0.491983466 0.491983466 0.491983466 0.000000000 
Par#  7185#  S(  1,  7)( 27, 17)(  1,   1) | 0.757080740 0.757080740 0.757080740 0.000000000 
Par#  7186#  S(  2,  7)( 27, 17)(  1,   1) | 0.548696885 0.548696885 0.548696885 0.000000000 
Par#  7187#  S(  3,  7)( 27, 17)(  1,   1) | 0.459016908 0.459016908 0.459016908 0.000000000 
Par#  7188#  S(  4,  7)( 27, 17)(  1,   1) | 0.441935868 0.441935868 0.441935868 0.000000000 
Par#  7189#  S(  5,  7)( 27, 17)(  1,   1) | 0.436134551 0.436134551 0.436134551 0.000000000 
Par#  7190#  S(  6,  7)( 27, 17)(  1,   1) | 0.508016534 0.508016534 0.508016534 0.000000000 
Par#  7191#  S(  7,  7)( 27, 17)(  1,   1) | 1.000000000 1.000000000 1.000000000 0.000000000 
Par#  7192#  S(  1,  1)( 28, 17)(  1,   1) | 0.242919260 0.242919260 0.242919260 0.000000000 
Par#  7193#  S(  2,  2)( 28, 17)(  1,   1) | 0.451303115 0.451303115 0.451303115 0.000000000 
Par#  7194#  S(  3,  3)( 28, 17)(  1,   1) | 0.540983092 0.540983092 0.540983092 0.000000000 
Par#  7195#  S(  4,  4)( 28, 17)(  1,   1) | 0.558064132 0.558064132 0.558064132 0.000000000 
Par#  7196#  S(  5,  5)( 28, 17)(  1,   1) | 0.563865449 0.563865449 0.563865449 0.000000000 
Par#  7197#  S(  6,  6)( 28, 17)(  1,   1) | 0.491983466 0.491983466 0.491983466 0.000000000 
Par#  7198#  S(  1,  7)( 28, 17)(  1,   1) | 0.757080740 0.757080740 0.757080740 0.000000000 
Par#  7199#  S(  2,  7)( 28, 17)(  1,   1) | 0.548696885 0.548696885 0.548696885 0.000000000 
Par#  7200#  S(  3,  7)( 28, 17)(  1,   1) | 0.459016908 0.459016908 0.459016908 0.000000000 
Par#  7201#  S(  4,  7)( 28, 17)(  1,   1) | 0.441935868 0.441935868 0.441935868 0.000000000 
Par#  7202#  S(  5,  7)( 28, 17)(  1,   1) | 0.436134551 0.436134551 0.436134551 0.000000000 
Par#  7203#  S(  6,  7)( 28, 17)(  1,   1) | 0.508016534 0.508016534 0.508016534 0.000000000 
Par#  7204#  S(  7,  7)( 28, 17)(  1,   1) | 1.000000000 1.000000000 1.000000000 0.000000000 
Par#  7205#  S(  1,  1)( 29, 17)(  1,   1) | 0.242919260 0.242919260 0.242919260 0.000000000 
Par#  7206#  S(  2,  2)( 29, 17)(  1,   1) | 0.451303115 0.451303115 0.451303115 0.000000000 
Par#  7207#  S(  3,  3)( 29, 17)(  1,   1) | 0.540983092 0.540983092 0.540983092 0.000000000 
Par#  7208#  S(  4,  4)( 29, 17)(  1,   1) | 0.558064132 0.558064132 0.558064132 0.000000000 
Par#  7209#  S(  5,  5)( 29, 17)(  1,   1) | 0.563865449 0.563865449 0.563865449 0.000000000 
Par#  7210#  S(  6,  6)( 29, 17)(  1,   1) | 0.491983466 0.491983466 0.491983466 0.000000000 
Par#  7211#  S(  1,  7)( 29, 17)(  1,   1) | 0.757080740 0.757080740 0.757080740 0.000000000 
Par#  7212#  S(  2,  7)( 29, 17)(  1,   1) | 0.548696885 0.548696885 0.548696885 0.000000000 
Par#  7213#  S(  3,  7)( 29, 17)(  1,   1) | 0.459016908 0.459016908 0.459016908 0.000000000 
Par#  7214#  S(  4,  7)( 29, 17)(  1,   1) | 0.441935868 0.441935868 0.441935868 0.000000000 
Par#  7215#  S(  5,  7)( 29, 17)(  1,   1) | 0.436134551 0.436134551 0.436134551 0.000000000 
Par#  7216#  S(  6,  7)( 29, 17)(  1,   1) | 0.508016534 0.508016534 0.508016534 0.000000000 
Par#  7217#  S(  7,  7)( 29, 17)(  1,   1) | 1.000000000 1.000000000 1.000000000 0.000000000 
Par#  7218#  S(  1,  1)( 30, 17)(  1,   1) | 0.242919260 0.242919260 0.242919260 0.000000000 
Par#  7219#  S(  2,  2)( 30, 17)(  1,   1) | 0.451303115 0.451303115 0.451303115 0.000000000 
Par#  7220#  S(  3,  3)( 30, 17)(  1,   1) | 0.540983092 0.540983092 0.540983092 0.000000000 
Par#  7221#  S(  4,  4)( 30, 17)(  1,   1) | 0.558064132 0.558064132 0.558064132 0.000000000 
Par#  7222#  S(  5,  5)( 30, 17)(  1,   1) | 0.563865449 0.563865449 0.563865449 0.000000000 
Par#  7223#  S(  6,  6)( 30, 17)(  1,   1) | 0.491983466 0.491983466 0.491983466 0.000000000 
Par#  7224#  S(  1,  7)( 30, 17)(  1,   1) | 0.757080740 0.757080740 0.757080740 0.000000000 
Par#  7225#  S(  2,  7)( 30, 17)(  1,   1) | 0.548696885 0.548696885 0.548696885 0.000000000 
Par#  7226#  S(  3,  7)( 30, 17)(  1,   1) | 0.459016908 0.459016908 0.459016908 0.000000000 
Par#  7227#  S(  4,  7)( 30, 17)(  1,   1) | 0.441935868 0.441935868 0.441935868 0.000000000 
Par#  7228#  S(  5,  7)( 30, 17)(  1,   1) | 0.436134551 0.436134551 0.436134551 0.000000000 
Par#  7229#  S(  6,  7)( 30, 17)(  1,   1) | 0.508016534 0.508016534 0.508016534 0.000000000 
Par#  7230#  S(  7,  7)( 30, 17)(  1,   1) | 1.000000000 1.000000000 1.000000000 0.000000000 
Par#  7231#  S(  1,  1)( 31, 17)(  1,   1) | 0.242919260 0.242919260 0.242919260 0.000000000 
Par#  7232#  S(  2,  2)( 31, 17)(  1,   1) | 0.451303115 0.451303115 0.451303115 0.000000000 
Par#  7233#  S(  3,  3)( 31, 17)(  1,   1) | 0.540983092 0.540983092 0.540983092 0.000000000 
Par#  7234#  S(  4,  4)( 31, 17)(  1,   1) | 0.558064132 0.558064132 0.558064132 0.000000000 
Par#  7235#  S(  5,  5)( 31, 17)(  1,   1) | 0.563865449 0.563865449 0.563865449 0.000000000 
Par#  7236#  S(  6,  6)( 31, 17)(  1,   1) | 0.491983466 0.491983466 0.491983466 0.000000000 
Par#  7237#  S(  1,  7)( 31, 17)(  1,   1) | 0.757080740 0.757080740 0.757080740 0.000000000 
Par#  7238#  S(  2,  7)( 31, 17)(  1,   1) | 0.548696885 0.548696885 0.548696885 0.000000000 
Par#  7239#  S(  3,  7)( 31, 17)(  1,   1) | 0.459016908 0.459016908 0.459016908 0.000000000 
Par#  7240#  S(  4,  7)( 31, 17)(  1,   1) | 0.441935868 0.441935868 0.441935868 0.000000000 
Par#  7241#  S(  5,  7)( 31, 17)(  1,   1) | 0.436134551 0.436134551 0.436134551 0.000000000 
Par#  7242#  S(  6,  7)( 31, 17)(  1,   1) | 0.508016534 0.508016534 0.508016534 0.000000000 
Par#  7243#  S(  7,  7)( 31, 17)(  1,   1) | 1.000000000 1.000000000 1.000000000 0.000000000 
Par#  7244#  S(  1,  1)( 32, 17)(  1,   1) | 0.242919260 0.242919260 0.242919260 0.000000000 
Par#  7245#  S(  2,  2)( 32, 17)(  1,   1) | 0.451303115 0.451303115 0.451303115 0.000000000 
Par#  7246#  S(  3,  3)( 32, 17)(  1,   1) | 0.540983092 0.540983092 0.540983092 0.000000000 
Par#  7247#  S(  4,  4)( 32, 17)(  1,   1) | 0.558064132 0.558064132 0.558064132 0.000000000 
Par#  7248#  S(  5,  5)( 32, 17)(  1,   1) | 0.563865449 0.563865449 0.563865449 0.000000000 
Par#  7249#  S(  6,  6)( 32, 17)(  1,   1) | 0.491983466 0.491983466 0.491983466 0.000000000 
Par#  7250#  S(  1,  7)( 32, 17)(  1,   1) | 0.757080740 0.757080740 0.757080740 0.000000000 
Par#  7251#  S(  2,  7)( 32, 17)(  1,   1) | 0.548696885 0.548696885 0.548696885 0.000000000 
Par#  7252#  S(  3,  7)( 32, 17)(  1,   1) | 0.459016908 0.459016908 0.459016908 0.000000000 
Par#  7253#  S(  4,  7)( 32, 17)(  1,   1) | 0.441935868 0.441935868 0.441935868 0.000000000 
Par#  7254#  S(  5,  7)( 32, 17)(  1,   1) | 0.436134551 0.436134551 0.436134551 0.000000000 
Par#  7255#  S(  6,  7)( 32, 17)(  1,   1) | 0.508016534 0.508016534 0.508016534 0.000000000 
Par#  7256#  S(  7,  7)( 32, 17)(  1,   1) | 1.000000000 1.000000000 1.000000000 0.000000000 
Par#  7257#  S(  1,  1)( 33, 17)(  1,   1) | 0.242919260 0.242919260 0.242919260 0.000000000 
Par#  7258#  S(  2,  2)( 33, 17)(  1,   1) | 0.451303115 0.451303115 0.451303115 0.000000000 
Par#  7259#  S(  3,  3)( 33, 17)(  1,   1) | 0.540983092 0.540983092 0.540983092 0.000000000 
Par#  7260#  S(  4,  4)( 33, 17)(  1,   1) | 0.558064132 0.558064132 0.558064132 0.000000000 
Par#  7261#  S(  5,  5)( 33, 17)(  1,   1) | 0.563865449 0.563865449 0.563865449 0.000000000 
Par#  7262#  S(  6,  6)( 33, 17)(  1,   1) | 0.491983466 0.491983466 0.491983466 0.000000000 
Par#  7263#  S(  1,  7)( 33, 17)(  1,   1) | 0.757080740 0.757080740 0.757080740 0.000000000 
Par#  7264#  S(  2,  7)( 33, 17)(  1,   1) | 0.548696885 0.548696885 0.548696885 0.000000000 
Par#  7265#  S(  3,  7)( 33, 17)(  1,   1) | 0.459016908 0.459016908 0.459016908 0.000000000 
Par#  7266#  S(  4,  7)( 33, 17)(  1,   1) | 0.441935868 0.441935868 0.441935868 0.000000000 
Par#  7267#  S(  5,  7)( 33, 17)(  1,   1) | 0.436134551 0.436134551 0.436134551 0.000000000 
Par#  7268#  S(  6,  7)( 33, 17)(  1,   1) | 0.508016534 0.508016534 0.508016534 0.000000000 
Par#  7269#  S(  7,  7)( 33, 17)(  1,   1) | 1.000000000 1.000000000 1.000000000 0.000000000 
Par#  7270#  S(  1,  1)( 34, 17)(  1,   1) | 0.242919260 0.242919260 0.242919260 0.000000000 
Par#  7271#  S(  2,  2)( 34, 17)(  1,   1) | 0.451303115 0.451303115 0.451303115 0.000000000 
Par#  7272#  S(  3,  3)( 34, 17)(  1,   1) | 0.540983092 0.540983092 0.540983092 0.000000000 
Par#  7273#  S(  4,  4)( 34, 17)(  1,   1) | 0.558064132 0.558064132 0.558064132 0.000000000 
Par#  7274#  S(  5,  5)( 34, 17)(  1,   1) | 0.563865449 0.563865449 0.563865449 0.000000000 
Par#  7275#  S(  6,  6)( 34, 17)(  1,   1) | 0.491983466 0.491983466 0.491983466 0.000000000 
Par#  7276#  S(  1,  7)( 34, 17)(  1,   1) | 0.757080740 0.757080740 0.757080740 0.000000000 
Par#  7277#  S(  2,  7)( 34, 17)(  1,   1) | 0.548696885 0.548696885 0.548696885 0.000000000 
Par#  7278#  S(  3,  7)( 34, 17)(  1,   1) | 0.459016908 0.459016908 0.459016908 0.000000000 
Par#  7279#  S(  4,  7)( 34, 17)(  1,   1) | 0.441935868 0.441935868 0.441935868 0.000000000 
Par#  7280#  S(  5,  7)( 34, 17)(  1,   1) | 0.436134551 0.436134551 0.436134551 0.000000000 
Par#  7281#  S(  6,  7)( 34, 17)(  1,   1) | 0.508016534 0.508016534 0.508016534 0.000000000 
Par#  7282#  S(  7,  7)( 34, 17)(  1,   1) | 1.000000000 1.000000000 1.000000000 0.000000000 
Par#  7283#  S(  1,  1)( 35, 17)(  1,   1) | 0.242919260 0.242919260 0.242919260 0.000000000 
Par#  7284#  S(  2,  2)( 35, 17)(  1,   1) | 0.451303115 0.451303115 0.451303115 0.000000000 
Par#  7285#  S(  3,  3)( 35, 17)(  1,   1) | 0.540983092 0.540983092 0.540983092 0.000000000 
Par#  7286#  S(  4,  4)( 35, 17)(  1,   1) | 0.558064132 0.558064132 0.558064132 0.000000000 
Par#  7287#  S(  5,  5)( 35, 17)(  1,   1) | 0.563865449 0.563865449 0.563865449 0.000000000 
Par#  7288#  S(  6,  6)( 35, 17)(  1,   1) | 0.491983466 0.491983466 0.491983466 0.000000000 
Par#  7289#  S(  1,  7)( 35, 17)(  1,   1) | 0.757080740 0.757080740 0.757080740 0.000000000 
Par#  7290#  S(  2,  7)( 35, 17)(  1,   1) | 0.548696885 0.548696885 0.548696885 0.000000000 
Par#  7291#  S(  3,  7)( 35, 17)(  1,   1) | 0.459016908 0.459016908 0.459016908 0.000000000 
Par#  7292#  S(  4,  7)( 35, 17)(  1,   1) | 0.441935868 0.441935868 0.441935868 0.000000000 
Par#  7293#  S(  5,  7)( 35, 17)(  1,   1) | 0.436134551 0.436134551 0.436134551 0.000000000 
Par#  7294#  S(  6,  7)( 35, 17)(  1,   1) | 0.508016534 0.508016534 0.508016534 0.000000000 
Par#  7295#  S(  7,  7)( 35, 17)(  1,   1) | 1.000000000 1.000000000 1.000000000 0.000000000 
Par#  7296#  S(  1,  1)( 36, 17)(  1,   1) | 0.242919260 0.242919260 0.242919260 0.000000000 
Par#  7297#  S(  2,  2)( 36, 17)(  1,   1) | 0.451303115 0.451303115 0.451303115 0.000000000 
Par#  7298#  S(  3,  3)( 36, 17)(  1,   1) | 0.540983092 0.540983092 0.540983092 0.000000000 
Par#  7299#  S(  4,  4)( 36, 17)(  1,   1) | 0.558064132 0.558064132 0.558064132 0.000000000 
Par#  7300#  S(  5,  5)( 36, 17)(  1,   1) | 0.563865449 0.563865449 0.563865449 0.000000000 
Par#  7301#  S(  6,  6)( 36, 17)(  1,   1) | 0.491983466 0.491983466 0.491983466 0.000000000 
Par#  7302#  S(  1,  7)( 36, 17)(  1,   1) | 0.757080740 0.757080740 0.757080740 0.000000000 
Par#  7303#  S(  2,  7)( 36, 17)(  1,   1) | 0.548696885 0.548696885 0.548696885 0.000000000 
Par#  7304#  S(  3,  7)( 36, 17)(  1,   1) | 0.459016908 0.459016908 0.459016908 0.000000000 
Par#  7305#  S(  4,  7)( 36, 17)(  1,   1) | 0.441935868 0.441935868 0.441935868 0.000000000 
Par#  7306#  S(  5,  7)( 36, 17)(  1,   1) | 0.436134551 0.436134551 0.436134551 0.000000000 
Par#  7307#  S(  6,  7)( 36, 17)(  1,   1) | 0.508016534 0.508016534 0.508016534 0.000000000 
Par#  7308#  S(  7,  7)( 36, 17)(  1,   1) | 1.000000000 1.000000000 1.000000000 0.000000000 
Par#  7309#  S(  1,  1)( 37, 17)(  1,   1) | 0.242919260 0.242919260 0.242919260 0.000000000 
Par#  7310#  S(  2,  2)( 37, 17)(  1,   1) | 0.451303115 0.451303115 0.451303115 0.000000000 
Par#  7311#  S(  3,  3)( 37, 17)(  1,   1) | 0.540983092 0.540983092 0.540983092 0.000000000 
Par#  7312#  S(  4,  4)( 37, 17)(  1,   1) | 0.558064132 0.558064132 0.558064132 0.000000000 
Par#  7313#  S(  5,  5)( 37, 17)(  1,   1) | 0.563865449 0.563865449 0.563865449 0.000000000 
Par#  7314#  S(  6,  6)( 37, 17)(  1,   1) | 0.491983466 0.491983466 0.491983466 0.000000000 
Par#  7315#  S(  1,  7)( 37, 17)(  1,   1) | 0.757080740 0.757080740 0.757080740 0.000000000 
Par#  7316#  S(  2,  7)( 37, 17)(  1,   1) | 0.548696885 0.548696885 0.548696885 0.000000000 
Par#  7317#  S(  3,  7)( 37, 17)(  1,   1) | 0.459016908 0.459016908 0.459016908 0.000000000 
Par#  7318#  S(  4,  7)( 37, 17)(  1,   1) | 0.441935868 0.441935868 0.441935868 0.000000000 
Par#  7319#  S(  5,  7)( 37, 17)(  1,   1) | 0.436134551 0.436134551 0.436134551 0.000000000 
Par#  7320#  S(  6,  7)( 37, 17)(  1,   1) | 0.508016534 0.508016534 0.508016534 0.000000000 
Par#  7321#  S(  7,  7)( 37, 17)(  1,   1) | 1.000000000 1.000000000 1.000000000 0.000000000 
Par#  7322#  S(  1,  1)( 18, 18)(  1,   1) | 0.242919260 0.242919260 0.242919260 0.000000000 
Par#  7323#  S(  2,  2)( 18, 18)(  1,   1) | 0.451303115 0.451303115 0.451303115 0.000000000 
Par#  7324#  S(  3,  3)( 18, 18)(  1,   1) | 0.540983092 0.540983092 0.540983092 0.000000000 
Par#  7325#  S(  4,  4)( 18, 18)(  1,   1) | 0.558064132 0.558064132 0.558064132 0.000000000 
Par#  7326#  S(  5,  5)( 18, 18)(  1,   1) | 0.563865449 0.563865449 0.563865449 0.000000000 
Par#  7327#  S(  6,  6)( 18, 18)(  1,   1) | 0.491983466 0.491983466 0.491983466 0.000000000 
Par#  7328#  S(  1,  7)( 18, 18)(  1,   1) | 0.757080740 0.757080740 0.757080740 0.000000000 
Par#  7329#  S(  2,  7)( 18, 18)(  1,   1) | 0.548696885 0.548696885 0.548696885 0.000000000 
Par#  7330#  S(  3,  7)( 18, 18)(  1,   1) | 0.459016908 0.459016908 0.459016908 0.000000000 
Par#  7331#  S(  4,  7)( 18, 18)(  1,   1) | 0.441935868 0.441935868 0.441935868 0.000000000 
Par#  7332#  S(  5,  7)( 18, 18)(  1,   1) | 0.436134551 0.436134551 0.436134551 0.000000000 
Par#  7333#  S(  6,  7)( 18, 18)(  1,   1) | 0.508016534 0.508016534 0.508016534 0.000000000 
Par#  7334#  S(  7,  7)( 18, 18)(  1,   1) | 1.000000000 1.000000000 1.000000000 0.000000000 
Par#  7335#  S(  1,  1)( 19, 18)(  1,   1) | 0.242919260 0.242919260 0.242919260 0.000000000 
Par#  7336#  S(  2,  2)( 19, 18)(  1,   1) | 0.451303115 0.451303115 0.451303115 0.000000000 
Par#  7337#  S(  3,  3)( 19, 18)(  1,   1) | 0.540983092 0.540983092 0.540983092 0.000000000 
Par#  7338#  S(  4,  4)( 19, 18)(  1,   1) | 0.558064132 0.558064132 0.558064132 0.000000000 
Par#  7339#  S(  5,  5)( 19, 18)(  1,   1) | 0.563865449 0.563865449 0.563865449 0.000000000 
Par#  7340#  S(  6,  6)( 19, 18)(  1,   1) | 0.491983466 0.491983466 0.491983466 0.000000000 
Par#  7341#  S(  1,  7)( 19, 18)(  1,   1) | 0.757080740 0.757080740 0.757080740 0.000000000 
Par#  7342#  S(  2,  7)( 19, 18)(  1,   1) | 0.548696885 0.548696885 0.548696885 0.000000000 
Par#  7343#  S(  3,  7)( 19, 18)(  1,   1) | 0.459016908 0.459016908 0.459016908 0.000000000 
Par#  7344#  S(  4,  7)( 19, 18)(  1,   1) | 0.441935868 0.441935868 0.441935868 0.000000000 
Par#  7345#  S(  5,  7)( 19, 18)(  1,   1) | 0.436134551 0.436134551 0.436134551 0.000000000 
Par#  7346#  S(  6,  7)( 19, 18)(  1,   1) | 0.508016534 0.508016534 0.508016534 0.000000000 
Par#  7347#  S(  7,  7)( 19, 18)(  1,   1) | 1.000000000 1.000000000 1.000000000 0.000000000 
Par#  7348#  S(  1,  1)( 20, 18)(  1,   1) | 0.242919260 0.242919260 0.242919260 0.000000000 
Par#  7349#  S(  2,  2)( 20, 18)(  1,   1) | 0.451303115 0.451303115 0.451303115 0.000000000 
Par#  7350#  S(  3,  3)( 20, 18)(  1,   1) | 0.540983092 0.540983092 0.540983092 0.000000000 
Par#  7351#  S(  4,  4)( 20, 18)(  1,   1) | 0.558064132 0.558064132 0.558064132 0.000000000 
Par#  7352#  S(  5,  5)( 20, 18)(  1,   1) | 0.563865449 0.563865449 0.563865449 0.000000000 
Par#  7353#  S(  6,  6)( 20, 18)(  1,   1) | 0.491983466 0.491983466 0.491983466 0.000000000 
Par#  7354#  S(  1,  7)( 20, 18)(  1,   1) | 0.757080740 0.757080740 0.757080740 0.000000000 
Par#  7355#  S(  2,  7)( 20, 18)(  1,   1) | 0.548696885 0.548696885 0.548696885 0.000000000 
Par#  7356#  S(  3,  7)( 20, 18)(  1,   1) | 0.459016908 0.459016908 0.459016908 0.000000000 
Par#  7357#  S(  4,  7)( 20, 18)(  1,   1) | 0.441935868 0.441935868 0.441935868 0.000000000 
Par#  7358#  S(  5,  7)( 20, 18)(  1,   1) | 0.436134551 0.436134551 0.436134551 0.000000000 
Par#  7359#  S(  6,  7)( 20, 18)(  1,   1) | 0.508016534 0.508016534 0.508016534 0.000000000 
Par#  7360#  S(  7,  7)( 20, 18)(  1,   1) | 1.000000000 1.000000000 1.000000000 0.000000000 
Par#  7361#  S(  1,  1)( 21, 18)(  1,   1) | 0.242919260 0.242919260 0.242919260 0.000000000 
Par#  7362#  S(  2,  2)( 21, 18)(  1,   1) | 0.451303115 0.451303115 0.451303115 0.000000000 
Par#  7363#  S(  3,  3)( 21, 18)(  1,   1) | 0.540983092 0.540983092 0.540983092 0.000000000 
Par#  7364#  S(  4,  4)( 21, 18)(  1,   1) | 0.558064132 0.558064132 0.558064132 0.000000000 
Par#  7365#  S(  5,  5)( 21, 18)(  1,   1) | 0.563865449 0.563865449 0.563865449 0.000000000 
Par#  7366#  S(  6,  6)( 21, 18)(  1,   1) | 0.491983466 0.491983466 0.491983466 0.000000000 
Par#  7367#  S(  1,  7)( 21, 18)(  1,   1) | 0.757080740 0.757080740 0.757080740 0.000000000 
Par#  7368#  S(  2,  7)( 21, 18)(  1,   1) | 0.548696885 0.548696885 0.548696885 0.000000000 
Par#  7369#  S(  3,  7)( 21, 18)(  1,   1) | 0.459016908 0.459016908 0.459016908 0.000000000 
Par#  7370#  S(  4,  7)( 21, 18)(  1,   1) | 0.441935868 0.441935868 0.441935868 0.000000000 
Par#  7371#  S(  5,  7)( 21, 18)(  1,   1) | 0.436134551 0.436134551 0.436134551 0.000000000 
Par#  7372#  S(  6,  7)( 21, 18)(  1,   1) | 0.508016534 0.508016534 0.508016534 0.000000000 
Par#  7373#  S(  7,  7)( 21, 18)(  1,   1) | 1.000000000 1.000000000 1.000000000 0.000000000 
Par#  7374#  S(  1,  1)( 22, 18)(  1,   1) | 0.242919260 0.242919260 0.242919260 0.000000000 
Par#  7375#  S(  2,  2)( 22, 18)(  1,   1) | 0.451303115 0.451303115 0.451303115 0.000000000 
Par#  7376#  S(  3,  3)( 22, 18)(  1,   1) | 0.540983092 0.540983092 0.540983092 0.000000000 
Par#  7377#  S(  4,  4)( 22, 18)(  1,   1) | 0.558064132 0.558064132 0.558064132 0.000000000 
Par#  7378#  S(  5,  5)( 22, 18)(  1,   1) | 0.563865449 0.563865449 0.563865449 0.000000000 
Par#  7379#  S(  6,  6)( 22, 18)(  1,   1) | 0.491983466 0.491983466 0.491983466 0.000000000 
Par#  7380#  S(  1,  7)( 22, 18)(  1,   1) | 0.757080740 0.757080740 0.757080740 0.000000000 
Par#  7381#  S(  2,  7)( 22, 18)(  1,   1) | 0.548696885 0.548696885 0.548696885 0.000000000 
Par#  7382#  S(  3,  7)( 22, 18)(  1,   1) | 0.459016908 0.459016908 0.459016908 0.000000000 
Par#  7383#  S(  4,  7)( 22, 18)(  1,   1) | 0.441935868 0.441935868 0.441935868 0.000000000 
Par#  7384#  S(  5,  7)( 22, 18)(  1,   1) | 0.436134551 0.436134551 0.436134551 0.000000000 
Par#  7385#  S(  6,  7)( 22, 18)(  1,   1) | 0.508016534 0.508016534 0.508016534 0.000000000 
Par#  7386#  S(  7,  7)( 22, 18)(  1,   1) | 1.000000000 1.000000000 1.000000000 0.000000000 
Par#  7387#  S(  1,  1)( 23, 18)(  1,   1) | 0.242919260 0.242919260 0.242919260 0.000000000 
Par#  7388#  S(  2,  2)( 23, 18)(  1,   1) | 0.451303115 0.451303115 0.451303115 0.000000000 
Par#  7389#  S(  3,  3)( 23, 18)(  1,   1) | 0.540983092 0.540983092 0.540983092 0.000000000 
Par#  7390#  S(  4,  4)( 23, 18)(  1,   1) | 0.558064132 0.558064132 0.558064132 0.000000000 
Par#  7391#  S(  5,  5)( 23, 18)(  1,   1) | 0.563865449 0.563865449 0.563865449 0.000000000 
Par#  7392#  S(  6,  6)( 23, 18)(  1,   1) | 0.491983466 0.491983466 0.491983466 0.000000000 
Par#  7393#  S(  1,  7)( 23, 18)(  1,   1) | 0.757080740 0.757080740 0.757080740 0.000000000 
Par#  7394#  S(  2,  7)( 23, 18)(  1,   1) | 0.548696885 0.548696885 0.548696885 0.000000000 
Par#  7395#  S(  3,  7)( 23, 18)(  1,   1) | 0.459016908 0.459016908 0.459016908 0.000000000 
Par#  7396#  S(  4,  7)( 23, 18)(  1,   1) | 0.441935868 0.441935868 0.441935868 0.000000000 
Par#  7397#  S(  5,  7)( 23, 18)(  1,   1) | 0.436134551 0.436134551 0.436134551 0.000000000 
Par#  7398#  S(  6,  7)( 23, 18)(  1,   1) | 0.508016534 0.508016534 0.508016534 0.000000000 
Par#  7399#  S(  7,  7)( 23, 18)(  1,   1) | 1.000000000 1.000000000 1.000000000 0.000000000 
Par#  7400#  S(  1,  1)( 24, 18)(  1,   1) | 0.242919260 0.242919260 0.242919260 0.000000000 
Par#  7401#  S(  2,  2)( 24, 18)(  1,   1) | 0.451303115 0.451303115 0.451303115 0.000000000 
Par#  7402#  S(  3,  3)( 24, 18)(  1,   1) | 0.540983092 0.540983092 0.540983092 0.000000000 
Par#  7403#  S(  4,  4)( 24, 18)(  1,   1) | 0.558064132 0.558064132 0.558064132 0.000000000 
Par#  7404#  S(  5,  5)( 24, 18)(  1,   1) | 0.563865449 0.563865449 0.563865449 0.000000000 
Par#  7405#  S(  6,  6)( 24, 18)(  1,   1) | 0.491983466 0.491983466 0.491983466 0.000000000 
Par#  7406#  S(  1,  7)( 24, 18)(  1,   1) | 0.757080740 0.757080740 0.757080740 0.000000000 
Par#  7407#  S(  2,  7)( 24, 18)(  1,   1) | 0.548696885 0.548696885 0.548696885 0.000000000 
Par#  7408#  S(  3,  7)( 24, 18)(  1,   1) | 0.459016908 0.459016908 0.459016908 0.000000000 
Par#  7409#  S(  4,  7)( 24, 18)(  1,   1) | 0.441935868 0.441935868 0.441935868 0.000000000 
Par#  7410#  S(  5,  7)( 24, 18)(  1,   1) | 0.436134551 0.436134551 0.436134551 0.000000000 
Par#  7411#  S(  6,  7)( 24, 18)(  1,   1) | 0.508016534 0.508016534 0.508016534 0.000000000 
Par#  7412#  S(  7,  7)( 24, 18)(  1,   1) | 1.000000000 1.000000000 1.000000000 0.000000000 
Par#  7413#  S(  1,  1)( 25, 18)(  1,   1) | 0.242919260 0.242919260 0.242919260 0.000000000 
Par#  7414#  S(  2,  2)( 25, 18)(  1,   1) | 0.451303115 0.451303115 0.451303115 0.000000000 
Par#  7415#  S(  3,  3)( 25, 18)(  1,   1) | 0.540983092 0.540983092 0.540983092 0.000000000 
Par#  7416#  S(  4,  4)( 25, 18)(  1,   1) | 0.558064132 0.558064132 0.558064132 0.000000000 
Par#  7417#  S(  5,  5)( 25, 18)(  1,   1) | 0.563865449 0.563865449 0.563865449 0.000000000 
Par#  7418#  S(  6,  6)( 25, 18)(  1,   1) | 0.491983466 0.491983466 0.491983466 0.000000000 
Par#  7419#  S(  1,  7)( 25, 18)(  1,   1) | 0.757080740 0.757080740 0.757080740 0.000000000 
Par#  7420#  S(  2,  7)( 25, 18)(  1,   1) | 0.548696885 0.548696885 0.548696885 0.000000000 
Par#  7421#  S(  3,  7)( 25, 18)(  1,   1) | 0.459016908 0.459016908 0.459016908 0.000000000 
Par#  7422#  S(  4,  7)( 25, 18)(  1,   1) | 0.441935868 0.441935868 0.441935868 0.000000000 
Par#  7423#  S(  5,  7)( 25, 18)(  1,   1) | 0.436134551 0.436134551 0.436134551 0.000000000 
Par#  7424#  S(  6,  7)( 25, 18)(  1,   1) | 0.508016534 0.508016534 0.508016534 0.000000000 
Par#  7425#  S(  7,  7)( 25, 18)(  1,   1) | 1.000000000 1.000000000 1.000000000 0.000000000 
Par#  7426#  S(  1,  1)( 26, 18)(  1,   1) | 0.242919260 0.242919260 0.242919260 0.000000000 
Par#  7427#  S(  2,  2)( 26, 18)(  1,   1) | 0.451303115 0.451303115 0.451303115 0.000000000 
Par#  7428#  S(  3,  3)( 26, 18)(  1,   1) | 0.540983092 0.540983092 0.540983092 0.000000000 
Par#  7429#  S(  4,  4)( 26, 18)(  1,   1) | 0.558064132 0.558064132 0.558064132 0.000000000 
Par#  7430#  S(  5,  5)( 26, 18)(  1,   1) | 0.563865449 0.563865449 0.563865449 0.000000000 
Par#  7431#  S(  6,  6)( 26, 18)(  1,   1) | 0.491983466 0.491983466 0.491983466 0.000000000 
Par#  7432#  S(  1,  7)( 26, 18)(  1,   1) | 0.757080740 0.757080740 0.757080740 0.000000000 
Par#  7433#  S(  2,  7)( 26, 18)(  1,   1) | 0.548696885 0.548696885 0.548696885 0.000000000 
Par#  7434#  S(  3,  7)( 26, 18)(  1,   1) | 0.459016908 0.459016908 0.459016908 0.000000000 
Par#  7435#  S(  4,  7)( 26, 18)(  1,   1) | 0.441935868 0.441935868 0.441935868 0.000000000 
Par#  7436#  S(  5,  7)( 26, 18)(  1,   1) | 0.436134551 0.436134551 0.436134551 0.000000000 
Par#  7437#  S(  6,  7)( 26, 18)(  1,   1) | 0.508016534 0.508016534 0.508016534 0.000000000 
Par#  7438#  S(  7,  7)( 26, 18)(  1,   1) | 1.000000000 1.000000000 1.000000000 0.000000000 
Par#  7439#  S(  1,  1)( 27, 18)(  1,   1) | 0.242919260 0.242919260 0.242919260 0.000000000 
Par#  7440#  S(  2,  2)( 27, 18)(  1,   1) | 0.451303115 0.451303115 0.451303115 0.000000000 
Par#  7441#  S(  3,  3)( 27, 18)(  1,   1) | 0.540983092 0.540983092 0.540983092 0.000000000 
Par#  7442#  S(  4,  4)( 27, 18)(  1,   1) | 0.558064132 0.558064132 0.558064132 0.000000000 
Par#  7443#  S(  5,  5)( 27, 18)(  1,   1) | 0.563865449 0.563865449 0.563865449 0.000000000 
Par#  7444#  S(  6,  6)( 27, 18)(  1,   1) | 0.491983466 0.491983466 0.491983466 0.000000000 
Par#  7445#  S(  1,  7)( 27, 18)(  1,   1) | 0.757080740 0.757080740 0.757080740 0.000000000 
Par#  7446#  S(  2,  7)( 27, 18)(  1,   1) | 0.548696885 0.548696885 0.548696885 0.000000000 
Par#  7447#  S(  3,  7)( 27, 18)(  1,   1) | 0.459016908 0.459016908 0.459016908 0.000000000 
Par#  7448#  S(  4,  7)( 27, 18)(  1,   1) | 0.441935868 0.441935868 0.441935868 0.000000000 
Par#  7449#  S(  5,  7)( 27, 18)(  1,   1) | 0.436134551 0.436134551 0.436134551 0.000000000 
Par#  7450#  S(  6,  7)( 27, 18)(  1,   1) | 0.508016534 0.508016534 0.508016534 0.000000000 
Par#  7451#  S(  7,  7)( 27, 18)(  1,   1) | 1.000000000 1.000000000 1.000000000 0.000000000 
Par#  7452#  S(  1,  1)( 28, 18)(  1,   1) | 0.242919260 0.242919260 0.242919260 0.000000000 
Par#  7453#  S(  2,  2)( 28, 18)(  1,   1) | 0.451303115 0.451303115 0.451303115 0.000000000 
Par#  7454#  S(  3,  3)( 28, 18)(  1,   1) | 0.540983092 0.540983092 0.540983092 0.000000000 
Par#  7455#  S(  4,  4)( 28, 18)(  1,   1) | 0.558064132 0.558064132 0.558064132 0.000000000 
Par#  7456#  S(  5,  5)( 28, 18)(  1,   1) | 0.563865449 0.563865449 0.563865449 0.000000000 
Par#  7457#  S(  6,  6)( 28, 18)(  1,   1) | 0.491983466 0.491983466 0.491983466 0.000000000 
Par#  7458#  S(  1,  7)( 28, 18)(  1,   1) | 0.757080740 0.757080740 0.757080740 0.000000000 
Par#  7459#  S(  2,  7)( 28, 18)(  1,   1) | 0.548696885 0.548696885 0.548696885 0.000000000 
Par#  7460#  S(  3,  7)( 28, 18)(  1,   1) | 0.459016908 0.459016908 0.459016908 0.000000000 
Par#  7461#  S(  4,  7)( 28, 18)(  1,   1) | 0.441935868 0.441935868 0.441935868 0.000000000 
Par#  7462#  S(  5,  7)( 28, 18)(  1,   1) | 0.436134551 0.436134551 0.436134551 0.000000000 
Par#  7463#  S(  6,  7)( 28, 18)(  1,   1) | 0.508016534 0.508016534 0.508016534 0.000000000 
Par#  7464#  S(  7,  7)( 28, 18)(  1,   1) | 1.000000000 1.000000000 1.000000000 0.000000000 
Par#  7465#  S(  1,  1)( 29, 18)(  1,   1) | 0.242919260 0.242919260 0.242919260 0.000000000 
Par#  7466#  S(  2,  2)( 29, 18)(  1,   1) | 0.451303115 0.451303115 0.451303115 0.000000000 
Par#  7467#  S(  3,  3)( 29, 18)(  1,   1) | 0.540983092 0.540983092 0.540983092 0.000000000 
Par#  7468#  S(  4,  4)( 29, 18)(  1,   1) | 0.558064132 0.558064132 0.558064132 0.000000000 
Par#  7469#  S(  5,  5)( 29, 18)(  1,   1) | 0.563865449 0.563865449 0.563865449 0.000000000 
Par#  7470#  S(  6,  6)( 29, 18)(  1,   1) | 0.491983466 0.491983466 0.491983466 0.000000000 
Par#  7471#  S(  1,  7)( 29, 18)(  1,   1) | 0.757080740 0.757080740 0.757080740 0.000000000 
Par#  7472#  S(  2,  7)( 29, 18)(  1,   1) | 0.548696885 0.548696885 0.548696885 0.000000000 
Par#  7473#  S(  3,  7)( 29, 18)(  1,   1) | 0.459016908 0.459016908 0.459016908 0.000000000 
Par#  7474#  S(  4,  7)( 29, 18)(  1,   1) | 0.441935868 0.441935868 0.441935868 0.000000000 
Par#  7475#  S(  5,  7)( 29, 18)(  1,   1) | 0.436134551 0.436134551 0.436134551 0.000000000 
Par#  7476#  S(  6,  7)( 29, 18)(  1,   1) | 0.508016534 0.508016534 0.508016534 0.000000000 
Par#  7477#  S(  7,  7)( 29, 18)(  1,   1) | 1.000000000 1.000000000 1.000000000 0.000000000 
Par#  7478#  S(  1,  1)( 30, 18)(  1,   1) | 0.242919260 0.242919260 0.242919260 0.000000000 
Par#  7479#  S(  2,  2)( 30, 18)(  1,   1) | 0.451303115 0.451303115 0.451303115 0.000000000 
Par#  7480#  S(  3,  3)( 30, 18)(  1,   1) | 0.540983092 0.540983092 0.540983092 0.000000000 
Par#  7481#  S(  4,  4)( 30, 18)(  1,   1) | 0.558064132 0.558064132 0.558064132 0.000000000 
Par#  7482#  S(  5,  5)( 30, 18)(  1,   1) | 0.563865449 0.563865449 0.563865449 0.000000000 
Par#  7483#  S(  6,  6)( 30, 18)(  1,   1) | 0.491983466 0.491983466 0.491983466 0.000000000 
Par#  7484#  S(  1,  7)( 30, 18)(  1,   1) | 0.757080740 0.757080740 0.757080740 0.000000000 
Par#  7485#  S(  2,  7)( 30, 18)(  1,   1) | 0.548696885 0.548696885 0.548696885 0.000000000 
Par#  7486#  S(  3,  7)( 30, 18)(  1,   1) | 0.459016908 0.459016908 0.459016908 0.000000000 
Par#  7487#  S(  4,  7)( 30, 18)(  1,   1) | 0.441935868 0.441935868 0.441935868 0.000000000 
Par#  7488#  S(  5,  7)( 30, 18)(  1,   1) | 0.436134551 0.436134551 0.436134551 0.000000000 
Par#  7489#  S(  6,  7)( 30, 18)(  1,   1) | 0.508016534 0.508016534 0.508016534 0.000000000 
Par#  7490#  S(  7,  7)( 30, 18)(  1,   1) | 1.000000000 1.000000000 1.000000000 0.000000000 
Par#  7491#  S(  1,  1)( 31, 18)(  1,   1) | 0.242919260 0.242919260 0.242919260 0.000000000 
Par#  7492#  S(  2,  2)( 31, 18)(  1,   1) | 0.451303115 0.451303115 0.451303115 0.000000000 
Par#  7493#  S(  3,  3)( 31, 18)(  1,   1) | 0.540983092 0.540983092 0.540983092 0.000000000 
Par#  7494#  S(  4,  4)( 31, 18)(  1,   1) | 0.558064132 0.558064132 0.558064132 0.000000000 
Par#  7495#  S(  5,  5)( 31, 18)(  1,   1) | 0.563865449 0.563865449 0.563865449 0.000000000 
Par#  7496#  S(  6,  6)( 31, 18)(  1,   1) | 0.491983466 0.491983466 0.491983466 0.000000000 
Par#  7497#  S(  1,  7)( 31, 18)(  1,   1) | 0.757080740 0.757080740 0.757080740 0.000000000 
Par#  7498#  S(  2,  7)( 31, 18)(  1,   1) | 0.548696885 0.548696885 0.548696885 0.000000000 
Par#  7499#  S(  3,  7)( 31, 18)(  1,   1) | 0.459016908 0.459016908 0.459016908 0.000000000 
Par#  7500#  S(  4,  7)( 31, 18)(  1,   1) | 0.441935868 0.441935868 0.441935868 0.000000000 
Par#  7501#  S(  5,  7)( 31, 18)(  1,   1) | 0.436134551 0.436134551 0.436134551 0.000000000 
Par#  7502#  S(  6,  7)( 31, 18)(  1,   1) | 0.508016534 0.508016534 0.508016534 0.000000000 
Par#  7503#  S(  7,  7)( 31, 18)(  1,   1) | 1.000000000 1.000000000 1.000000000 0.000000000 
Par#  7504#  S(  1,  1)( 32, 18)(  1,   1) | 0.242919260 0.242919260 0.242919260 0.000000000 
Par#  7505#  S(  2,  2)( 32, 18)(  1,   1) | 0.451303115 0.451303115 0.451303115 0.000000000 
Par#  7506#  S(  3,  3)( 32, 18)(  1,   1) | 0.540983092 0.540983092 0.540983092 0.000000000 
Par#  7507#  S(  4,  4)( 32, 18)(  1,   1) | 0.558064132 0.558064132 0.558064132 0.000000000 
Par#  7508#  S(  5,  5)( 32, 18)(  1,   1) | 0.563865449 0.563865449 0.563865449 0.000000000 
Par#  7509#  S(  6,  6)( 32, 18)(  1,   1) | 0.491983466 0.491983466 0.491983466 0.000000000 
Par#  7510#  S(  1,  7)( 32, 18)(  1,   1) | 0.757080740 0.757080740 0.757080740 0.000000000 
Par#  7511#  S(  2,  7)( 32, 18)(  1,   1) | 0.548696885 0.548696885 0.548696885 0.000000000 
Par#  7512#  S(  3,  7)( 32, 18)(  1,   1) | 0.459016908 0.459016908 0.459016908 0.000000000 
Par#  7513#  S(  4,  7)( 32, 18)(  1,   1) | 0.441935868 0.441935868 0.441935868 0.000000000 
Par#  7514#  S(  5,  7)( 32, 18)(  1,   1) | 0.436134551 0.436134551 0.436134551 0.000000000 
Par#  7515#  S(  6,  7)( 32, 18)(  1,   1) | 0.508016534 0.508016534 0.508016534 0.000000000 
Par#  7516#  S(  7,  7)( 32, 18)(  1,   1) | 1.000000000 1.000000000 1.000000000 0.000000000 
Par#  7517#  S(  1,  1)( 33, 18)(  1,   1) | 0.242919260 0.242919260 0.242919260 0.000000000 
Par#  7518#  S(  2,  2)( 33, 18)(  1,   1) | 0.451303115 0.451303115 0.451303115 0.000000000 
Par#  7519#  S(  3,  3)( 33, 18)(  1,   1) | 0.540983092 0.540983092 0.540983092 0.000000000 
Par#  7520#  S(  4,  4)( 33, 18)(  1,   1) | 0.558064132 0.558064132 0.558064132 0.000000000 
Par#  7521#  S(  5,  5)( 33, 18)(  1,   1) | 0.563865449 0.563865449 0.563865449 0.000000000 
Par#  7522#  S(  6,  6)( 33, 18)(  1,   1) | 0.491983466 0.491983466 0.491983466 0.000000000 
Par#  7523#  S(  1,  7)( 33, 18)(  1,   1) | 0.757080740 0.757080740 0.757080740 0.000000000 
Par#  7524#  S(  2,  7)( 33, 18)(  1,   1) | 0.548696885 0.548696885 0.548696885 0.000000000 
Par#  7525#  S(  3,  7)( 33, 18)(  1,   1) | 0.459016908 0.459016908 0.459016908 0.000000000 
Par#  7526#  S(  4,  7)( 33, 18)(  1,   1) | 0.441935868 0.441935868 0.441935868 0.000000000 
Par#  7527#  S(  5,  7)( 33, 18)(  1,   1) | 0.436134551 0.436134551 0.436134551 0.000000000 
Par#  7528#  S(  6,  7)( 33, 18)(  1,   1) | 0.508016534 0.508016534 0.508016534 0.000000000 
Par#  7529#  S(  7,  7)( 33, 18)(  1,   1) | 1.000000000 1.000000000 1.000000000 0.000000000 
Par#  7530#  S(  1,  1)( 34, 18)(  1,   1) | 0.242919260 0.242919260 0.242919260 0.000000000 
Par#  7531#  S(  2,  2)( 34, 18)(  1,   1) | 0.451303115 0.451303115 0.451303115 0.000000000 
Par#  7532#  S(  3,  3)( 34, 18)(  1,   1) | 0.540983092 0.540983092 0.540983092 0.000000000 
Par#  7533#  S(  4,  4)( 34, 18)(  1,   1) | 0.558064132 0.558064132 0.558064132 0.000000000 
Par#  7534#  S(  5,  5)( 34, 18)(  1,   1) | 0.563865449 0.563865449 0.563865449 0.000000000 
Par#  7535#  S(  6,  6)( 34, 18)(  1,   1) | 0.491983466 0.491983466 0.491983466 0.000000000 
Par#  7536#  S(  1,  7)( 34, 18)(  1,   1) | 0.757080740 0.757080740 0.757080740 0.000000000 
Par#  7537#  S(  2,  7)( 34, 18)(  1,   1) | 0.548696885 0.548696885 0.548696885 0.000000000 
Par#  7538#  S(  3,  7)( 34, 18)(  1,   1) | 0.459016908 0.459016908 0.459016908 0.000000000 
Par#  7539#  S(  4,  7)( 34, 18)(  1,   1) | 0.441935868 0.441935868 0.441935868 0.000000000 
Par#  7540#  S(  5,  7)( 34, 18)(  1,   1) | 0.436134551 0.436134551 0.436134551 0.000000000 
Par#  7541#  S(  6,  7)( 34, 18)(  1,   1) | 0.508016534 0.508016534 0.508016534 0.000000000 
Par#  7542#  S(  7,  7)( 34, 18)(  1,   1) | 1.000000000 1.000000000 1.000000000 0.000000000 
Par#  7543#  S(  1,  1)( 35, 18)(  1,   1) | 0.242919260 0.242919260 0.242919260 0.000000000 
Par#  7544#  S(  2,  2)( 35, 18)(  1,   1) | 0.451303115 0.451303115 0.451303115 0.000000000 
Par#  7545#  S(  3,  3)( 35, 18)(  1,   1) | 0.540983092 0.540983092 0.540983092 0.000000000 
Par#  7546#  S(  4,  4)( 35, 18)(  1,   1) | 0.558064132 0.558064132 0.558064132 0.000000000 
Par#  7547#  S(  5,  5)( 35, 18)(  1,   1) | 0.563865449 0.563865449 0.563865449 0.000000000 
Par#  7548#  S(  6,  6)( 35, 18)(  1,   1) | 0.491983466 0.491983466 0.491983466 0.000000000 
Par#  7549#  S(  1,  7)( 35, 18)(  1,   1) | 0.757080740 0.757080740 0.757080740 0.000000000 
Par#  7550#  S(  2,  7)( 35, 18)(  1,   1) | 0.548696885 0.548696885 0.548696885 0.000000000 
Par#  7551#  S(  3,  7)( 35, 18)(  1,   1) | 0.459016908 0.459016908 0.459016908 0.000000000 
Par#  7552#  S(  4,  7)( 35, 18)(  1,   1) | 0.441935868 0.441935868 0.441935868 0.000000000 
Par#  7553#  S(  5,  7)( 35, 18)(  1,   1) | 0.436134551 0.436134551 0.436134551 0.000000000 
Par#  7554#  S(  6,  7)( 35, 18)(  1,   1) | 0.508016534 0.508016534 0.508016534 0.000000000 
Par#  7555#  S(  7,  7)( 35, 18)(  1,   1) | 1.000000000 1.000000000 1.000000000 0.000000000 
Par#  7556#  S(  1,  1)( 36, 18)(  1,   1) | 0.242919260 0.242919260 0.242919260 0.000000000 
Par#  7557#  S(  2,  2)( 36, 18)(  1,   1) | 0.451303115 0.451303115 0.451303115 0.000000000 
Par#  7558#  S(  3,  3)( 36, 18)(  1,   1) | 0.540983092 0.540983092 0.540983092 0.000000000 
Par#  7559#  S(  4,  4)( 36, 18)(  1,   1) | 0.558064132 0.558064132 0.558064132 0.000000000 
Par#  7560#  S(  5,  5)( 36, 18)(  1,   1) | 0.563865449 0.563865449 0.563865449 0.000000000 
Par#  7561#  S(  6,  6)( 36, 18)(  1,   1) | 0.491983466 0.491983466 0.491983466 0.000000000 
Par#  7562#  S(  1,  7)( 36, 18)(  1,   1) | 0.757080740 0.757080740 0.757080740 0.000000000 
Par#  7563#  S(  2,  7)( 36, 18)(  1,   1) | 0.548696885 0.548696885 0.548696885 0.000000000 
Par#  7564#  S(  3,  7)( 36, 18)(  1,   1) | 0.459016908 0.459016908 0.459016908 0.000000000 
Par#  7565#  S(  4,  7)( 36, 18)(  1,   1) | 0.441935868 0.441935868 0.441935868 0.000000000 
Par#  7566#  S(  5,  7)( 36, 18)(  1,   1) | 0.436134551 0.436134551 0.436134551 0.000000000 
Par#  7567#  S(  6,  7)( 36, 18)(  1,   1) | 0.508016534 0.508016534 0.508016534 0.000000000 
Par#  7568#  S(  7,  7)( 36, 18)(  1,   1) | 1.000000000 1.000000000 1.000000000 0.000000000 
Par#  7569#  S(  1,  1)( 37, 18)(  1,   1) | 0.242919260 0.242919260 0.242919260 0.000000000 
Par#  7570#  S(  2,  2)( 37, 18)(  1,   1) | 0.451303115 0.451303115 0.451303115 0.000000000 
Par#  7571#  S(  3,  3)( 37, 18)(  1,   1) | 0.540983092 0.540983092 0.540983092 0.000000000 
Par#  7572#  S(  4,  4)( 37, 18)(  1,   1) | 0.558064132 0.558064132 0.558064132 0.000000000 
Par#  7573#  S(  5,  5)( 37, 18)(  1,   1) | 0.563865449 0.563865449 0.563865449 0.000000000 
Par#  7574#  S(  6,  6)( 37, 18)(  1,   1) | 0.491983466 0.491983466 0.491983466 0.000000000 
Par#  7575#  S(  1,  7)( 37, 18)(  1,   1) | 0.757080740 0.757080740 0.757080740 0.000000000 
Par#  7576#  S(  2,  7)( 37, 18)(  1,   1) | 0.548696885 0.548696885 0.548696885 0.000000000 
Par#  7577#  S(  3,  7)( 37, 18)(  1,   1) | 0.459016908 0.459016908 0.459016908 0.000000000 
Par#  7578#  S(  4,  7)( 37, 18)(  1,   1) | 0.441935868 0.441935868 0.441935868 0.000000000 
Par#  7579#  S(  5,  7)( 37, 18)(  1,   1) | 0.436134551 0.436134551 0.436134551 0.000000000 
Par#  7580#  S(  6,  7)( 37, 18)(  1,   1) | 0.508016534 0.508016534 0.508016534 0.000000000 
Par#  7581#  S(  7,  7)( 37, 18)(  1,   1) | 1.000000000 1.000000000 1.000000000 0.000000000 
Par#  7582#  S(  1,  1)( 19, 19)(  1,   1) | 0.242919260 0.242919260 0.242919260 0.000000000 
Par#  7583#  S(  2,  2)( 19, 19)(  1,   1) | 0.451303115 0.451303115 0.451303115 0.000000000 
Par#  7584#  S(  3,  3)( 19, 19)(  1,   1) | 0.540983092 0.540983092 0.540983092 0.000000000 
Par#  7585#  S(  4,  4)( 19, 19)(  1,   1) | 0.558064132 0.558064132 0.558064132 0.000000000 
Par#  7586#  S(  5,  5)( 19, 19)(  1,   1) | 0.563865449 0.563865449 0.563865449 0.000000000 
Par#  7587#  S(  6,  6)( 19, 19)(  1,   1) | 0.491983466 0.491983466 0.491983466 0.000000000 
Par#  7588#  S(  1,  7)( 19, 19)(  1,   1) | 0.757080740 0.757080740 0.757080740 0.000000000 
Par#  7589#  S(  2,  7)( 19, 19)(  1,   1) | 0.548696885 0.548696885 0.548696885 0.000000000 
Par#  7590#  S(  3,  7)( 19, 19)(  1,   1) | 0.459016908 0.459016908 0.459016908 0.000000000 
Par#  7591#  S(  4,  7)( 19, 19)(  1,   1) | 0.441935868 0.441935868 0.441935868 0.000000000 
Par#  7592#  S(  5,  7)( 19, 19)(  1,   1) | 0.436134551 0.436134551 0.436134551 0.000000000 
Par#  7593#  S(  6,  7)( 19, 19)(  1,   1) | 0.508016534 0.508016534 0.508016534 0.000000000 
Par#  7594#  S(  7,  7)( 19, 19)(  1,   1) | 1.000000000 1.000000000 1.000000000 0.000000000 
Par#  7595#  S(  1,  1)( 20, 19)(  1,   1) | 0.242919260 0.242919260 0.242919260 0.000000000 
Par#  7596#  S(  2,  2)( 20, 19)(  1,   1) | 0.451303115 0.451303115 0.451303115 0.000000000 
Par#  7597#  S(  3,  3)( 20, 19)(  1,   1) | 0.540983092 0.540983092 0.540983092 0.000000000 
Par#  7598#  S(  4,  4)( 20, 19)(  1,   1) | 0.558064132 0.558064132 0.558064132 0.000000000 
Par#  7599#  S(  5,  5)( 20, 19)(  1,   1) | 0.563865449 0.563865449 0.563865449 0.000000000 
Par#  7600#  S(  6,  6)( 20, 19)(  1,   1) | 0.491983466 0.491983466 0.491983466 0.000000000 
Par#  7601#  S(  1,  7)( 20, 19)(  1,   1) | 0.757080740 0.757080740 0.757080740 0.000000000 
Par#  7602#  S(  2,  7)( 20, 19)(  1,   1) | 0.548696885 0.548696885 0.548696885 0.000000000 
Par#  7603#  S(  3,  7)( 20, 19)(  1,   1) | 0.459016908 0.459016908 0.459016908 0.000000000 
Par#  7604#  S(  4,  7)( 20, 19)(  1,   1) | 0.441935868 0.441935868 0.441935868 0.000000000 
Par#  7605#  S(  5,  7)( 20, 19)(  1,   1) | 0.436134551 0.436134551 0.436134551 0.000000000 
Par#  7606#  S(  6,  7)( 20, 19)(  1,   1) | 0.508016534 0.508016534 0.508016534 0.000000000 
Par#  7607#  S(  7,  7)( 20, 19)(  1,   1) | 1.000000000 1.000000000 1.000000000 0.000000000 
Par#  7608#  S(  1,  1)( 21, 19)(  1,   1) | 0.242919260 0.242919260 0.242919260 0.000000000 
Par#  7609#  S(  2,  2)( 21, 19)(  1,   1) | 0.451303115 0.451303115 0.451303115 0.000000000 
Par#  7610#  S(  3,  3)( 21, 19)(  1,   1) | 0.540983092 0.540983092 0.540983092 0.000000000 
Par#  7611#  S(  4,  4)( 21, 19)(  1,   1) | 0.558064132 0.558064132 0.558064132 0.000000000 
Par#  7612#  S(  5,  5)( 21, 19)(  1,   1) | 0.563865449 0.563865449 0.563865449 0.000000000 
Par#  7613#  S(  6,  6)( 21, 19)(  1,   1) | 0.491983466 0.491983466 0.491983466 0.000000000 
Par#  7614#  S(  1,  7)( 21, 19)(  1,   1) | 0.757080740 0.757080740 0.757080740 0.000000000 
Par#  7615#  S(  2,  7)( 21, 19)(  1,   1) | 0.548696885 0.548696885 0.548696885 0.000000000 
Par#  7616#  S(  3,  7)( 21, 19)(  1,   1) | 0.459016908 0.459016908 0.459016908 0.000000000 
Par#  7617#  S(  4,  7)( 21, 19)(  1,   1) | 0.441935868 0.441935868 0.441935868 0.000000000 
Par#  7618#  S(  5,  7)( 21, 19)(  1,   1) | 0.436134551 0.436134551 0.436134551 0.000000000 
Par#  7619#  S(  6,  7)( 21, 19)(  1,   1) | 0.508016534 0.508016534 0.508016534 0.000000000 
Par#  7620#  S(  7,  7)( 21, 19)(  1,   1) | 1.000000000 1.000000000 1.000000000 0.000000000 
Par#  7621#  S(  1,  1)( 22, 19)(  1,   1) | 0.242919260 0.242919260 0.242919260 0.000000000 
Par#  7622#  S(  2,  2)( 22, 19)(  1,   1) | 0.451303115 0.451303115 0.451303115 0.000000000 
Par#  7623#  S(  3,  3)( 22, 19)(  1,   1) | 0.540983092 0.540983092 0.540983092 0.000000000 
Par#  7624#  S(  4,  4)( 22, 19)(  1,   1) | 0.558064132 0.558064132 0.558064132 0.000000000 
Par#  7625#  S(  5,  5)( 22, 19)(  1,   1) | 0.563865449 0.563865449 0.563865449 0.000000000 
Par#  7626#  S(  6,  6)( 22, 19)(  1,   1) | 0.491983466 0.491983466 0.491983466 0.000000000 
Par#  7627#  S(  1,  7)( 22, 19)(  1,   1) | 0.757080740 0.757080740 0.757080740 0.000000000 
Par#  7628#  S(  2,  7)( 22, 19)(  1,   1) | 0.548696885 0.548696885 0.548696885 0.000000000 
Par#  7629#  S(  3,  7)( 22, 19)(  1,   1) | 0.459016908 0.459016908 0.459016908 0.000000000 
Par#  7630#  S(  4,  7)( 22, 19)(  1,   1) | 0.441935868 0.441935868 0.441935868 0.000000000 
Par#  7631#  S(  5,  7)( 22, 19)(  1,   1) | 0.436134551 0.436134551 0.436134551 0.000000000 
Par#  7632#  S(  6,  7)( 22, 19)(  1,   1) | 0.508016534 0.508016534 0.508016534 0.000000000 
Par#  7633#  S(  7,  7)( 22, 19)(  1,   1) | 1.000000000 1.000000000 1.000000000 0.000000000 
Par#  7634#  S(  1,  1)( 23, 19)(  1,   1) | 0.242919260 0.242919260 0.242919260 0.000000000 
Par#  7635#  S(  2,  2)( 23, 19)(  1,   1) | 0.451303115 0.451303115 0.451303115 0.000000000 
Par#  7636#  S(  3,  3)( 23, 19)(  1,   1) | 0.540983092 0.540983092 0.540983092 0.000000000 
Par#  7637#  S(  4,  4)( 23, 19)(  1,   1) | 0.558064132 0.558064132 0.558064132 0.000000000 
Par#  7638#  S(  5,  5)( 23, 19)(  1,   1) | 0.563865449 0.563865449 0.563865449 0.000000000 
Par#  7639#  S(  6,  6)( 23, 19)(  1,   1) | 0.491983466 0.491983466 0.491983466 0.000000000 
Par#  7640#  S(  1,  7)( 23, 19)(  1,   1) | 0.757080740 0.757080740 0.757080740 0.000000000 
Par#  7641#  S(  2,  7)( 23, 19)(  1,   1) | 0.548696885 0.548696885 0.548696885 0.000000000 
Par#  7642#  S(  3,  7)( 23, 19)(  1,   1) | 0.459016908 0.459016908 0.459016908 0.000000000 
Par#  7643#  S(  4,  7)( 23, 19)(  1,   1) | 0.441935868 0.441935868 0.441935868 0.000000000 
Par#  7644#  S(  5,  7)( 23, 19)(  1,   1) | 0.436134551 0.436134551 0.436134551 0.000000000 
Par#  7645#  S(  6,  7)( 23, 19)(  1,   1) | 0.508016534 0.508016534 0.508016534 0.000000000 
Par#  7646#  S(  7,  7)( 23, 19)(  1,   1) | 1.000000000 1.000000000 1.000000000 0.000000000 
Par#  7647#  S(  1,  1)( 24, 19)(  1,   1) | 0.242919260 0.242919260 0.242919260 0.000000000 
Par#  7648#  S(  2,  2)( 24, 19)(  1,   1) | 0.451303115 0.451303115 0.451303115 0.000000000 
Par#  7649#  S(  3,  3)( 24, 19)(  1,   1) | 0.540983092 0.540983092 0.540983092 0.000000000 
Par#  7650#  S(  4,  4)( 24, 19)(  1,   1) | 0.558064132 0.558064132 0.558064132 0.000000000 
Par#  7651#  S(  5,  5)( 24, 19)(  1,   1) | 0.563865449 0.563865449 0.563865449 0.000000000 
Par#  7652#  S(  6,  6)( 24, 19)(  1,   1) | 0.491983466 0.491983466 0.491983466 0.000000000 
Par#  7653#  S(  1,  7)( 24, 19)(  1,   1) | 0.757080740 0.757080740 0.757080740 0.000000000 
Par#  7654#  S(  2,  7)( 24, 19)(  1,   1) | 0.548696885 0.548696885 0.548696885 0.000000000 
Par#  7655#  S(  3,  7)( 24, 19)(  1,   1) | 0.459016908 0.459016908 0.459016908 0.000000000 
Par#  7656#  S(  4,  7)( 24, 19)(  1,   1) | 0.441935868 0.441935868 0.441935868 0.000000000 
Par#  7657#  S(  5,  7)( 24, 19)(  1,   1) | 0.436134551 0.436134551 0.436134551 0.000000000 
Par#  7658#  S(  6,  7)( 24, 19)(  1,   1) | 0.508016534 0.508016534 0.508016534 0.000000000 
Par#  7659#  S(  7,  7)( 24, 19)(  1,   1) | 1.000000000 1.000000000 1.000000000 0.000000000 
Par#  7660#  S(  1,  1)( 25, 19)(  1,   1) | 0.242919260 0.242919260 0.242919260 0.000000000 
Par#  7661#  S(  2,  2)( 25, 19)(  1,   1) | 0.451303115 0.451303115 0.451303115 0.000000000 
Par#  7662#  S(  3,  3)( 25, 19)(  1,   1) | 0.540983092 0.540983092 0.540983092 0.000000000 
Par#  7663#  S(  4,  4)( 25, 19)(  1,   1) | 0.558064132 0.558064132 0.558064132 0.000000000 
Par#  7664#  S(  5,  5)( 25, 19)(  1,   1) | 0.563865449 0.563865449 0.563865449 0.000000000 
Par#  7665#  S(  6,  6)( 25, 19)(  1,   1) | 0.491983466 0.491983466 0.491983466 0.000000000 
Par#  7666#  S(  1,  7)( 25, 19)(  1,   1) | 0.757080740 0.757080740 0.757080740 0.000000000 
Par#  7667#  S(  2,  7)( 25, 19)(  1,   1) | 0.548696885 0.548696885 0.548696885 0.000000000 
Par#  7668#  S(  3,  7)( 25, 19)(  1,   1) | 0.459016908 0.459016908 0.459016908 0.000000000 
Par#  7669#  S(  4,  7)( 25, 19)(  1,   1) | 0.441935868 0.441935868 0.441935868 0.000000000 
Par#  7670#  S(  5,  7)( 25, 19)(  1,   1) | 0.436134551 0.436134551 0.436134551 0.000000000 
Par#  7671#  S(  6,  7)( 25, 19)(  1,   1) | 0.508016534 0.508016534 0.508016534 0.000000000 
Par#  7672#  S(  7,  7)( 25, 19)(  1,   1) | 1.000000000 1.000000000 1.000000000 0.000000000 
Par#  7673#  S(  1,  1)( 26, 19)(  1,   1) | 0.242919260 0.242919260 0.242919260 0.000000000 
Par#  7674#  S(  2,  2)( 26, 19)(  1,   1) | 0.451303115 0.451303115 0.451303115 0.000000000 
Par#  7675#  S(  3,  3)( 26, 19)(  1,   1) | 0.540983092 0.540983092 0.540983092 0.000000000 
Par#  7676#  S(  4,  4)( 26, 19)(  1,   1) | 0.558064132 0.558064132 0.558064132 0.000000000 
Par#  7677#  S(  5,  5)( 26, 19)(  1,   1) | 0.563865449 0.563865449 0.563865449 0.000000000 
Par#  7678#  S(  6,  6)( 26, 19)(  1,   1) | 0.491983466 0.491983466 0.491983466 0.000000000 
Par#  7679#  S(  1,  7)( 26, 19)(  1,   1) | 0.757080740 0.757080740 0.757080740 0.000000000 
Par#  7680#  S(  2,  7)( 26, 19)(  1,   1) | 0.548696885 0.548696885 0.548696885 0.000000000 
Par#  7681#  S(  3,  7)( 26, 19)(  1,   1) | 0.459016908 0.459016908 0.459016908 0.000000000 
Par#  7682#  S(  4,  7)( 26, 19)(  1,   1) | 0.441935868 0.441935868 0.441935868 0.000000000 
Par#  7683#  S(  5,  7)( 26, 19)(  1,   1) | 0.436134551 0.436134551 0.436134551 0.000000000 
Par#  7684#  S(  6,  7)( 26, 19)(  1,   1) | 0.508016534 0.508016534 0.508016534 0.000000000 
Par#  7685#  S(  7,  7)( 26, 19)(  1,   1) | 1.000000000 1.000000000 1.000000000 0.000000000 
Par#  7686#  S(  1,  1)( 27, 19)(  1,   1) | 0.242919260 0.242919260 0.242919260 0.000000000 
Par#  7687#  S(  2,  2)( 27, 19)(  1,   1) | 0.451303115 0.451303115 0.451303115 0.000000000 
Par#  7688#  S(  3,  3)( 27, 19)(  1,   1) | 0.540983092 0.540983092 0.540983092 0.000000000 
Par#  7689#  S(  4,  4)( 27, 19)(  1,   1) | 0.558064132 0.558064132 0.558064132 0.000000000 
Par#  7690#  S(  5,  5)( 27, 19)(  1,   1) | 0.563865449 0.563865449 0.563865449 0.000000000 
Par#  7691#  S(  6,  6)( 27, 19)(  1,   1) | 0.491983466 0.491983466 0.491983466 0.000000000 
Par#  7692#  S(  1,  7)( 27, 19)(  1,   1) | 0.757080740 0.757080740 0.757080740 0.000000000 
Par#  7693#  S(  2,  7)( 27, 19)(  1,   1) | 0.548696885 0.548696885 0.548696885 0.000000000 
Par#  7694#  S(  3,  7)( 27, 19)(  1,   1) | 0.459016908 0.459016908 0.459016908 0.000000000 
Par#  7695#  S(  4,  7)( 27, 19)(  1,   1) | 0.441935868 0.441935868 0.441935868 0.000000000 
Par#  7696#  S(  5,  7)( 27, 19)(  1,   1) | 0.436134551 0.436134551 0.436134551 0.000000000 
Par#  7697#  S(  6,  7)( 27, 19)(  1,   1) | 0.508016534 0.508016534 0.508016534 0.000000000 
Par#  7698#  S(  7,  7)( 27, 19)(  1,   1) | 1.000000000 1.000000000 1.000000000 0.000000000 
Par#  7699#  S(  1,  1)( 28, 19)(  1,   1) | 0.242919260 0.242919260 0.242919260 0.000000000 
Par#  7700#  S(  2,  2)( 28, 19)(  1,   1) | 0.451303115 0.451303115 0.451303115 0.000000000 
Par#  7701#  S(  3,  3)( 28, 19)(  1,   1) | 0.540983092 0.540983092 0.540983092 0.000000000 
Par#  7702#  S(  4,  4)( 28, 19)(  1,   1) | 0.558064132 0.558064132 0.558064132 0.000000000 
Par#  7703#  S(  5,  5)( 28, 19)(  1,   1) | 0.563865449 0.563865449 0.563865449 0.000000000 
Par#  7704#  S(  6,  6)( 28, 19)(  1,   1) | 0.491983466 0.491983466 0.491983466 0.000000000 
Par#  7705#  S(  1,  7)( 28, 19)(  1,   1) | 0.757080740 0.757080740 0.757080740 0.000000000 
Par#  7706#  S(  2,  7)( 28, 19)(  1,   1) | 0.548696885 0.548696885 0.548696885 0.000000000 
Par#  7707#  S(  3,  7)( 28, 19)(  1,   1) | 0.459016908 0.459016908 0.459016908 0.000000000 
Par#  7708#  S(  4,  7)( 28, 19)(  1,   1) | 0.441935868 0.441935868 0.441935868 0.000000000 
Par#  7709#  S(  5,  7)( 28, 19)(  1,   1) | 0.436134551 0.436134551 0.436134551 0.000000000 
Par#  7710#  S(  6,  7)( 28, 19)(  1,   1) | 0.508016534 0.508016534 0.508016534 0.000000000 
Par#  7711#  S(  7,  7)( 28, 19)(  1,   1) | 1.000000000 1.000000000 1.000000000 0.000000000 
Par#  7712#  S(  1,  1)( 29, 19)(  1,   1) | 0.242919260 0.242919260 0.242919260 0.000000000 
Par#  7713#  S(  2,  2)( 29, 19)(  1,   1) | 0.451303115 0.451303115 0.451303115 0.000000000 
Par#  7714#  S(  3,  3)( 29, 19)(  1,   1) | 0.540983092 0.540983092 0.540983092 0.000000000 
Par#  7715#  S(  4,  4)( 29, 19)(  1,   1) | 0.558064132 0.558064132 0.558064132 0.000000000 
Par#  7716#  S(  5,  5)( 29, 19)(  1,   1) | 0.563865449 0.563865449 0.563865449 0.000000000 
Par#  7717#  S(  6,  6)( 29, 19)(  1,   1) | 0.491983466 0.491983466 0.491983466 0.000000000 
Par#  7718#  S(  1,  7)( 29, 19)(  1,   1) | 0.757080740 0.757080740 0.757080740 0.000000000 
Par#  7719#  S(  2,  7)( 29, 19)(  1,   1) | 0.548696885 0.548696885 0.548696885 0.000000000 
Par#  7720#  S(  3,  7)( 29, 19)(  1,   1) | 0.459016908 0.459016908 0.459016908 0.000000000 
Par#  7721#  S(  4,  7)( 29, 19)(  1,   1) | 0.441935868 0.441935868 0.441935868 0.000000000 
Par#  7722#  S(  5,  7)( 29, 19)(  1,   1) | 0.436134551 0.436134551 0.436134551 0.000000000 
Par#  7723#  S(  6,  7)( 29, 19)(  1,   1) | 0.508016534 0.508016534 0.508016534 0.000000000 
Par#  7724#  S(  7,  7)( 29, 19)(  1,   1) | 1.000000000 1.000000000 1.000000000 0.000000000 
Par#  7725#  S(  1,  1)( 30, 19)(  1,   1) | 0.242919260 0.242919260 0.242919260 0.000000000 
Par#  7726#  S(  2,  2)( 30, 19)(  1,   1) | 0.451303115 0.451303115 0.451303115 0.000000000 
Par#  7727#  S(  3,  3)( 30, 19)(  1,   1) | 0.540983092 0.540983092 0.540983092 0.000000000 
Par#  7728#  S(  4,  4)( 30, 19)(  1,   1) | 0.558064132 0.558064132 0.558064132 0.000000000 
Par#  7729#  S(  5,  5)( 30, 19)(  1,   1) | 0.563865449 0.563865449 0.563865449 0.000000000 
Par#  7730#  S(  6,  6)( 30, 19)(  1,   1) | 0.491983466 0.491983466 0.491983466 0.000000000 
Par#  7731#  S(  1,  7)( 30, 19)(  1,   1) | 0.757080740 0.757080740 0.757080740 0.000000000 
Par#  7732#  S(  2,  7)( 30, 19)(  1,   1) | 0.548696885 0.548696885 0.548696885 0.000000000 
Par#  7733#  S(  3,  7)( 30, 19)(  1,   1) | 0.459016908 0.459016908 0.459016908 0.000000000 
Par#  7734#  S(  4,  7)( 30, 19)(  1,   1) | 0.441935868 0.441935868 0.441935868 0.000000000 
Par#  7735#  S(  5,  7)( 30, 19)(  1,   1) | 0.436134551 0.436134551 0.436134551 0.000000000 
Par#  7736#  S(  6,  7)( 30, 19)(  1,   1) | 0.508016534 0.508016534 0.508016534 0.000000000 
Par#  7737#  S(  7,  7)( 30, 19)(  1,   1) | 1.000000000 1.000000000 1.000000000 0.000000000 
Par#  7738#  S(  1,  1)( 31, 19)(  1,   1) | 0.242919260 0.242919260 0.242919260 0.000000000 
Par#  7739#  S(  2,  2)( 31, 19)(  1,   1) | 0.451303115 0.451303115 0.451303115 0.000000000 
Par#  7740#  S(  3,  3)( 31, 19)(  1,   1) | 0.540983092 0.540983092 0.540983092 0.000000000 
Par#  7741#  S(  4,  4)( 31, 19)(  1,   1) | 0.558064132 0.558064132 0.558064132 0.000000000 
Par#  7742#  S(  5,  5)( 31, 19)(  1,   1) | 0.563865449 0.563865449 0.563865449 0.000000000 
Par#  7743#  S(  6,  6)( 31, 19)(  1,   1) | 0.491983466 0.491983466 0.491983466 0.000000000 
Par#  7744#  S(  1,  7)( 31, 19)(  1,   1) | 0.757080740 0.757080740 0.757080740 0.000000000 
Par#  7745#  S(  2,  7)( 31, 19)(  1,   1) | 0.548696885 0.548696885 0.548696885 0.000000000 
Par#  7746#  S(  3,  7)( 31, 19)(  1,   1) | 0.459016908 0.459016908 0.459016908 0.000000000 
Par#  7747#  S(  4,  7)( 31, 19)(  1,   1) | 0.441935868 0.441935868 0.441935868 0.000000000 
Par#  7748#  S(  5,  7)( 31, 19)(  1,   1) | 0.436134551 0.436134551 0.436134551 0.000000000 
Par#  7749#  S(  6,  7)( 31, 19)(  1,   1) | 0.508016534 0.508016534 0.508016534 0.000000000 
Par#  7750#  S(  7,  7)( 31, 19)(  1,   1) | 1.000000000 1.000000000 1.000000000 0.000000000 
Par#  7751#  S(  1,  1)( 32, 19)(  1,   1) | 0.242919260 0.242919260 0.242919260 0.000000000 
Par#  7752#  S(  2,  2)( 32, 19)(  1,   1) | 0.451303115 0.451303115 0.451303115 0.000000000 
Par#  7753#  S(  3,  3)( 32, 19)(  1,   1) | 0.540983092 0.540983092 0.540983092 0.000000000 
Par#  7754#  S(  4,  4)( 32, 19)(  1,   1) | 0.558064132 0.558064132 0.558064132 0.000000000 
Par#  7755#  S(  5,  5)( 32, 19)(  1,   1) | 0.563865449 0.563865449 0.563865449 0.000000000 
Par#  7756#  S(  6,  6)( 32, 19)(  1,   1) | 0.491983466 0.491983466 0.491983466 0.000000000 
Par#  7757#  S(  1,  7)( 32, 19)(  1,   1) | 0.757080740 0.757080740 0.757080740 0.000000000 
Par#  7758#  S(  2,  7)( 32, 19)(  1,   1) | 0.548696885 0.548696885 0.548696885 0.000000000 
Par#  7759#  S(  3,  7)( 32, 19)(  1,   1) | 0.459016908 0.459016908 0.459016908 0.000000000 
Par#  7760#  S(  4,  7)( 32, 19)(  1,   1) | 0.441935868 0.441935868 0.441935868 0.000000000 
Par#  7761#  S(  5,  7)( 32, 19)(  1,   1) | 0.436134551 0.436134551 0.436134551 0.000000000 
Par#  7762#  S(  6,  7)( 32, 19)(  1,   1) | 0.508016534 0.508016534 0.508016534 0.000000000 
Par#  7763#  S(  7,  7)( 32, 19)(  1,   1) | 1.000000000 1.000000000 1.000000000 0.000000000 
Par#  7764#  S(  1,  1)( 33, 19)(  1,   1) | 0.242919260 0.242919260 0.242919260 0.000000000 
Par#  7765#  S(  2,  2)( 33, 19)(  1,   1) | 0.451303115 0.451303115 0.451303115 0.000000000 
Par#  7766#  S(  3,  3)( 33, 19)(  1,   1) | 0.540983092 0.540983092 0.540983092 0.000000000 
Par#  7767#  S(  4,  4)( 33, 19)(  1,   1) | 0.558064132 0.558064132 0.558064132 0.000000000 
Par#  7768#  S(  5,  5)( 33, 19)(  1,   1) | 0.563865449 0.563865449 0.563865449 0.000000000 
Par#  7769#  S(  6,  6)( 33, 19)(  1,   1) | 0.491983466 0.491983466 0.491983466 0.000000000 
Par#  7770#  S(  1,  7)( 33, 19)(  1,   1) | 0.757080740 0.757080740 0.757080740 0.000000000 
Par#  7771#  S(  2,  7)( 33, 19)(  1,   1) | 0.548696885 0.548696885 0.548696885 0.000000000 
Par#  7772#  S(  3,  7)( 33, 19)(  1,   1) | 0.459016908 0.459016908 0.459016908 0.000000000 
Par#  7773#  S(  4,  7)( 33, 19)(  1,   1) | 0.441935868 0.441935868 0.441935868 0.000000000 
Par#  7774#  S(  5,  7)( 33, 19)(  1,   1) | 0.436134551 0.436134551 0.436134551 0.000000000 
Par#  7775#  S(  6,  7)( 33, 19)(  1,   1) | 0.508016534 0.508016534 0.508016534 0.000000000 
Par#  7776#  S(  7,  7)( 33, 19)(  1,   1) | 1.000000000 1.000000000 1.000000000 0.000000000 
Par#  7777#  S(  1,  1)( 34, 19)(  1,   1) | 0.242919260 0.242919260 0.242919260 0.000000000 
Par#  7778#  S(  2,  2)( 34, 19)(  1,   1) | 0.451303115 0.451303115 0.451303115 0.000000000 
Par#  7779#  S(  3,  3)( 34, 19)(  1,   1) | 0.540983092 0.540983092 0.540983092 0.000000000 
Par#  7780#  S(  4,  4)( 34, 19)(  1,   1) | 0.558064132 0.558064132 0.558064132 0.000000000 
Par#  7781#  S(  5,  5)( 34, 19)(  1,   1) | 0.563865449 0.563865449 0.563865449 0.000000000 
Par#  7782#  S(  6,  6)( 34, 19)(  1,   1) | 0.491983466 0.491983466 0.491983466 0.000000000 
Par#  7783#  S(  1,  7)( 34, 19)(  1,   1) | 0.757080740 0.757080740 0.757080740 0.000000000 
Par#  7784#  S(  2,  7)( 34, 19)(  1,   1) | 0.548696885 0.548696885 0.548696885 0.000000000 
Par#  7785#  S(  3,  7)( 34, 19)(  1,   1) | 0.459016908 0.459016908 0.459016908 0.000000000 
Par#  7786#  S(  4,  7)( 34, 19)(  1,   1) | 0.441935868 0.441935868 0.441935868 0.000000000 
Par#  7787#  S(  5,  7)( 34, 19)(  1,   1) | 0.436134551 0.436134551 0.436134551 0.000000000 
Par#  7788#  S(  6,  7)( 34, 19)(  1,   1) | 0.508016534 0.508016534 0.508016534 0.000000000 
Par#  7789#  S(  7,  7)( 34, 19)(  1,   1) | 1.000000000 1.000000000 1.000000000 0.000000000 
Par#  7790#  S(  1,  1)( 35, 19)(  1,   1) | 0.242919260 0.242919260 0.242919260 0.000000000 
Par#  7791#  S(  2,  2)( 35, 19)(  1,   1) | 0.451303115 0.451303115 0.451303115 0.000000000 
Par#  7792#  S(  3,  3)( 35, 19)(  1,   1) | 0.540983092 0.540983092 0.540983092 0.000000000 
Par#  7793#  S(  4,  4)( 35, 19)(  1,   1) | 0.558064132 0.558064132 0.558064132 0.000000000 
Par#  7794#  S(  5,  5)( 35, 19)(  1,   1) | 0.563865449 0.563865449 0.563865449 0.000000000 
Par#  7795#  S(  6,  6)( 35, 19)(  1,   1) | 0.491983466 0.491983466 0.491983466 0.000000000 
Par#  7796#  S(  1,  7)( 35, 19)(  1,   1) | 0.757080740 0.757080740 0.757080740 0.000000000 
Par#  7797#  S(  2,  7)( 35, 19)(  1,   1) | 0.548696885 0.548696885 0.548696885 0.000000000 
Par#  7798#  S(  3,  7)( 35, 19)(  1,   1) | 0.459016908 0.459016908 0.459016908 0.000000000 
Par#  7799#  S(  4,  7)( 35, 19)(  1,   1) | 0.441935868 0.441935868 0.441935868 0.000000000 
Par#  7800#  S(  5,  7)( 35, 19)(  1,   1) | 0.436134551 0.436134551 0.436134551 0.000000000 
Par#  7801#  S(  6,  7)( 35, 19)(  1,   1) | 0.508016534 0.508016534 0.508016534 0.000000000 
Par#  7802#  S(  7,  7)( 35, 19)(  1,   1) | 1.000000000 1.000000000 1.000000000 0.000000000 
Par#  7803#  S(  1,  1)( 36, 19)(  1,   1) | 0.242919260 0.242919260 0.242919260 0.000000000 
Par#  7804#  S(  2,  2)( 36, 19)(  1,   1) | 0.451303115 0.451303115 0.451303115 0.000000000 
Par#  7805#  S(  3,  3)( 36, 19)(  1,   1) | 0.540983092 0.540983092 0.540983092 0.000000000 
Par#  7806#  S(  4,  4)( 36, 19)(  1,   1) | 0.558064132 0.558064132 0.558064132 0.000000000 
Par#  7807#  S(  5,  5)( 36, 19)(  1,   1) | 0.563865449 0.563865449 0.563865449 0.000000000 
Par#  7808#  S(  6,  6)( 36, 19)(  1,   1) | 0.491983466 0.491983466 0.491983466 0.000000000 
Par#  7809#  S(  1,  7)( 36, 19)(  1,   1) | 0.757080740 0.757080740 0.757080740 0.000000000 
Par#  7810#  S(  2,  7)( 36, 19)(  1,   1) | 0.548696885 0.548696885 0.548696885 0.000000000 
Par#  7811#  S(  3,  7)( 36, 19)(  1,   1) | 0.459016908 0.459016908 0.459016908 0.000000000 
Par#  7812#  S(  4,  7)( 36, 19)(  1,   1) | 0.441935868 0.441935868 0.441935868 0.000000000 
Par#  7813#  S(  5,  7)( 36, 19)(  1,   1) | 0.436134551 0.436134551 0.436134551 0.000000000 
Par#  7814#  S(  6,  7)( 36, 19)(  1,   1) | 0.508016534 0.508016534 0.508016534 0.000000000 
Par#  7815#  S(  7,  7)( 36, 19)(  1,   1) | 1.000000000 1.000000000 1.000000000 0.000000000 
Par#  7816#  S(  1,  1)( 37, 19)(  1,   1) | 0.242919260 0.242919260 0.242919260 0.000000000 
Par#  7817#  S(  2,  2)( 37, 19)(  1,   1) | 0.451303115 0.451303115 0.451303115 0.000000000 
Par#  7818#  S(  3,  3)( 37, 19)(  1,   1) | 0.540983092 0.540983092 0.540983092 0.000000000 
Par#  7819#  S(  4,  4)( 37, 19)(  1,   1) | 0.558064132 0.558064132 0.558064132 0.000000000 
Par#  7820#  S(  5,  5)( 37, 19)(  1,   1) | 0.563865449 0.563865449 0.563865449 0.000000000 
Par#  7821#  S(  6,  6)( 37, 19)(  1,   1) | 0.491983466 0.491983466 0.491983466 0.000000000 
Par#  7822#  S(  1,  7)( 37, 19)(  1,   1) | 0.757080740 0.757080740 0.757080740 0.000000000 
Par#  7823#  S(  2,  7)( 37, 19)(  1,   1) | 0.548696885 0.548696885 0.548696885 0.000000000 
Par#  7824#  S(  3,  7)( 37, 19)(  1,   1) | 0.459016908 0.459016908 0.459016908 0.000000000 
Par#  7825#  S(  4,  7)( 37, 19)(  1,   1) | 0.441935868 0.441935868 0.441935868 0.000000000 
Par#  7826#  S(  5,  7)( 37, 19)(  1,   1) | 0.436134551 0.436134551 0.436134551 0.000000000 
Par#  7827#  S(  6,  7)( 37, 19)(  1,   1) | 0.508016534 0.508016534 0.508016534 0.000000000 
Par#  7828#  S(  7,  7)( 37, 19)(  1,   1) | 1.000000000 1.000000000 1.000000000 0.000000000 
Par#  7829#  S(  1,  1)( 20, 20)(  1,   1) | 0.242919260 0.242919260 0.242919260 0.000000000 
Par#  7830#  S(  2,  2)( 20, 20)(  1,   1) | 0.451303115 0.451303115 0.451303115 0.000000000 
Par#  7831#  S(  3,  3)( 20, 20)(  1,   1) | 0.540983092 0.540983092 0.540983092 0.000000000 
Par#  7832#  S(  4,  4)( 20, 20)(  1,   1) | 0.558064132 0.558064132 0.558064132 0.000000000 
Par#  7833#  S(  5,  5)( 20, 20)(  1,   1) | 0.563865449 0.563865449 0.563865449 0.000000000 
Par#  7834#  S(  6,  6)( 20, 20)(  1,   1) | 0.491983466 0.491983466 0.491983466 0.000000000 
Par#  7835#  S(  1,  7)( 20, 20)(  1,   1) | 0.757080740 0.757080740 0.757080740 0.000000000 
Par#  7836#  S(  2,  7)( 20, 20)(  1,   1) | 0.548696885 0.548696885 0.548696885 0.000000000 
Par#  7837#  S(  3,  7)( 20, 20)(  1,   1) | 0.459016908 0.459016908 0.459016908 0.000000000 
Par#  7838#  S(  4,  7)( 20, 20)(  1,   1) | 0.441935868 0.441935868 0.441935868 0.000000000 
Par#  7839#  S(  5,  7)( 20, 20)(  1,   1) | 0.436134551 0.436134551 0.436134551 0.000000000 
Par#  7840#  S(  6,  7)( 20, 20)(  1,   1) | 0.508016534 0.508016534 0.508016534 0.000000000 
Par#  7841#  S(  7,  7)( 20, 20)(  1,   1) | 1.000000000 1.000000000 1.000000000 0.000000000 
Par#  7842#  S(  1,  1)( 21, 20)(  1,   1) | 0.242919260 0.242919260 0.242919260 0.000000000 
Par#  7843#  S(  2,  2)( 21, 20)(  1,   1) | 0.451303115 0.451303115 0.451303115 0.000000000 
Par#  7844#  S(  3,  3)( 21, 20)(  1,   1) | 0.540983092 0.540983092 0.540983092 0.000000000 
Par#  7845#  S(  4,  4)( 21, 20)(  1,   1) | 0.558064132 0.558064132 0.558064132 0.000000000 
Par#  7846#  S(  5,  5)( 21, 20)(  1,   1) | 0.563865449 0.563865449 0.563865449 0.000000000 
Par#  7847#  S(  6,  6)( 21, 20)(  1,   1) | 0.491983466 0.491983466 0.491983466 0.000000000 
Par#  7848#  S(  1,  7)( 21, 20)(  1,   1) | 0.757080740 0.757080740 0.757080740 0.000000000 
Par#  7849#  S(  2,  7)( 21, 20)(  1,   1) | 0.548696885 0.548696885 0.548696885 0.000000000 
Par#  7850#  S(  3,  7)( 21, 20)(  1,   1) | 0.459016908 0.459016908 0.459016908 0.000000000 
Par#  7851#  S(  4,  7)( 21, 20)(  1,   1) | 0.441935868 0.441935868 0.441935868 0.000000000 
Par#  7852#  S(  5,  7)( 21, 20)(  1,   1) | 0.436134551 0.436134551 0.436134551 0.000000000 
Par#  7853#  S(  6,  7)( 21, 20)(  1,   1) | 0.508016534 0.508016534 0.508016534 0.000000000 
Par#  7854#  S(  7,  7)( 21, 20)(  1,   1) | 1.000000000 1.000000000 1.000000000 0.000000000 
Par#  7855#  S(  1,  1)( 22, 20)(  1,   1) | 0.242919260 0.242919260 0.242919260 0.000000000 
Par#  7856#  S(  2,  2)( 22, 20)(  1,   1) | 0.451303115 0.451303115 0.451303115 0.000000000 
Par#  7857#  S(  3,  3)( 22, 20)(  1,   1) | 0.540983092 0.540983092 0.540983092 0.000000000 
Par#  7858#  S(  4,  4)( 22, 20)(  1,   1) | 0.558064132 0.558064132 0.558064132 0.000000000 
Par#  7859#  S(  5,  5)( 22, 20)(  1,   1) | 0.563865449 0.563865449 0.563865449 0.000000000 
Par#  7860#  S(  6,  6)( 22, 20)(  1,   1) | 0.491983466 0.491983466 0.491983466 0.000000000 
Par#  7861#  S(  1,  7)( 22, 20)(  1,   1) | 0.757080740 0.757080740 0.757080740 0.000000000 
Par#  7862#  S(  2,  7)( 22, 20)(  1,   1) | 0.548696885 0.548696885 0.548696885 0.000000000 
Par#  7863#  S(  3,  7)( 22, 20)(  1,   1) | 0.459016908 0.459016908 0.459016908 0.000000000 
Par#  7864#  S(  4,  7)( 22, 20)(  1,   1) | 0.441935868 0.441935868 0.441935868 0.000000000 
Par#  7865#  S(  5,  7)( 22, 20)(  1,   1) | 0.436134551 0.436134551 0.436134551 0.000000000 
Par#  7866#  S(  6,  7)( 22, 20)(  1,   1) | 0.508016534 0.508016534 0.508016534 0.000000000 
Par#  7867#  S(  7,  7)( 22, 20)(  1,   1) | 1.000000000 1.000000000 1.000000000 0.000000000 
Par#  7868#  S(  1,  1)( 23, 20)(  1,   1) | 0.242919260 0.242919260 0.242919260 0.000000000 
Par#  7869#  S(  2,  2)( 23, 20)(  1,   1) | 0.451303115 0.451303115 0.451303115 0.000000000 
Par#  7870#  S(  3,  3)( 23, 20)(  1,   1) | 0.540983092 0.540983092 0.540983092 0.000000000 
Par#  7871#  S(  4,  4)( 23, 20)(  1,   1) | 0.558064132 0.558064132 0.558064132 0.000000000 
Par#  7872#  S(  5,  5)( 23, 20)(  1,   1) | 0.563865449 0.563865449 0.563865449 0.000000000 
Par#  7873#  S(  6,  6)( 23, 20)(  1,   1) | 0.491983466 0.491983466 0.491983466 0.000000000 
Par#  7874#  S(  1,  7)( 23, 20)(  1,   1) | 0.757080740 0.757080740 0.757080740 0.000000000 
Par#  7875#  S(  2,  7)( 23, 20)(  1,   1) | 0.548696885 0.548696885 0.548696885 0.000000000 
Par#  7876#  S(  3,  7)( 23, 20)(  1,   1) | 0.459016908 0.459016908 0.459016908 0.000000000 
Par#  7877#  S(  4,  7)( 23, 20)(  1,   1) | 0.441935868 0.441935868 0.441935868 0.000000000 
Par#  7878#  S(  5,  7)( 23, 20)(  1,   1) | 0.436134551 0.436134551 0.436134551 0.000000000 
Par#  7879#  S(  6,  7)( 23, 20)(  1,   1) | 0.508016534 0.508016534 0.508016534 0.000000000 
Par#  7880#  S(  7,  7)( 23, 20)(  1,   1) | 1.000000000 1.000000000 1.000000000 0.000000000 
Par#  7881#  S(  1,  1)( 24, 20)(  1,   1) | 0.242919260 0.242919260 0.242919260 0.000000000 
Par#  7882#  S(  2,  2)( 24, 20)(  1,   1) | 0.451303115 0.451303115 0.451303115 0.000000000 
Par#  7883#  S(  3,  3)( 24, 20)(  1,   1) | 0.540983092 0.540983092 0.540983092 0.000000000 
Par#  7884#  S(  4,  4)( 24, 20)(  1,   1) | 0.558064132 0.558064132 0.558064132 0.000000000 
Par#  7885#  S(  5,  5)( 24, 20)(  1,   1) | 0.563865449 0.563865449 0.563865449 0.000000000 
Par#  7886#  S(  6,  6)( 24, 20)(  1,   1) | 0.491983466 0.491983466 0.491983466 0.000000000 
Par#  7887#  S(  1,  7)( 24, 20)(  1,   1) | 0.757080740 0.757080740 0.757080740 0.000000000 
Par#  7888#  S(  2,  7)( 24, 20)(  1,   1) | 0.548696885 0.548696885 0.548696885 0.000000000 
Par#  7889#  S(  3,  7)( 24, 20)(  1,   1) | 0.459016908 0.459016908 0.459016908 0.000000000 
Par#  7890#  S(  4,  7)( 24, 20)(  1,   1) | 0.441935868 0.441935868 0.441935868 0.000000000 
Par#  7891#  S(  5,  7)( 24, 20)(  1,   1) | 0.436134551 0.436134551 0.436134551 0.000000000 
Par#  7892#  S(  6,  7)( 24, 20)(  1,   1) | 0.508016534 0.508016534 0.508016534 0.000000000 
Par#  7893#  S(  7,  7)( 24, 20)(  1,   1) | 1.000000000 1.000000000 1.000000000 0.000000000 
Par#  7894#  S(  1,  1)( 25, 20)(  1,   1) | 0.242919260 0.242919260 0.242919260 0.000000000 
Par#  7895#  S(  2,  2)( 25, 20)(  1,   1) | 0.451303115 0.451303115 0.451303115 0.000000000 
Par#  7896#  S(  3,  3)( 25, 20)(  1,   1) | 0.540983092 0.540983092 0.540983092 0.000000000 
Par#  7897#  S(  4,  4)( 25, 20)(  1,   1) | 0.558064132 0.558064132 0.558064132 0.000000000 
Par#  7898#  S(  5,  5)( 25, 20)(  1,   1) | 0.563865449 0.563865449 0.563865449 0.000000000 
Par#  7899#  S(  6,  6)( 25, 20)(  1,   1) | 0.491983466 0.491983466 0.491983466 0.000000000 
Par#  7900#  S(  1,  7)( 25, 20)(  1,   1) | 0.757080740 0.757080740 0.757080740 0.000000000 
Par#  7901#  S(  2,  7)( 25, 20)(  1,   1) | 0.548696885 0.548696885 0.548696885 0.000000000 
Par#  7902#  S(  3,  7)( 25, 20)(  1,   1) | 0.459016908 0.459016908 0.459016908 0.000000000 
Par#  7903#  S(  4,  7)( 25, 20)(  1,   1) | 0.441935868 0.441935868 0.441935868 0.000000000 
Par#  7904#  S(  5,  7)( 25, 20)(  1,   1) | 0.436134551 0.436134551 0.436134551 0.000000000 
Par#  7905#  S(  6,  7)( 25, 20)(  1,   1) | 0.508016534 0.508016534 0.508016534 0.000000000 
Par#  7906#  S(  7,  7)( 25, 20)(  1,   1) | 1.000000000 1.000000000 1.000000000 0.000000000 
Par#  7907#  S(  1,  1)( 26, 20)(  1,   1) | 0.242919260 0.242919260 0.242919260 0.000000000 
Par#  7908#  S(  2,  2)( 26, 20)(  1,   1) | 0.451303115 0.451303115 0.451303115 0.000000000 
Par#  7909#  S(  3,  3)( 26, 20)(  1,   1) | 0.540983092 0.540983092 0.540983092 0.000000000 
Par#  7910#  S(  4,  4)( 26, 20)(  1,   1) | 0.558064132 0.558064132 0.558064132 0.000000000 
Par#  7911#  S(  5,  5)( 26, 20)(  1,   1) | 0.563865449 0.563865449 0.563865449 0.000000000 
Par#  7912#  S(  6,  6)( 26, 20)(  1,   1) | 0.491983466 0.491983466 0.491983466 0.000000000 
Par#  7913#  S(  1,  7)( 26, 20)(  1,   1) | 0.757080740 0.757080740 0.757080740 0.000000000 
Par#  7914#  S(  2,  7)( 26, 20)(  1,   1) | 0.548696885 0.548696885 0.548696885 0.000000000 
Par#  7915#  S(  3,  7)( 26, 20)(  1,   1) | 0.459016908 0.459016908 0.459016908 0.000000000 
Par#  7916#  S(  4,  7)( 26, 20)(  1,   1) | 0.441935868 0.441935868 0.441935868 0.000000000 
Par#  7917#  S(  5,  7)( 26, 20)(  1,   1) | 0.436134551 0.436134551 0.436134551 0.000000000 
Par#  7918#  S(  6,  7)( 26, 20)(  1,   1) | 0.508016534 0.508016534 0.508016534 0.000000000 
Par#  7919#  S(  7,  7)( 26, 20)(  1,   1) | 1.000000000 1.000000000 1.000000000 0.000000000 
Par#  7920#  S(  1,  1)( 27, 20)(  1,   1) | 0.242919260 0.242919260 0.242919260 0.000000000 
Par#  7921#  S(  2,  2)( 27, 20)(  1,   1) | 0.451303115 0.451303115 0.451303115 0.000000000 
Par#  7922#  S(  3,  3)( 27, 20)(  1,   1) | 0.540983092 0.540983092 0.540983092 0.000000000 
Par#  7923#  S(  4,  4)( 27, 20)(  1,   1) | 0.558064132 0.558064132 0.558064132 0.000000000 
Par#  7924#  S(  5,  5)( 27, 20)(  1,   1) | 0.563865449 0.563865449 0.563865449 0.000000000 
Par#  7925#  S(  6,  6)( 27, 20)(  1,   1) | 0.491983466 0.491983466 0.491983466 0.000000000 
Par#  7926#  S(  1,  7)( 27, 20)(  1,   1) | 0.757080740 0.757080740 0.757080740 0.000000000 
Par#  7927#  S(  2,  7)( 27, 20)(  1,   1) | 0.548696885 0.548696885 0.548696885 0.000000000 
Par#  7928#  S(  3,  7)( 27, 20)(  1,   1) | 0.459016908 0.459016908 0.459016908 0.000000000 
Par#  7929#  S(  4,  7)( 27, 20)(  1,   1) | 0.441935868 0.441935868 0.441935868 0.000000000 
Par#  7930#  S(  5,  7)( 27, 20)(  1,   1) | 0.436134551 0.436134551 0.436134551 0.000000000 
Par#  7931#  S(  6,  7)( 27, 20)(  1,   1) | 0.508016534 0.508016534 0.508016534 0.000000000 
Par#  7932#  S(  7,  7)( 27, 20)(  1,   1) | 1.000000000 1.000000000 1.000000000 0.000000000 
Par#  7933#  S(  1,  1)( 28, 20)(  1,   1) | 0.242919260 0.242919260 0.242919260 0.000000000 
Par#  7934#  S(  2,  2)( 28, 20)(  1,   1) | 0.451303115 0.451303115 0.451303115 0.000000000 
Par#  7935#  S(  3,  3)( 28, 20)(  1,   1) | 0.540983092 0.540983092 0.540983092 0.000000000 
Par#  7936#  S(  4,  4)( 28, 20)(  1,   1) | 0.558064132 0.558064132 0.558064132 0.000000000 
Par#  7937#  S(  5,  5)( 28, 20)(  1,   1) | 0.563865449 0.563865449 0.563865449 0.000000000 
Par#  7938#  S(  6,  6)( 28, 20)(  1,   1) | 0.491983466 0.491983466 0.491983466 0.000000000 
Par#  7939#  S(  1,  7)( 28, 20)(  1,   1) | 0.757080740 0.757080740 0.757080740 0.000000000 
Par#  7940#  S(  2,  7)( 28, 20)(  1,   1) | 0.548696885 0.548696885 0.548696885 0.000000000 
Par#  7941#  S(  3,  7)( 28, 20)(  1,   1) | 0.459016908 0.459016908 0.459016908 0.000000000 
Par#  7942#  S(  4,  7)( 28, 20)(  1,   1) | 0.441935868 0.441935868 0.441935868 0.000000000 
Par#  7943#  S(  5,  7)( 28, 20)(  1,   1) | 0.436134551 0.436134551 0.436134551 0.000000000 
Par#  7944#  S(  6,  7)( 28, 20)(  1,   1) | 0.508016534 0.508016534 0.508016534 0.000000000 
Par#  7945#  S(  7,  7)( 28, 20)(  1,   1) | 1.000000000 1.000000000 1.000000000 0.000000000 
Par#  7946#  S(  1,  1)( 29, 20)(  1,   1) | 0.242919260 0.242919260 0.242919260 0.000000000 
Par#  7947#  S(  2,  2)( 29, 20)(  1,   1) | 0.451303115 0.451303115 0.451303115 0.000000000 
Par#  7948#  S(  3,  3)( 29, 20)(  1,   1) | 0.540983092 0.540983092 0.540983092 0.000000000 
Par#  7949#  S(  4,  4)( 29, 20)(  1,   1) | 0.558064132 0.558064132 0.558064132 0.000000000 
Par#  7950#  S(  5,  5)( 29, 20)(  1,   1) | 0.563865449 0.563865449 0.563865449 0.000000000 
Par#  7951#  S(  6,  6)( 29, 20)(  1,   1) | 0.491983466 0.491983466 0.491983466 0.000000000 
Par#  7952#  S(  1,  7)( 29, 20)(  1,   1) | 0.757080740 0.757080740 0.757080740 0.000000000 
Par#  7953#  S(  2,  7)( 29, 20)(  1,   1) | 0.548696885 0.548696885 0.548696885 0.000000000 
Par#  7954#  S(  3,  7)( 29, 20)(  1,   1) | 0.459016908 0.459016908 0.459016908 0.000000000 
Par#  7955#  S(  4,  7)( 29, 20)(  1,   1) | 0.441935868 0.441935868 0.441935868 0.000000000 
Par#  7956#  S(  5,  7)( 29, 20)(  1,   1) | 0.436134551 0.436134551 0.436134551 0.000000000 
Par#  7957#  S(  6,  7)( 29, 20)(  1,   1) | 0.508016534 0.508016534 0.508016534 0.000000000 
Par#  7958#  S(  7,  7)( 29, 20)(  1,   1) | 1.000000000 1.000000000 1.000000000 0.000000000 
Par#  7959#  S(  1,  1)( 30, 20)(  1,   1) | 0.242919260 0.242919260 0.242919260 0.000000000 
Par#  7960#  S(  2,  2)( 30, 20)(  1,   1) | 0.451303115 0.451303115 0.451303115 0.000000000 
Par#  7961#  S(  3,  3)( 30, 20)(  1,   1) | 0.540983092 0.540983092 0.540983092 0.000000000 
Par#  7962#  S(  4,  4)( 30, 20)(  1,   1) | 0.558064132 0.558064132 0.558064132 0.000000000 
Par#  7963#  S(  5,  5)( 30, 20)(  1,   1) | 0.563865449 0.563865449 0.563865449 0.000000000 
Par#  7964#  S(  6,  6)( 30, 20)(  1,   1) | 0.491983466 0.491983466 0.491983466 0.000000000 
Par#  7965#  S(  1,  7)( 30, 20)(  1,   1) | 0.757080740 0.757080740 0.757080740 0.000000000 
Par#  7966#  S(  2,  7)( 30, 20)(  1,   1) | 0.548696885 0.548696885 0.548696885 0.000000000 
Par#  7967#  S(  3,  7)( 30, 20)(  1,   1) | 0.459016908 0.459016908 0.459016908 0.000000000 
Par#  7968#  S(  4,  7)( 30, 20)(  1,   1) | 0.441935868 0.441935868 0.441935868 0.000000000 
Par#  7969#  S(  5,  7)( 30, 20)(  1,   1) | 0.436134551 0.436134551 0.436134551 0.000000000 
Par#  7970#  S(  6,  7)( 30, 20)(  1,   1) | 0.508016534 0.508016534 0.508016534 0.000000000 
Par#  7971#  S(  7,  7)( 30, 20)(  1,   1) | 1.000000000 1.000000000 1.000000000 0.000000000 
Par#  7972#  S(  1,  1)( 31, 20)(  1,   1) | 0.242919260 0.242919260 0.242919260 0.000000000 
Par#  7973#  S(  2,  2)( 31, 20)(  1,   1) | 0.451303115 0.451303115 0.451303115 0.000000000 
Par#  7974#  S(  3,  3)( 31, 20)(  1,   1) | 0.540983092 0.540983092 0.540983092 0.000000000 
Par#  7975#  S(  4,  4)( 31, 20)(  1,   1) | 0.558064132 0.558064132 0.558064132 0.000000000 
Par#  7976#  S(  5,  5)( 31, 20)(  1,   1) | 0.563865449 0.563865449 0.563865449 0.000000000 
Par#  7977#  S(  6,  6)( 31, 20)(  1,   1) | 0.491983466 0.491983466 0.491983466 0.000000000 
Par#  7978#  S(  1,  7)( 31, 20)(  1,   1) | 0.757080740 0.757080740 0.757080740 0.000000000 
Par#  7979#  S(  2,  7)( 31, 20)(  1,   1) | 0.548696885 0.548696885 0.548696885 0.000000000 
Par#  7980#  S(  3,  7)( 31, 20)(  1,   1) | 0.459016908 0.459016908 0.459016908 0.000000000 
Par#  7981#  S(  4,  7)( 31, 20)(  1,   1) | 0.441935868 0.441935868 0.441935868 0.000000000 
Par#  7982#  S(  5,  7)( 31, 20)(  1,   1) | 0.436134551 0.436134551 0.436134551 0.000000000 
Par#  7983#  S(  6,  7)( 31, 20)(  1,   1) | 0.508016534 0.508016534 0.508016534 0.000000000 
Par#  7984#  S(  7,  7)( 31, 20)(  1,   1) | 1.000000000 1.000000000 1.000000000 0.000000000 
Par#  7985#  S(  1,  1)( 32, 20)(  1,   1) | 0.242919260 0.242919260 0.242919260 0.000000000 
Par#  7986#  S(  2,  2)( 32, 20)(  1,   1) | 0.451303115 0.451303115 0.451303115 0.000000000 
Par#  7987#  S(  3,  3)( 32, 20)(  1,   1) | 0.540983092 0.540983092 0.540983092 0.000000000 
Par#  7988#  S(  4,  4)( 32, 20)(  1,   1) | 0.558064132 0.558064132 0.558064132 0.000000000 
Par#  7989#  S(  5,  5)( 32, 20)(  1,   1) | 0.563865449 0.563865449 0.563865449 0.000000000 
Par#  7990#  S(  6,  6)( 32, 20)(  1,   1) | 0.491983466 0.491983466 0.491983466 0.000000000 
Par#  7991#  S(  1,  7)( 32, 20)(  1,   1) | 0.757080740 0.757080740 0.757080740 0.000000000 
Par#  7992#  S(  2,  7)( 32, 20)(  1,   1) | 0.548696885 0.548696885 0.548696885 0.000000000 
Par#  7993#  S(  3,  7)( 32, 20)(  1,   1) | 0.459016908 0.459016908 0.459016908 0.000000000 
Par#  7994#  S(  4,  7)( 32, 20)(  1,   1) | 0.441935868 0.441935868 0.441935868 0.000000000 
Par#  7995#  S(  5,  7)( 32, 20)(  1,   1) | 0.436134551 0.436134551 0.436134551 0.000000000 
Par#  7996#  S(  6,  7)( 32, 20)(  1,   1) | 0.508016534 0.508016534 0.508016534 0.000000000 
Par#  7997#  S(  7,  7)( 32, 20)(  1,   1) | 1.000000000 1.000000000 1.000000000 0.000000000 
Par#  7998#  S(  1,  1)( 33, 20)(  1,   1) | 0.242919260 0.242919260 0.242919260 0.000000000 
Par#  7999#  S(  2,  2)( 33, 20)(  1,   1) | 0.451303115 0.451303115 0.451303115 0.000000000 
Par#  8000#  S(  3,  3)( 33, 20)(  1,   1) | 0.540983092 0.540983092 0.540983092 0.000000000 
Par#  8001#  S(  4,  4)( 33, 20)(  1,   1) | 0.558064132 0.558064132 0.558064132 0.000000000 
Par#  8002#  S(  5,  5)( 33, 20)(  1,   1) | 0.563865449 0.563865449 0.563865449 0.000000000 
Par#  8003#  S(  6,  6)( 33, 20)(  1,   1) | 0.491983466 0.491983466 0.491983466 0.000000000 
Par#  8004#  S(  1,  7)( 33, 20)(  1,   1) | 0.757080740 0.757080740 0.757080740 0.000000000 
Par#  8005#  S(  2,  7)( 33, 20)(  1,   1) | 0.548696885 0.548696885 0.548696885 0.000000000 
Par#  8006#  S(  3,  7)( 33, 20)(  1,   1) | 0.459016908 0.459016908 0.459016908 0.000000000 
Par#  8007#  S(  4,  7)( 33, 20)(  1,   1) | 0.441935868 0.441935868 0.441935868 0.000000000 
Par#  8008#  S(  5,  7)( 33, 20)(  1,   1) | 0.436134551 0.436134551 0.436134551 0.000000000 
Par#  8009#  S(  6,  7)( 33, 20)(  1,   1) | 0.508016534 0.508016534 0.508016534 0.000000000 
Par#  8010#  S(  7,  7)( 33, 20)(  1,   1) | 1.000000000 1.000000000 1.000000000 0.000000000 
Par#  8011#  S(  1,  1)( 34, 20)(  1,   1) | 0.242919260 0.242919260 0.242919260 0.000000000 
Par#  8012#  S(  2,  2)( 34, 20)(  1,   1) | 0.451303115 0.451303115 0.451303115 0.000000000 
Par#  8013#  S(  3,  3)( 34, 20)(  1,   1) | 0.540983092 0.540983092 0.540983092 0.000000000 
Par#  8014#  S(  4,  4)( 34, 20)(  1,   1) | 0.558064132 0.558064132 0.558064132 0.000000000 
Par#  8015#  S(  5,  5)( 34, 20)(  1,   1) | 0.563865449 0.563865449 0.563865449 0.000000000 
Par#  8016#  S(  6,  6)( 34, 20)(  1,   1) | 0.491983466 0.491983466 0.491983466 0.000000000 
Par#  8017#  S(  1,  7)( 34, 20)(  1,   1) | 0.757080740 0.757080740 0.757080740 0.000000000 
Par#  8018#  S(  2,  7)( 34, 20)(  1,   1) | 0.548696885 0.548696885 0.548696885 0.000000000 
Par#  8019#  S(  3,  7)( 34, 20)(  1,   1) | 0.459016908 0.459016908 0.459016908 0.000000000 
Par#  8020#  S(  4,  7)( 34, 20)(  1,   1) | 0.441935868 0.441935868 0.441935868 0.000000000 
Par#  8021#  S(  5,  7)( 34, 20)(  1,   1) | 0.436134551 0.436134551 0.436134551 0.000000000 
Par#  8022#  S(  6,  7)( 34, 20)(  1,   1) | 0.508016534 0.508016534 0.508016534 0.000000000 
Par#  8023#  S(  7,  7)( 34, 20)(  1,   1) | 1.000000000 1.000000000 1.000000000 0.000000000 
Par#  8024#  S(  1,  1)( 35, 20)(  1,   1) | 0.242919260 0.242919260 0.242919260 0.000000000 
Par#  8025#  S(  2,  2)( 35, 20)(  1,   1) | 0.451303115 0.451303115 0.451303115 0.000000000 
Par#  8026#  S(  3,  3)( 35, 20)(  1,   1) | 0.540983092 0.540983092 0.540983092 0.000000000 
Par#  8027#  S(  4,  4)( 35, 20)(  1,   1) | 0.558064132 0.558064132 0.558064132 0.000000000 
Par#  8028#  S(  5,  5)( 35, 20)(  1,   1) | 0.563865449 0.563865449 0.563865449 0.000000000 
Par#  8029#  S(  6,  6)( 35, 20)(  1,   1) | 0.491983466 0.491983466 0.491983466 0.000000000 
Par#  8030#  S(  1,  7)( 35, 20)(  1,   1) | 0.757080740 0.757080740 0.757080740 0.000000000 
Par#  8031#  S(  2,  7)( 35, 20)(  1,   1) | 0.548696885 0.548696885 0.548696885 0.000000000 
Par#  8032#  S(  3,  7)( 35, 20)(  1,   1) | 0.459016908 0.459016908 0.459016908 0.000000000 
Par#  8033#  S(  4,  7)( 35, 20)(  1,   1) | 0.441935868 0.441935868 0.441935868 0.000000000 
Par#  8034#  S(  5,  7)( 35, 20)(  1,   1) | 0.436134551 0.436134551 0.436134551 0.000000000 
Par#  8035#  S(  6,  7)( 35, 20)(  1,   1) | 0.508016534 0.508016534 0.508016534 0.000000000 
Par#  8036#  S(  7,  7)( 35, 20)(  1,   1) | 1.000000000 1.000000000 1.000000000 0.000000000 
Par#  8037#  S(  1,  1)( 36, 20)(  1,   1) | 0.242919260 0.242919260 0.242919260 0.000000000 
Par#  8038#  S(  2,  2)( 36, 20)(  1,   1) | 0.451303115 0.451303115 0.451303115 0.000000000 
Par#  8039#  S(  3,  3)( 36, 20)(  1,   1) | 0.540983092 0.540983092 0.540983092 0.000000000 
Par#  8040#  S(  4,  4)( 36, 20)(  1,   1) | 0.558064132 0.558064132 0.558064132 0.000000000 
Par#  8041#  S(  5,  5)( 36, 20)(  1,   1) | 0.563865449 0.563865449 0.563865449 0.000000000 
Par#  8042#  S(  6,  6)( 36, 20)(  1,   1) | 0.491983466 0.491983466 0.491983466 0.000000000 
Par#  8043#  S(  1,  7)( 36, 20)(  1,   1) | 0.757080740 0.757080740 0.757080740 0.000000000 
Par#  8044#  S(  2,  7)( 36, 20)(  1,   1) | 0.548696885 0.548696885 0.548696885 0.000000000 
Par#  8045#  S(  3,  7)( 36, 20)(  1,   1) | 0.459016908 0.459016908 0.459016908 0.000000000 
Par#  8046#  S(  4,  7)( 36, 20)(  1,   1) | 0.441935868 0.441935868 0.441935868 0.000000000 
Par#  8047#  S(  5,  7)( 36, 20)(  1,   1) | 0.436134551 0.436134551 0.436134551 0.000000000 
Par#  8048#  S(  6,  7)( 36, 20)(  1,   1) | 0.508016534 0.508016534 0.508016534 0.000000000 
Par#  8049#  S(  7,  7)( 36, 20)(  1,   1) | 1.000000000 1.000000000 1.000000000 0.000000000 
Par#  8050#  S(  1,  1)( 37, 20)(  1,   1) | 0.242919260 0.242919260 0.242919260 0.000000000 
Par#  8051#  S(  2,  2)( 37, 20)(  1,   1) | 0.451303115 0.451303115 0.451303115 0.000000000 
Par#  8052#  S(  3,  3)( 37, 20)(  1,   1) | 0.540983092 0.540983092 0.540983092 0.000000000 
Par#  8053#  S(  4,  4)( 37, 20)(  1,   1) | 0.558064132 0.558064132 0.558064132 0.000000000 
Par#  8054#  S(  5,  5)( 37, 20)(  1,   1) | 0.563865449 0.563865449 0.563865449 0.000000000 
Par#  8055#  S(  6,  6)( 37, 20)(  1,   1) | 0.491983466 0.491983466 0.491983466 0.000000000 
Par#  8056#  S(  1,  7)( 37, 20)(  1,   1) | 0.757080740 0.757080740 0.757080740 0.000000000 
Par#  8057#  S(  2,  7)( 37, 20)(  1,   1) | 0.548696885 0.548696885 0.548696885 0.000000000 
Par#  8058#  S(  3,  7)( 37, 20)(  1,   1) | 0.459016908 0.459016908 0.459016908 0.000000000 
Par#  8059#  S(  4,  7)( 37, 20)(  1,   1) | 0.441935868 0.441935868 0.441935868 0.000000000 
Par#  8060#  S(  5,  7)( 37, 20)(  1,   1) | 0.436134551 0.436134551 0.436134551 0.000000000 
Par#  8061#  S(  6,  7)( 37, 20)(  1,   1) | 0.508016534 0.508016534 0.508016534 0.000000000 
Par#  8062#  S(  7,  7)( 37, 20)(  1,   1) | 1.000000000 1.000000000 1.000000000 0.000000000 
Par#  8063#  S(  1,  1)( 21, 21)(  1,   1) | 0.242919260 0.242919260 0.242919260 0.000000000 
Par#  8064#  S(  2,  2)( 21, 21)(  1,   1) | 0.451303115 0.451303115 0.451303115 0.000000000 
Par#  8065#  S(  3,  3)( 21, 21)(  1,   1) | 0.540983092 0.540983092 0.540983092 0.000000000 
Par#  8066#  S(  4,  4)( 21, 21)(  1,   1) | 0.558064132 0.558064132 0.558064132 0.000000000 
Par#  8067#  S(  5,  5)( 21, 21)(  1,   1) | 0.563865449 0.563865449 0.563865449 0.000000000 
Par#  8068#  S(  6,  6)( 21, 21)(  1,   1) | 0.491983466 0.491983466 0.491983466 0.000000000 
Par#  8069#  S(  1,  7)( 21, 21)(  1,   1) | 0.757080740 0.757080740 0.757080740 0.000000000 
Par#  8070#  S(  2,  7)( 21, 21)(  1,   1) | 0.548696885 0.548696885 0.548696885 0.000000000 
Par#  8071#  S(  3,  7)( 21, 21)(  1,   1) | 0.459016908 0.459016908 0.459016908 0.000000000 
Par#  8072#  S(  4,  7)( 21, 21)(  1,   1) | 0.441935868 0.441935868 0.441935868 0.000000000 
Par#  8073#  S(  5,  7)( 21, 21)(  1,   1) | 0.436134551 0.436134551 0.436134551 0.000000000 
Par#  8074#  S(  6,  7)( 21, 21)(  1,   1) | 0.508016534 0.508016534 0.508016534 0.000000000 
Par#  8075#  S(  7,  7)( 21, 21)(  1,   1) | 1.000000000 1.000000000 1.000000000 0.000000000 
Par#  8076#  S(  1,  1)( 22, 21)(  1,   1) | 0.242919260 0.242919260 0.242919260 0.000000000 
Par#  8077#  S(  2,  2)( 22, 21)(  1,   1) | 0.451303115 0.451303115 0.451303115 0.000000000 
Par#  8078#  S(  3,  3)( 22, 21)(  1,   1) | 0.540983092 0.540983092 0.540983092 0.000000000 
Par#  8079#  S(  4,  4)( 22, 21)(  1,   1) | 0.558064132 0.558064132 0.558064132 0.000000000 
Par#  8080#  S(  5,  5)( 22, 21)(  1,   1) | 0.563865449 0.563865449 0.563865449 0.000000000 
Par#  8081#  S(  6,  6)( 22, 21)(  1,   1) | 0.491983466 0.491983466 0.491983466 0.000000000 
Par#  8082#  S(  1,  7)( 22, 21)(  1,   1) | 0.757080740 0.757080740 0.757080740 0.000000000 
Par#  8083#  S(  2,  7)( 22, 21)(  1,   1) | 0.548696885 0.548696885 0.548696885 0.000000000 
Par#  8084#  S(  3,  7)( 22, 21)(  1,   1) | 0.459016908 0.459016908 0.459016908 0.000000000 
Par#  8085#  S(  4,  7)( 22, 21)(  1,   1) | 0.441935868 0.441935868 0.441935868 0.000000000 
Par#  8086#  S(  5,  7)( 22, 21)(  1,   1) | 0.436134551 0.436134551 0.436134551 0.000000000 
Par#  8087#  S(  6,  7)( 22, 21)(  1,   1) | 0.508016534 0.508016534 0.508016534 0.000000000 
Par#  8088#  S(  7,  7)( 22, 21)(  1,   1) | 1.000000000 1.000000000 1.000000000 0.000000000 
Par#  8089#  S(  1,  1)( 23, 21)(  1,   1) | 0.242919260 0.242919260 0.242919260 0.000000000 
Par#  8090#  S(  2,  2)( 23, 21)(  1,   1) | 0.451303115 0.451303115 0.451303115 0.000000000 
Par#  8091#  S(  3,  3)( 23, 21)(  1,   1) | 0.540983092 0.540983092 0.540983092 0.000000000 
Par#  8092#  S(  4,  4)( 23, 21)(  1,   1) | 0.558064132 0.558064132 0.558064132 0.000000000 
Par#  8093#  S(  5,  5)( 23, 21)(  1,   1) | 0.563865449 0.563865449 0.563865449 0.000000000 
Par#  8094#  S(  6,  6)( 23, 21)(  1,   1) | 0.491983466 0.491983466 0.491983466 0.000000000 
Par#  8095#  S(  1,  7)( 23, 21)(  1,   1) | 0.757080740 0.757080740 0.757080740 0.000000000 
Par#  8096#  S(  2,  7)( 23, 21)(  1,   1) | 0.548696885 0.548696885 0.548696885 0.000000000 
Par#  8097#  S(  3,  7)( 23, 21)(  1,   1) | 0.459016908 0.459016908 0.459016908 0.000000000 
Par#  8098#  S(  4,  7)( 23, 21)(  1,   1) | 0.441935868 0.441935868 0.441935868 0.000000000 
Par#  8099#  S(  5,  7)( 23, 21)(  1,   1) | 0.436134551 0.436134551 0.436134551 0.000000000 
Par#  8100#  S(  6,  7)( 23, 21)(  1,   1) | 0.508016534 0.508016534 0.508016534 0.000000000 
Par#  8101#  S(  7,  7)( 23, 21)(  1,   1) | 1.000000000 1.000000000 1.000000000 0.000000000 
Par#  8102#  S(  1,  1)( 24, 21)(  1,   1) | 0.242919260 0.242919260 0.242919260 0.000000000 
Par#  8103#  S(  2,  2)( 24, 21)(  1,   1) | 0.451303115 0.451303115 0.451303115 0.000000000 
Par#  8104#  S(  3,  3)( 24, 21)(  1,   1) | 0.540983092 0.540983092 0.540983092 0.000000000 
Par#  8105#  S(  4,  4)( 24, 21)(  1,   1) | 0.558064132 0.558064132 0.558064132 0.000000000 
Par#  8106#  S(  5,  5)( 24, 21)(  1,   1) | 0.563865449 0.563865449 0.563865449 0.000000000 
Par#  8107#  S(  6,  6)( 24, 21)(  1,   1) | 0.491983466 0.491983466 0.491983466 0.000000000 
Par#  8108#  S(  1,  7)( 24, 21)(  1,   1) | 0.757080740 0.757080740 0.757080740 0.000000000 
Par#  8109#  S(  2,  7)( 24, 21)(  1,   1) | 0.548696885 0.548696885 0.548696885 0.000000000 
Par#  8110#  S(  3,  7)( 24, 21)(  1,   1) | 0.459016908 0.459016908 0.459016908 0.000000000 
Par#  8111#  S(  4,  7)( 24, 21)(  1,   1) | 0.441935868 0.441935868 0.441935868 0.000000000 
Par#  8112#  S(  5,  7)( 24, 21)(  1,   1) | 0.436134551 0.436134551 0.436134551 0.000000000 
Par#  8113#  S(  6,  7)( 24, 21)(  1,   1) | 0.508016534 0.508016534 0.508016534 0.000000000 
Par#  8114#  S(  7,  7)( 24, 21)(  1,   1) | 1.000000000 1.000000000 1.000000000 0.000000000 
Par#  8115#  S(  1,  1)( 25, 21)(  1,   1) | 0.242919260 0.242919260 0.242919260 0.000000000 
Par#  8116#  S(  2,  2)( 25, 21)(  1,   1) | 0.451303115 0.451303115 0.451303115 0.000000000 
Par#  8117#  S(  3,  3)( 25, 21)(  1,   1) | 0.540983092 0.540983092 0.540983092 0.000000000 
Par#  8118#  S(  4,  4)( 25, 21)(  1,   1) | 0.558064132 0.558064132 0.558064132 0.000000000 
Par#  8119#  S(  5,  5)( 25, 21)(  1,   1) | 0.563865449 0.563865449 0.563865449 0.000000000 
Par#  8120#  S(  6,  6)( 25, 21)(  1,   1) | 0.491983466 0.491983466 0.491983466 0.000000000 
Par#  8121#  S(  1,  7)( 25, 21)(  1,   1) | 0.757080740 0.757080740 0.757080740 0.000000000 
Par#  8122#  S(  2,  7)( 25, 21)(  1,   1) | 0.548696885 0.548696885 0.548696885 0.000000000 
Par#  8123#  S(  3,  7)( 25, 21)(  1,   1) | 0.459016908 0.459016908 0.459016908 0.000000000 
Par#  8124#  S(  4,  7)( 25, 21)(  1,   1) | 0.441935868 0.441935868 0.441935868 0.000000000 
Par#  8125#  S(  5,  7)( 25, 21)(  1,   1) | 0.436134551 0.436134551 0.436134551 0.000000000 
Par#  8126#  S(  6,  7)( 25, 21)(  1,   1) | 0.508016534 0.508016534 0.508016534 0.000000000 
Par#  8127#  S(  7,  7)( 25, 21)(  1,   1) | 1.000000000 1.000000000 1.000000000 0.000000000 
Par#  8128#  S(  1,  1)( 26, 21)(  1,   1) | 0.242919260 0.242919260 0.242919260 0.000000000 
Par#  8129#  S(  2,  2)( 26, 21)(  1,   1) | 0.451303115 0.451303115 0.451303115 0.000000000 
Par#  8130#  S(  3,  3)( 26, 21)(  1,   1) | 0.540983092 0.540983092 0.540983092 0.000000000 
Par#  8131#  S(  4,  4)( 26, 21)(  1,   1) | 0.558064132 0.558064132 0.558064132 0.000000000 
Par#  8132#  S(  5,  5)( 26, 21)(  1,   1) | 0.563865449 0.563865449 0.563865449 0.000000000 
Par#  8133#  S(  6,  6)( 26, 21)(  1,   1) | 0.491983466 0.491983466 0.491983466 0.000000000 
Par#  8134#  S(  1,  7)( 26, 21)(  1,   1) | 0.757080740 0.757080740 0.757080740 0.000000000 
Par#  8135#  S(  2,  7)( 26, 21)(  1,   1) | 0.548696885 0.548696885 0.548696885 0.000000000 
Par#  8136#  S(  3,  7)( 26, 21)(  1,   1) | 0.459016908 0.459016908 0.459016908 0.000000000 
Par#  8137#  S(  4,  7)( 26, 21)(  1,   1) | 0.441935868 0.441935868 0.441935868 0.000000000 
Par#  8138#  S(  5,  7)( 26, 21)(  1,   1) | 0.436134551 0.436134551 0.436134551 0.000000000 
Par#  8139#  S(  6,  7)( 26, 21)(  1,   1) | 0.508016534 0.508016534 0.508016534 0.000000000 
Par#  8140#  S(  7,  7)( 26, 21)(  1,   1) | 1.000000000 1.000000000 1.000000000 0.000000000 
Par#  8141#  S(  1,  1)( 27, 21)(  1,   1) | 0.242919260 0.242919260 0.242919260 0.000000000 
Par#  8142#  S(  2,  2)( 27, 21)(  1,   1) | 0.451303115 0.451303115 0.451303115 0.000000000 
Par#  8143#  S(  3,  3)( 27, 21)(  1,   1) | 0.540983092 0.540983092 0.540983092 0.000000000 
Par#  8144#  S(  4,  4)( 27, 21)(  1,   1) | 0.558064132 0.558064132 0.558064132 0.000000000 
Par#  8145#  S(  5,  5)( 27, 21)(  1,   1) | 0.563865449 0.563865449 0.563865449 0.000000000 
Par#  8146#  S(  6,  6)( 27, 21)(  1,   1) | 0.491983466 0.491983466 0.491983466 0.000000000 
Par#  8147#  S(  1,  7)( 27, 21)(  1,   1) | 0.757080740 0.757080740 0.757080740 0.000000000 
Par#  8148#  S(  2,  7)( 27, 21)(  1,   1) | 0.548696885 0.548696885 0.548696885 0.000000000 
Par#  8149#  S(  3,  7)( 27, 21)(  1,   1) | 0.459016908 0.459016908 0.459016908 0.000000000 
Par#  8150#  S(  4,  7)( 27, 21)(  1,   1) | 0.441935868 0.441935868 0.441935868 0.000000000 
Par#  8151#  S(  5,  7)( 27, 21)(  1,   1) | 0.436134551 0.436134551 0.436134551 0.000000000 
Par#  8152#  S(  6,  7)( 27, 21)(  1,   1) | 0.508016534 0.508016534 0.508016534 0.000000000 
Par#  8153#  S(  7,  7)( 27, 21)(  1,   1) | 1.000000000 1.000000000 1.000000000 0.000000000 
Par#  8154#  S(  1,  1)( 28, 21)(  1,   1) | 0.242919260 0.242919260 0.242919260 0.000000000 
Par#  8155#  S(  2,  2)( 28, 21)(  1,   1) | 0.451303115 0.451303115 0.451303115 0.000000000 
Par#  8156#  S(  3,  3)( 28, 21)(  1,   1) | 0.540983092 0.540983092 0.540983092 0.000000000 
Par#  8157#  S(  4,  4)( 28, 21)(  1,   1) | 0.558064132 0.558064132 0.558064132 0.000000000 
Par#  8158#  S(  5,  5)( 28, 21)(  1,   1) | 0.563865449 0.563865449 0.563865449 0.000000000 
Par#  8159#  S(  6,  6)( 28, 21)(  1,   1) | 0.491983466 0.491983466 0.491983466 0.000000000 
Par#  8160#  S(  1,  7)( 28, 21)(  1,   1) | 0.757080740 0.757080740 0.757080740 0.000000000 
Par#  8161#  S(  2,  7)( 28, 21)(  1,   1) | 0.548696885 0.548696885 0.548696885 0.000000000 
Par#  8162#  S(  3,  7)( 28, 21)(  1,   1) | 0.459016908 0.459016908 0.459016908 0.000000000 
Par#  8163#  S(  4,  7)( 28, 21)(  1,   1) | 0.441935868 0.441935868 0.441935868 0.000000000 
Par#  8164#  S(  5,  7)( 28, 21)(  1,   1) | 0.436134551 0.436134551 0.436134551 0.000000000 
Par#  8165#  S(  6,  7)( 28, 21)(  1,   1) | 0.508016534 0.508016534 0.508016534 0.000000000 
Par#  8166#  S(  7,  7)( 28, 21)(  1,   1) | 1.000000000 1.000000000 1.000000000 0.000000000 
Par#  8167#  S(  1,  1)( 29, 21)(  1,   1) | 0.242919260 0.242919260 0.242919260 0.000000000 
Par#  8168#  S(  2,  2)( 29, 21)(  1,   1) | 0.451303115 0.451303115 0.451303115 0.000000000 
Par#  8169#  S(  3,  3)( 29, 21)(  1,   1) | 0.540983092 0.540983092 0.540983092 0.000000000 
Par#  8170#  S(  4,  4)( 29, 21)(  1,   1) | 0.558064132 0.558064132 0.558064132 0.000000000 
Par#  8171#  S(  5,  5)( 29, 21)(  1,   1) | 0.563865449 0.563865449 0.563865449 0.000000000 
Par#  8172#  S(  6,  6)( 29, 21)(  1,   1) | 0.491983466 0.491983466 0.491983466 0.000000000 
Par#  8173#  S(  1,  7)( 29, 21)(  1,   1) | 0.757080740 0.757080740 0.757080740 0.000000000 
Par#  8174#  S(  2,  7)( 29, 21)(  1,   1) | 0.548696885 0.548696885 0.548696885 0.000000000 
Par#  8175#  S(  3,  7)( 29, 21)(  1,   1) | 0.459016908 0.459016908 0.459016908 0.000000000 
Par#  8176#  S(  4,  7)( 29, 21)(  1,   1) | 0.441935868 0.441935868 0.441935868 0.000000000 
Par#  8177#  S(  5,  7)( 29, 21)(  1,   1) | 0.436134551 0.436134551 0.436134551 0.000000000 
Par#  8178#  S(  6,  7)( 29, 21)(  1,   1) | 0.508016534 0.508016534 0.508016534 0.000000000 
Par#  8179#  S(  7,  7)( 29, 21)(  1,   1) | 1.000000000 1.000000000 1.000000000 0.000000000 
Par#  8180#  S(  1,  1)( 30, 21)(  1,   1) | 0.242919260 0.242919260 0.242919260 0.000000000 
Par#  8181#  S(  2,  2)( 30, 21)(  1,   1) | 0.451303115 0.451303115 0.451303115 0.000000000 
Par#  8182#  S(  3,  3)( 30, 21)(  1,   1) | 0.540983092 0.540983092 0.540983092 0.000000000 
Par#  8183#  S(  4,  4)( 30, 21)(  1,   1) | 0.558064132 0.558064132 0.558064132 0.000000000 
Par#  8184#  S(  5,  5)( 30, 21)(  1,   1) | 0.563865449 0.563865449 0.563865449 0.000000000 
Par#  8185#  S(  6,  6)( 30, 21)(  1,   1) | 0.491983466 0.491983466 0.491983466 0.000000000 
Par#  8186#  S(  1,  7)( 30, 21)(  1,   1) | 0.757080740 0.757080740 0.757080740 0.000000000 
Par#  8187#  S(  2,  7)( 30, 21)(  1,   1) | 0.548696885 0.548696885 0.548696885 0.000000000 
Par#  8188#  S(  3,  7)( 30, 21)(  1,   1) | 0.459016908 0.459016908 0.459016908 0.000000000 
Par#  8189#  S(  4,  7)( 30, 21)(  1,   1) | 0.441935868 0.441935868 0.441935868 0.000000000 
Par#  8190#  S(  5,  7)( 30, 21)(  1,   1) | 0.436134551 0.436134551 0.436134551 0.000000000 
Par#  8191#  S(  6,  7)( 30, 21)(  1,   1) | 0.508016534 0.508016534 0.508016534 0.000000000 
Par#  8192#  S(  7,  7)( 30, 21)(  1,   1) | 1.000000000 1.000000000 1.000000000 0.000000000 
Par#  8193#  S(  1,  1)( 31, 21)(  1,   1) | 0.242919260 0.242919260 0.242919260 0.000000000 
Par#  8194#  S(  2,  2)( 31, 21)(  1,   1) | 0.451303115 0.451303115 0.451303115 0.000000000 
Par#  8195#  S(  3,  3)( 31, 21)(  1,   1) | 0.540983092 0.540983092 0.540983092 0.000000000 
Par#  8196#  S(  4,  4)( 31, 21)(  1,   1) | 0.558064132 0.558064132 0.558064132 0.000000000 
Par#  8197#  S(  5,  5)( 31, 21)(  1,   1) | 0.563865449 0.563865449 0.563865449 0.000000000 
Par#  8198#  S(  6,  6)( 31, 21)(  1,   1) | 0.491983466 0.491983466 0.491983466 0.000000000 
Par#  8199#  S(  1,  7)( 31, 21)(  1,   1) | 0.757080740 0.757080740 0.757080740 0.000000000 
Par#  8200#  S(  2,  7)( 31, 21)(  1,   1) | 0.548696885 0.548696885 0.548696885 0.000000000 
Par#  8201#  S(  3,  7)( 31, 21)(  1,   1) | 0.459016908 0.459016908 0.459016908 0.000000000 
Par#  8202#  S(  4,  7)( 31, 21)(  1,   1) | 0.441935868 0.441935868 0.441935868 0.000000000 
Par#  8203#  S(  5,  7)( 31, 21)(  1,   1) | 0.436134551 0.436134551 0.436134551 0.000000000 
Par#  8204#  S(  6,  7)( 31, 21)(  1,   1) | 0.508016534 0.508016534 0.508016534 0.000000000 
Par#  8205#  S(  7,  7)( 31, 21)(  1,   1) | 1.000000000 1.000000000 1.000000000 0.000000000 
Par#  8206#  S(  1,  1)( 32, 21)(  1,   1) | 0.242919260 0.242919260 0.242919260 0.000000000 
Par#  8207#  S(  2,  2)( 32, 21)(  1,   1) | 0.451303115 0.451303115 0.451303115 0.000000000 
Par#  8208#  S(  3,  3)( 32, 21)(  1,   1) | 0.540983092 0.540983092 0.540983092 0.000000000 
Par#  8209#  S(  4,  4)( 32, 21)(  1,   1) | 0.558064132 0.558064132 0.558064132 0.000000000 
Par#  8210#  S(  5,  5)( 32, 21)(  1,   1) | 0.563865449 0.563865449 0.563865449 0.000000000 
Par#  8211#  S(  6,  6)( 32, 21)(  1,   1) | 0.491983466 0.491983466 0.491983466 0.000000000 
Par#  8212#  S(  1,  7)( 32, 21)(  1,   1) | 0.757080740 0.757080740 0.757080740 0.000000000 
Par#  8213#  S(  2,  7)( 32, 21)(  1,   1) | 0.548696885 0.548696885 0.548696885 0.000000000 
Par#  8214#  S(  3,  7)( 32, 21)(  1,   1) | 0.459016908 0.459016908 0.459016908 0.000000000 
Par#  8215#  S(  4,  7)( 32, 21)(  1,   1) | 0.441935868 0.441935868 0.441935868 0.000000000 
Par#  8216#  S(  5,  7)( 32, 21)(  1,   1) | 0.436134551 0.436134551 0.436134551 0.000000000 
Par#  8217#  S(  6,  7)( 32, 21)(  1,   1) | 0.508016534 0.508016534 0.508016534 0.000000000 
Par#  8218#  S(  7,  7)( 32, 21)(  1,   1) | 1.000000000 1.000000000 1.000000000 0.000000000 
Par#  8219#  S(  1,  1)( 33, 21)(  1,   1) | 0.242919260 0.242919260 0.242919260 0.000000000 
Par#  8220#  S(  2,  2)( 33, 21)(  1,   1) | 0.451303115 0.451303115 0.451303115 0.000000000 
Par#  8221#  S(  3,  3)( 33, 21)(  1,   1) | 0.540983092 0.540983092 0.540983092 0.000000000 
Par#  8222#  S(  4,  4)( 33, 21)(  1,   1) | 0.558064132 0.558064132 0.558064132 0.000000000 
Par#  8223#  S(  5,  5)( 33, 21)(  1,   1) | 0.563865449 0.563865449 0.563865449 0.000000000 
Par#  8224#  S(  6,  6)( 33, 21)(  1,   1) | 0.491983466 0.491983466 0.491983466 0.000000000 
Par#  8225#  S(  1,  7)( 33, 21)(  1,   1) | 0.757080740 0.757080740 0.757080740 0.000000000 
Par#  8226#  S(  2,  7)( 33, 21)(  1,   1) | 0.548696885 0.548696885 0.548696885 0.000000000 
Par#  8227#  S(  3,  7)( 33, 21)(  1,   1) | 0.459016908 0.459016908 0.459016908 0.000000000 
Par#  8228#  S(  4,  7)( 33, 21)(  1,   1) | 0.441935868 0.441935868 0.441935868 0.000000000 
Par#  8229#  S(  5,  7)( 33, 21)(  1,   1) | 0.436134551 0.436134551 0.436134551 0.000000000 
Par#  8230#  S(  6,  7)( 33, 21)(  1,   1) | 0.508016534 0.508016534 0.508016534 0.000000000 
Par#  8231#  S(  7,  7)( 33, 21)(  1,   1) | 1.000000000 1.000000000 1.000000000 0.000000000 
Par#  8232#  S(  1,  1)( 34, 21)(  1,   1) | 0.242919260 0.242919260 0.242919260 0.000000000 
Par#  8233#  S(  2,  2)( 34, 21)(  1,   1) | 0.451303115 0.451303115 0.451303115 0.000000000 
Par#  8234#  S(  3,  3)( 34, 21)(  1,   1) | 0.540983092 0.540983092 0.540983092 0.000000000 
Par#  8235#  S(  4,  4)( 34, 21)(  1,   1) | 0.558064132 0.558064132 0.558064132 0.000000000 
Par#  8236#  S(  5,  5)( 34, 21)(  1,   1) | 0.563865449 0.563865449 0.563865449 0.000000000 
Par#  8237#  S(  6,  6)( 34, 21)(  1,   1) | 0.491983466 0.491983466 0.491983466 0.000000000 
Par#  8238#  S(  1,  7)( 34, 21)(  1,   1) | 0.757080740 0.757080740 0.757080740 0.000000000 
Par#  8239#  S(  2,  7)( 34, 21)(  1,   1) | 0.548696885 0.548696885 0.548696885 0.000000000 
Par#  8240#  S(  3,  7)( 34, 21)(  1,   1) | 0.459016908 0.459016908 0.459016908 0.000000000 
Par#  8241#  S(  4,  7)( 34, 21)(  1,   1) | 0.441935868 0.441935868 0.441935868 0.000000000 
Par#  8242#  S(  5,  7)( 34, 21)(  1,   1) | 0.436134551 0.436134551 0.436134551 0.000000000 
Par#  8243#  S(  6,  7)( 34, 21)(  1,   1) | 0.508016534 0.508016534 0.508016534 0.000000000 
Par#  8244#  S(  7,  7)( 34, 21)(  1,   1) | 1.000000000 1.000000000 1.000000000 0.000000000 
Par#  8245#  S(  1,  1)( 35, 21)(  1,   1) | 0.242919260 0.242919260 0.242919260 0.000000000 
Par#  8246#  S(  2,  2)( 35, 21)(  1,   1) | 0.451303115 0.451303115 0.451303115 0.000000000 
Par#  8247#  S(  3,  3)( 35, 21)(  1,   1) | 0.540983092 0.540983092 0.540983092 0.000000000 
Par#  8248#  S(  4,  4)( 35, 21)(  1,   1) | 0.558064132 0.558064132 0.558064132 0.000000000 
Par#  8249#  S(  5,  5)( 35, 21)(  1,   1) | 0.563865449 0.563865449 0.563865449 0.000000000 
Par#  8250#  S(  6,  6)( 35, 21)(  1,   1) | 0.491983466 0.491983466 0.491983466 0.000000000 
Par#  8251#  S(  1,  7)( 35, 21)(  1,   1) | 0.757080740 0.757080740 0.757080740 0.000000000 
Par#  8252#  S(  2,  7)( 35, 21)(  1,   1) | 0.548696885 0.548696885 0.548696885 0.000000000 
Par#  8253#  S(  3,  7)( 35, 21)(  1,   1) | 0.459016908 0.459016908 0.459016908 0.000000000 
Par#  8254#  S(  4,  7)( 35, 21)(  1,   1) | 0.441935868 0.441935868 0.441935868 0.000000000 
Par#  8255#  S(  5,  7)( 35, 21)(  1,   1) | 0.436134551 0.436134551 0.436134551 0.000000000 
Par#  8256#  S(  6,  7)( 35, 21)(  1,   1) | 0.508016534 0.508016534 0.508016534 0.000000000 
Par#  8257#  S(  7,  7)( 35, 21)(  1,   1) | 1.000000000 1.000000000 1.000000000 0.000000000 
Par#  8258#  S(  1,  1)( 36, 21)(  1,   1) | 0.242919260 0.242919260 0.242919260 0.000000000 
Par#  8259#  S(  2,  2)( 36, 21)(  1,   1) | 0.451303115 0.451303115 0.451303115 0.000000000 
Par#  8260#  S(  3,  3)( 36, 21)(  1,   1) | 0.540983092 0.540983092 0.540983092 0.000000000 
Par#  8261#  S(  4,  4)( 36, 21)(  1,   1) | 0.558064132 0.558064132 0.558064132 0.000000000 
Par#  8262#  S(  5,  5)( 36, 21)(  1,   1) | 0.563865449 0.563865449 0.563865449 0.000000000 
Par#  8263#  S(  6,  6)( 36, 21)(  1,   1) | 0.491983466 0.491983466 0.491983466 0.000000000 
Par#  8264#  S(  1,  7)( 36, 21)(  1,   1) | 0.757080740 0.757080740 0.757080740 0.000000000 
Par#  8265#  S(  2,  7)( 36, 21)(  1,   1) | 0.548696885 0.548696885 0.548696885 0.000000000 
Par#  8266#  S(  3,  7)( 36, 21)(  1,   1) | 0.459016908 0.459016908 0.459016908 0.000000000 
Par#  8267#  S(  4,  7)( 36, 21)(  1,   1) | 0.441935868 0.441935868 0.441935868 0.000000000 
Par#  8268#  S(  5,  7)( 36, 21)(  1,   1) | 0.436134551 0.436134551 0.436134551 0.000000000 
Par#  8269#  S(  6,  7)( 36, 21)(  1,   1) | 0.508016534 0.508016534 0.508016534 0.000000000 
Par#  8270#  S(  7,  7)( 36, 21)(  1,   1) | 1.000000000 1.000000000 1.000000000 0.000000000 
Par#  8271#  S(  1,  1)( 37, 21)(  1,   1) | 0.242919260 0.242919260 0.242919260 0.000000000 
Par#  8272#  S(  2,  2)( 37, 21)(  1,   1) | 0.451303115 0.451303115 0.451303115 0.000000000 
Par#  8273#  S(  3,  3)( 37, 21)(  1,   1) | 0.540983092 0.540983092 0.540983092 0.000000000 
Par#  8274#  S(  4,  4)( 37, 21)(  1,   1) | 0.558064132 0.558064132 0.558064132 0.000000000 
Par#  8275#  S(  5,  5)( 37, 21)(  1,   1) | 0.563865449 0.563865449 0.563865449 0.000000000 
Par#  8276#  S(  6,  6)( 37, 21)(  1,   1) | 0.491983466 0.491983466 0.491983466 0.000000000 
Par#  8277#  S(  1,  7)( 37, 21)(  1,   1) | 0.757080740 0.757080740 0.757080740 0.000000000 
Par#  8278#  S(  2,  7)( 37, 21)(  1,   1) | 0.548696885 0.548696885 0.548696885 0.000000000 
Par#  8279#  S(  3,  7)( 37, 21)(  1,   1) | 0.459016908 0.459016908 0.459016908 0.000000000 
Par#  8280#  S(  4,  7)( 37, 21)(  1,   1) | 0.441935868 0.441935868 0.441935868 0.000000000 
Par#  8281#  S(  5,  7)( 37, 21)(  1,   1) | 0.436134551 0.436134551 0.436134551 0.000000000 
Par#  8282#  S(  6,  7)( 37, 21)(  1,   1) | 0.508016534 0.508016534 0.508016534 0.000000000 
Par#  8283#  S(  7,  7)( 37, 21)(  1,   1) | 1.000000000 1.000000000 1.000000000 0.000000000 
Par#  8284#  S(  1,  1)( 22, 22)(  1,   1) | 0.242919260 0.242919260 0.242919260 0.000000000 
Par#  8285#  S(  2,  2)( 22, 22)(  1,   1) | 0.451303115 0.451303115 0.451303115 0.000000000 
Par#  8286#  S(  3,  3)( 22, 22)(  1,   1) | 0.540983092 0.540983092 0.540983092 0.000000000 
Par#  8287#  S(  4,  4)( 22, 22)(  1,   1) | 0.558064132 0.558064132 0.558064132 0.000000000 
Par#  8288#  S(  5,  5)( 22, 22)(  1,   1) | 0.563865449 0.563865449 0.563865449 0.000000000 
Par#  8289#  S(  6,  6)( 22, 22)(  1,   1) | 0.491983466 0.491983466 0.491983466 0.000000000 
Par#  8290#  S(  1,  7)( 22, 22)(  1,   1) | 0.757080740 0.757080740 0.757080740 0.000000000 
Par#  8291#  S(  2,  7)( 22, 22)(  1,   1) | 0.548696885 0.548696885 0.548696885 0.000000000 
Par#  8292#  S(  3,  7)( 22, 22)(  1,   1) | 0.459016908 0.459016908 0.459016908 0.000000000 
Par#  8293#  S(  4,  7)( 22, 22)(  1,   1) | 0.441935868 0.441935868 0.441935868 0.000000000 
Par#  8294#  S(  5,  7)( 22, 22)(  1,   1) | 0.436134551 0.436134551 0.436134551 0.000000000 
Par#  8295#  S(  6,  7)( 22, 22)(  1,   1) | 0.508016534 0.508016534 0.508016534 0.000000000 
Par#  8296#  S(  7,  7)( 22, 22)(  1,   1) | 1.000000000 1.000000000 1.000000000 0.000000000 
Par#  8297#  S(  1,  1)( 23, 22)(  1,   1) | 0.242919260 0.242919260 0.242919260 0.000000000 
Par#  8298#  S(  2,  2)( 23, 22)(  1,   1) | 0.451303115 0.451303115 0.451303115 0.000000000 
Par#  8299#  S(  3,  3)( 23, 22)(  1,   1) | 0.540983092 0.540983092 0.540983092 0.000000000 
Par#  8300#  S(  4,  4)( 23, 22)(  1,   1) | 0.558064132 0.558064132 0.558064132 0.000000000 
Par#  8301#  S(  5,  5)( 23, 22)(  1,   1) | 0.563865449 0.563865449 0.563865449 0.000000000 
Par#  8302#  S(  6,  6)( 23, 22)(  1,   1) | 0.491983466 0.491983466 0.491983466 0.000000000 
Par#  8303#  S(  1,  7)( 23, 22)(  1,   1) | 0.757080740 0.757080740 0.757080740 0.000000000 
Par#  8304#  S(  2,  7)( 23, 22)(  1,   1) | 0.548696885 0.548696885 0.548696885 0.000000000 
Par#  8305#  S(  3,  7)( 23, 22)(  1,   1) | 0.459016908 0.459016908 0.459016908 0.000000000 
Par#  8306#  S(  4,  7)( 23, 22)(  1,   1) | 0.441935868 0.441935868 0.441935868 0.000000000 
Par#  8307#  S(  5,  7)( 23, 22)(  1,   1) | 0.436134551 0.436134551 0.436134551 0.000000000 
Par#  8308#  S(  6,  7)( 23, 22)(  1,   1) | 0.508016534 0.508016534 0.508016534 0.000000000 
Par#  8309#  S(  7,  7)( 23, 22)(  1,   1) | 1.000000000 1.000000000 1.000000000 0.000000000 
Par#  8310#  S(  1,  1)( 24, 22)(  1,   1) | 0.242919260 0.242919260 0.242919260 0.000000000 
Par#  8311#  S(  2,  2)( 24, 22)(  1,   1) | 0.451303115 0.451303115 0.451303115 0.000000000 
Par#  8312#  S(  3,  3)( 24, 22)(  1,   1) | 0.540983092 0.540983092 0.540983092 0.000000000 
Par#  8313#  S(  4,  4)( 24, 22)(  1,   1) | 0.558064132 0.558064132 0.558064132 0.000000000 
Par#  8314#  S(  5,  5)( 24, 22)(  1,   1) | 0.563865449 0.563865449 0.563865449 0.000000000 
Par#  8315#  S(  6,  6)( 24, 22)(  1,   1) | 0.491983466 0.491983466 0.491983466 0.000000000 
Par#  8316#  S(  1,  7)( 24, 22)(  1,   1) | 0.757080740 0.757080740 0.757080740 0.000000000 
Par#  8317#  S(  2,  7)( 24, 22)(  1,   1) | 0.548696885 0.548696885 0.548696885 0.000000000 
Par#  8318#  S(  3,  7)( 24, 22)(  1,   1) | 0.459016908 0.459016908 0.459016908 0.000000000 
Par#  8319#  S(  4,  7)( 24, 22)(  1,   1) | 0.441935868 0.441935868 0.441935868 0.000000000 
Par#  8320#  S(  5,  7)( 24, 22)(  1,   1) | 0.436134551 0.436134551 0.436134551 0.000000000 
Par#  8321#  S(  6,  7)( 24, 22)(  1,   1) | 0.508016534 0.508016534 0.508016534 0.000000000 
Par#  8322#  S(  7,  7)( 24, 22)(  1,   1) | 1.000000000 1.000000000 1.000000000 0.000000000 
Par#  8323#  S(  1,  1)( 25, 22)(  1,   1) | 0.242919260 0.242919260 0.242919260 0.000000000 
Par#  8324#  S(  2,  2)( 25, 22)(  1,   1) | 0.451303115 0.451303115 0.451303115 0.000000000 
Par#  8325#  S(  3,  3)( 25, 22)(  1,   1) | 0.540983092 0.540983092 0.540983092 0.000000000 
Par#  8326#  S(  4,  4)( 25, 22)(  1,   1) | 0.558064132 0.558064132 0.558064132 0.000000000 
Par#  8327#  S(  5,  5)( 25, 22)(  1,   1) | 0.563865449 0.563865449 0.563865449 0.000000000 
Par#  8328#  S(  6,  6)( 25, 22)(  1,   1) | 0.491983466 0.491983466 0.491983466 0.000000000 
Par#  8329#  S(  1,  7)( 25, 22)(  1,   1) | 0.757080740 0.757080740 0.757080740 0.000000000 
Par#  8330#  S(  2,  7)( 25, 22)(  1,   1) | 0.548696885 0.548696885 0.548696885 0.000000000 
Par#  8331#  S(  3,  7)( 25, 22)(  1,   1) | 0.459016908 0.459016908 0.459016908 0.000000000 
Par#  8332#  S(  4,  7)( 25, 22)(  1,   1) | 0.441935868 0.441935868 0.441935868 0.000000000 
Par#  8333#  S(  5,  7)( 25, 22)(  1,   1) | 0.436134551 0.436134551 0.436134551 0.000000000 
Par#  8334#  S(  6,  7)( 25, 22)(  1,   1) | 0.508016534 0.508016534 0.508016534 0.000000000 
Par#  8335#  S(  7,  7)( 25, 22)(  1,   1) | 1.000000000 1.000000000 1.000000000 0.000000000 
Par#  8336#  S(  1,  1)( 26, 22)(  1,   1) | 0.242919260 0.242919260 0.242919260 0.000000000 
Par#  8337#  S(  2,  2)( 26, 22)(  1,   1) | 0.451303115 0.451303115 0.451303115 0.000000000 
Par#  8338#  S(  3,  3)( 26, 22)(  1,   1) | 0.540983092 0.540983092 0.540983092 0.000000000 
Par#  8339#  S(  4,  4)( 26, 22)(  1,   1) | 0.558064132 0.558064132 0.558064132 0.000000000 
Par#  8340#  S(  5,  5)( 26, 22)(  1,   1) | 0.563865449 0.563865449 0.563865449 0.000000000 
Par#  8341#  S(  6,  6)( 26, 22)(  1,   1) | 0.491983466 0.491983466 0.491983466 0.000000000 
Par#  8342#  S(  1,  7)( 26, 22)(  1,   1) | 0.757080740 0.757080740 0.757080740 0.000000000 
Par#  8343#  S(  2,  7)( 26, 22)(  1,   1) | 0.548696885 0.548696885 0.548696885 0.000000000 
Par#  8344#  S(  3,  7)( 26, 22)(  1,   1) | 0.459016908 0.459016908 0.459016908 0.000000000 
Par#  8345#  S(  4,  7)( 26, 22)(  1,   1) | 0.441935868 0.441935868 0.441935868 0.000000000 
Par#  8346#  S(  5,  7)( 26, 22)(  1,   1) | 0.436134551 0.436134551 0.436134551 0.000000000 
Par#  8347#  S(  6,  7)( 26, 22)(  1,   1) | 0.508016534 0.508016534 0.508016534 0.000000000 
Par#  8348#  S(  7,  7)( 26, 22)(  1,   1) | 1.000000000 1.000000000 1.000000000 0.000000000 
Par#  8349#  S(  1,  1)( 27, 22)(  1,   1) | 0.242919260 0.242919260 0.242919260 0.000000000 
Par#  8350#  S(  2,  2)( 27, 22)(  1,   1) | 0.451303115 0.451303115 0.451303115 0.000000000 
Par#  8351#  S(  3,  3)( 27, 22)(  1,   1) | 0.540983092 0.540983092 0.540983092 0.000000000 
Par#  8352#  S(  4,  4)( 27, 22)(  1,   1) | 0.558064132 0.558064132 0.558064132 0.000000000 
Par#  8353#  S(  5,  5)( 27, 22)(  1,   1) | 0.563865449 0.563865449 0.563865449 0.000000000 
Par#  8354#  S(  6,  6)( 27, 22)(  1,   1) | 0.491983466 0.491983466 0.491983466 0.000000000 
Par#  8355#  S(  1,  7)( 27, 22)(  1,   1) | 0.757080740 0.757080740 0.757080740 0.000000000 
Par#  8356#  S(  2,  7)( 27, 22)(  1,   1) | 0.548696885 0.548696885 0.548696885 0.000000000 
Par#  8357#  S(  3,  7)( 27, 22)(  1,   1) | 0.459016908 0.459016908 0.459016908 0.000000000 
Par#  8358#  S(  4,  7)( 27, 22)(  1,   1) | 0.441935868 0.441935868 0.441935868 0.000000000 
Par#  8359#  S(  5,  7)( 27, 22)(  1,   1) | 0.436134551 0.436134551 0.436134551 0.000000000 
Par#  8360#  S(  6,  7)( 27, 22)(  1,   1) | 0.508016534 0.508016534 0.508016534 0.000000000 
Par#  8361#  S(  7,  7)( 27, 22)(  1,   1) | 1.000000000 1.000000000 1.000000000 0.000000000 
Par#  8362#  S(  1,  1)( 28, 22)(  1,   1) | 0.242919260 0.242919260 0.242919260 0.000000000 
Par#  8363#  S(  2,  2)( 28, 22)(  1,   1) | 0.451303115 0.451303115 0.451303115 0.000000000 
Par#  8364#  S(  3,  3)( 28, 22)(  1,   1) | 0.540983092 0.540983092 0.540983092 0.000000000 
Par#  8365#  S(  4,  4)( 28, 22)(  1,   1) | 0.558064132 0.558064132 0.558064132 0.000000000 
Par#  8366#  S(  5,  5)( 28, 22)(  1,   1) | 0.563865449 0.563865449 0.563865449 0.000000000 
Par#  8367#  S(  6,  6)( 28, 22)(  1,   1) | 0.491983466 0.491983466 0.491983466 0.000000000 
Par#  8368#  S(  1,  7)( 28, 22)(  1,   1) | 0.757080740 0.757080740 0.757080740 0.000000000 
Par#  8369#  S(  2,  7)( 28, 22)(  1,   1) | 0.548696885 0.548696885 0.548696885 0.000000000 
Par#  8370#  S(  3,  7)( 28, 22)(  1,   1) | 0.459016908 0.459016908 0.459016908 0.000000000 
Par#  8371#  S(  4,  7)( 28, 22)(  1,   1) | 0.441935868 0.441935868 0.441935868 0.000000000 
Par#  8372#  S(  5,  7)( 28, 22)(  1,   1) | 0.436134551 0.436134551 0.436134551 0.000000000 
Par#  8373#  S(  6,  7)( 28, 22)(  1,   1) | 0.508016534 0.508016534 0.508016534 0.000000000 
Par#  8374#  S(  7,  7)( 28, 22)(  1,   1) | 1.000000000 1.000000000 1.000000000 0.000000000 
Par#  8375#  S(  1,  1)( 29, 22)(  1,   1) | 0.242919260 0.242919260 0.242919260 0.000000000 
Par#  8376#  S(  2,  2)( 29, 22)(  1,   1) | 0.451303115 0.451303115 0.451303115 0.000000000 
Par#  8377#  S(  3,  3)( 29, 22)(  1,   1) | 0.540983092 0.540983092 0.540983092 0.000000000 
Par#  8378#  S(  4,  4)( 29, 22)(  1,   1) | 0.558064132 0.558064132 0.558064132 0.000000000 
Par#  8379#  S(  5,  5)( 29, 22)(  1,   1) | 0.563865449 0.563865449 0.563865449 0.000000000 
Par#  8380#  S(  6,  6)( 29, 22)(  1,   1) | 0.491983466 0.491983466 0.491983466 0.000000000 
Par#  8381#  S(  1,  7)( 29, 22)(  1,   1) | 0.757080740 0.757080740 0.757080740 0.000000000 
Par#  8382#  S(  2,  7)( 29, 22)(  1,   1) | 0.548696885 0.548696885 0.548696885 0.000000000 
Par#  8383#  S(  3,  7)( 29, 22)(  1,   1) | 0.459016908 0.459016908 0.459016908 0.000000000 
Par#  8384#  S(  4,  7)( 29, 22)(  1,   1) | 0.441935868 0.441935868 0.441935868 0.000000000 
Par#  8385#  S(  5,  7)( 29, 22)(  1,   1) | 0.436134551 0.436134551 0.436134551 0.000000000 
Par#  8386#  S(  6,  7)( 29, 22)(  1,   1) | 0.508016534 0.508016534 0.508016534 0.000000000 
Par#  8387#  S(  7,  7)( 29, 22)(  1,   1) | 1.000000000 1.000000000 1.000000000 0.000000000 
Par#  8388#  S(  1,  1)( 30, 22)(  1,   1) | 0.242919260 0.242919260 0.242919260 0.000000000 
Par#  8389#  S(  2,  2)( 30, 22)(  1,   1) | 0.451303115 0.451303115 0.451303115 0.000000000 
Par#  8390#  S(  3,  3)( 30, 22)(  1,   1) | 0.540983092 0.540983092 0.540983092 0.000000000 
Par#  8391#  S(  4,  4)( 30, 22)(  1,   1) | 0.558064132 0.558064132 0.558064132 0.000000000 
Par#  8392#  S(  5,  5)( 30, 22)(  1,   1) | 0.563865449 0.563865449 0.563865449 0.000000000 
Par#  8393#  S(  6,  6)( 30, 22)(  1,   1) | 0.491983466 0.491983466 0.491983466 0.000000000 
Par#  8394#  S(  1,  7)( 30, 22)(  1,   1) | 0.757080740 0.757080740 0.757080740 0.000000000 
Par#  8395#  S(  2,  7)( 30, 22)(  1,   1) | 0.548696885 0.548696885 0.548696885 0.000000000 
Par#  8396#  S(  3,  7)( 30, 22)(  1,   1) | 0.459016908 0.459016908 0.459016908 0.000000000 
Par#  8397#  S(  4,  7)( 30, 22)(  1,   1) | 0.441935868 0.441935868 0.441935868 0.000000000 
Par#  8398#  S(  5,  7)( 30, 22)(  1,   1) | 0.436134551 0.436134551 0.436134551 0.000000000 
Par#  8399#  S(  6,  7)( 30, 22)(  1,   1) | 0.508016534 0.508016534 0.508016534 0.000000000 
Par#  8400#  S(  7,  7)( 30, 22)(  1,   1) | 1.000000000 1.000000000 1.000000000 0.000000000 
Par#  8401#  S(  1,  1)( 31, 22)(  1,   1) | 0.242919260 0.242919260 0.242919260 0.000000000 
Par#  8402#  S(  2,  2)( 31, 22)(  1,   1) | 0.451303115 0.451303115 0.451303115 0.000000000 
Par#  8403#  S(  3,  3)( 31, 22)(  1,   1) | 0.540983092 0.540983092 0.540983092 0.000000000 
Par#  8404#  S(  4,  4)( 31, 22)(  1,   1) | 0.558064132 0.558064132 0.558064132 0.000000000 
Par#  8405#  S(  5,  5)( 31, 22)(  1,   1) | 0.563865449 0.563865449 0.563865449 0.000000000 
Par#  8406#  S(  6,  6)( 31, 22)(  1,   1) | 0.491983466 0.491983466 0.491983466 0.000000000 
Par#  8407#  S(  1,  7)( 31, 22)(  1,   1) | 0.757080740 0.757080740 0.757080740 0.000000000 
Par#  8408#  S(  2,  7)( 31, 22)(  1,   1) | 0.548696885 0.548696885 0.548696885 0.000000000 
Par#  8409#  S(  3,  7)( 31, 22)(  1,   1) | 0.459016908 0.459016908 0.459016908 0.000000000 
Par#  8410#  S(  4,  7)( 31, 22)(  1,   1) | 0.441935868 0.441935868 0.441935868 0.000000000 
Par#  8411#  S(  5,  7)( 31, 22)(  1,   1) | 0.436134551 0.436134551 0.436134551 0.000000000 
Par#  8412#  S(  6,  7)( 31, 22)(  1,   1) | 0.508016534 0.508016534 0.508016534 0.000000000 
Par#  8413#  S(  7,  7)( 31, 22)(  1,   1) | 1.000000000 1.000000000 1.000000000 0.000000000 
Par#  8414#  S(  1,  1)( 32, 22)(  1,   1) | 0.242919260 0.242919260 0.242919260 0.000000000 
Par#  8415#  S(  2,  2)( 32, 22)(  1,   1) | 0.451303115 0.451303115 0.451303115 0.000000000 
Par#  8416#  S(  3,  3)( 32, 22)(  1,   1) | 0.540983092 0.540983092 0.540983092 0.000000000 
Par#  8417#  S(  4,  4)( 32, 22)(  1,   1) | 0.558064132 0.558064132 0.558064132 0.000000000 
Par#  8418#  S(  5,  5)( 32, 22)(  1,   1) | 0.563865449 0.563865449 0.563865449 0.000000000 
Par#  8419#  S(  6,  6)( 32, 22)(  1,   1) | 0.491983466 0.491983466 0.491983466 0.000000000 
Par#  8420#  S(  1,  7)( 32, 22)(  1,   1) | 0.757080740 0.757080740 0.757080740 0.000000000 
Par#  8421#  S(  2,  7)( 32, 22)(  1,   1) | 0.548696885 0.548696885 0.548696885 0.000000000 
Par#  8422#  S(  3,  7)( 32, 22)(  1,   1) | 0.459016908 0.459016908 0.459016908 0.000000000 
Par#  8423#  S(  4,  7)( 32, 22)(  1,   1) | 0.441935868 0.441935868 0.441935868 0.000000000 
Par#  8424#  S(  5,  7)( 32, 22)(  1,   1) | 0.436134551 0.436134551 0.436134551 0.000000000 
Par#  8425#  S(  6,  7)( 32, 22)(  1,   1) | 0.508016534 0.508016534 0.508016534 0.000000000 
Par#  8426#  S(  7,  7)( 32, 22)(  1,   1) | 1.000000000 1.000000000 1.000000000 0.000000000 
Par#  8427#  S(  1,  1)( 33, 22)(  1,   1) | 0.242919260 0.242919260 0.242919260 0.000000000 
Par#  8428#  S(  2,  2)( 33, 22)(  1,   1) | 0.451303115 0.451303115 0.451303115 0.000000000 
Par#  8429#  S(  3,  3)( 33, 22)(  1,   1) | 0.540983092 0.540983092 0.540983092 0.000000000 
Par#  8430#  S(  4,  4)( 33, 22)(  1,   1) | 0.558064132 0.558064132 0.558064132 0.000000000 
Par#  8431#  S(  5,  5)( 33, 22)(  1,   1) | 0.563865449 0.563865449 0.563865449 0.000000000 
Par#  8432#  S(  6,  6)( 33, 22)(  1,   1) | 0.491983466 0.491983466 0.491983466 0.000000000 
Par#  8433#  S(  1,  7)( 33, 22)(  1,   1) | 0.757080740 0.757080740 0.757080740 0.000000000 
Par#  8434#  S(  2,  7)( 33, 22)(  1,   1) | 0.548696885 0.548696885 0.548696885 0.000000000 
Par#  8435#  S(  3,  7)( 33, 22)(  1,   1) | 0.459016908 0.459016908 0.459016908 0.000000000 
Par#  8436#  S(  4,  7)( 33, 22)(  1,   1) | 0.441935868 0.441935868 0.441935868 0.000000000 
Par#  8437#  S(  5,  7)( 33, 22)(  1,   1) | 0.436134551 0.436134551 0.436134551 0.000000000 
Par#  8438#  S(  6,  7)( 33, 22)(  1,   1) | 0.508016534 0.508016534 0.508016534 0.000000000 
Par#  8439#  S(  7,  7)( 33, 22)(  1,   1) | 1.000000000 1.000000000 1.000000000 0.000000000 
Par#  8440#  S(  1,  1)( 34, 22)(  1,   1) | 0.242919260 0.242919260 0.242919260 0.000000000 
Par#  8441#  S(  2,  2)( 34, 22)(  1,   1) | 0.451303115 0.451303115 0.451303115 0.000000000 
Par#  8442#  S(  3,  3)( 34, 22)(  1,   1) | 0.540983092 0.540983092 0.540983092 0.000000000 
Par#  8443#  S(  4,  4)( 34, 22)(  1,   1) | 0.558064132 0.558064132 0.558064132 0.000000000 
Par#  8444#  S(  5,  5)( 34, 22)(  1,   1) | 0.563865449 0.563865449 0.563865449 0.000000000 
Par#  8445#  S(  6,  6)( 34, 22)(  1,   1) | 0.491983466 0.491983466 0.491983466 0.000000000 
Par#  8446#  S(  1,  7)( 34, 22)(  1,   1) | 0.757080740 0.757080740 0.757080740 0.000000000 
Par#  8447#  S(  2,  7)( 34, 22)(  1,   1) | 0.548696885 0.548696885 0.548696885 0.000000000 
Par#  8448#  S(  3,  7)( 34, 22)(  1,   1) | 0.459016908 0.459016908 0.459016908 0.000000000 
Par#  8449#  S(  4,  7)( 34, 22)(  1,   1) | 0.441935868 0.441935868 0.441935868 0.000000000 
Par#  8450#  S(  5,  7)( 34, 22)(  1,   1) | 0.436134551 0.436134551 0.436134551 0.000000000 
Par#  8451#  S(  6,  7)( 34, 22)(  1,   1) | 0.508016534 0.508016534 0.508016534 0.000000000 
Par#  8452#  S(  7,  7)( 34, 22)(  1,   1) | 1.000000000 1.000000000 1.000000000 0.000000000 
Par#  8453#  S(  1,  1)( 35, 22)(  1,   1) | 0.242919260 0.242919260 0.242919260 0.000000000 
Par#  8454#  S(  2,  2)( 35, 22)(  1,   1) | 0.451303115 0.451303115 0.451303115 0.000000000 
Par#  8455#  S(  3,  3)( 35, 22)(  1,   1) | 0.540983092 0.540983092 0.540983092 0.000000000 
Par#  8456#  S(  4,  4)( 35, 22)(  1,   1) | 0.558064132 0.558064132 0.558064132 0.000000000 
Par#  8457#  S(  5,  5)( 35, 22)(  1,   1) | 0.563865449 0.563865449 0.563865449 0.000000000 
Par#  8458#  S(  6,  6)( 35, 22)(  1,   1) | 0.491983466 0.491983466 0.491983466 0.000000000 
Par#  8459#  S(  1,  7)( 35, 22)(  1,   1) | 0.757080740 0.757080740 0.757080740 0.000000000 
Par#  8460#  S(  2,  7)( 35, 22)(  1,   1) | 0.548696885 0.548696885 0.548696885 0.000000000 
Par#  8461#  S(  3,  7)( 35, 22)(  1,   1) | 0.459016908 0.459016908 0.459016908 0.000000000 
Par#  8462#  S(  4,  7)( 35, 22)(  1,   1) | 0.441935868 0.441935868 0.441935868 0.000000000 
Par#  8463#  S(  5,  7)( 35, 22)(  1,   1) | 0.436134551 0.436134551 0.436134551 0.000000000 
Par#  8464#  S(  6,  7)( 35, 22)(  1,   1) | 0.508016534 0.508016534 0.508016534 0.000000000 
Par#  8465#  S(  7,  7)( 35, 22)(  1,   1) | 1.000000000 1.000000000 1.000000000 0.000000000 
Par#  8466#  S(  1,  1)( 36, 22)(  1,   1) | 0.242919260 0.242919260 0.242919260 0.000000000 
Par#  8467#  S(  2,  2)( 36, 22)(  1,   1) | 0.451303115 0.451303115 0.451303115 0.000000000 
Par#  8468#  S(  3,  3)( 36, 22)(  1,   1) | 0.540983092 0.540983092 0.540983092 0.000000000 
Par#  8469#  S(  4,  4)( 36, 22)(  1,   1) | 0.558064132 0.558064132 0.558064132 0.000000000 
Par#  8470#  S(  5,  5)( 36, 22)(  1,   1) | 0.563865449 0.563865449 0.563865449 0.000000000 
Par#  8471#  S(  6,  6)( 36, 22)(  1,   1) | 0.491983466 0.491983466 0.491983466 0.000000000 
Par#  8472#  S(  1,  7)( 36, 22)(  1,   1) | 0.757080740 0.757080740 0.757080740 0.000000000 
Par#  8473#  S(  2,  7)( 36, 22)(  1,   1) | 0.548696885 0.548696885 0.548696885 0.000000000 
Par#  8474#  S(  3,  7)( 36, 22)(  1,   1) | 0.459016908 0.459016908 0.459016908 0.000000000 
Par#  8475#  S(  4,  7)( 36, 22)(  1,   1) | 0.441935868 0.441935868 0.441935868 0.000000000 
Par#  8476#  S(  5,  7)( 36, 22)(  1,   1) | 0.436134551 0.436134551 0.436134551 0.000000000 
Par#  8477#  S(  6,  7)( 36, 22)(  1,   1) | 0.508016534 0.508016534 0.508016534 0.000000000 
Par#  8478#  S(  7,  7)( 36, 22)(  1,   1) | 1.000000000 1.000000000 1.000000000 0.000000000 
Par#  8479#  S(  1,  1)( 37, 22)(  1,   1) | 0.242919260 0.242919260 0.242919260 0.000000000 
Par#  8480#  S(  2,  2)( 37, 22)(  1,   1) | 0.451303115 0.451303115 0.451303115 0.000000000 
Par#  8481#  S(  3,  3)( 37, 22)(  1,   1) | 0.540983092 0.540983092 0.540983092 0.000000000 
Par#  8482#  S(  4,  4)( 37, 22)(  1,   1) | 0.558064132 0.558064132 0.558064132 0.000000000 
Par#  8483#  S(  5,  5)( 37, 22)(  1,   1) | 0.563865449 0.563865449 0.563865449 0.000000000 
Par#  8484#  S(  6,  6)( 37, 22)(  1,   1) | 0.491983466 0.491983466 0.491983466 0.000000000 
Par#  8485#  S(  1,  7)( 37, 22)(  1,   1) | 0.757080740 0.757080740 0.757080740 0.000000000 
Par#  8486#  S(  2,  7)( 37, 22)(  1,   1) | 0.548696885 0.548696885 0.548696885 0.000000000 
Par#  8487#  S(  3,  7)( 37, 22)(  1,   1) | 0.459016908 0.459016908 0.459016908 0.000000000 
Par#  8488#  S(  4,  7)( 37, 22)(  1,   1) | 0.441935868 0.441935868 0.441935868 0.000000000 
Par#  8489#  S(  5,  7)( 37, 22)(  1,   1) | 0.436134551 0.436134551 0.436134551 0.000000000 
Par#  8490#  S(  6,  7)( 37, 22)(  1,   1) | 0.508016534 0.508016534 0.508016534 0.000000000 
Par#  8491#  S(  7,  7)( 37, 22)(  1,   1) | 1.000000000 1.000000000 1.000000000 0.000000000 
Par#  8492#  S(  1,  1)( 23, 23)(  1,   1) | 0.242919260 0.242919260 0.242919260 0.000000000 
Par#  8493#  S(  2,  2)( 23, 23)(  1,   1) | 0.451303115 0.451303115 0.451303115 0.000000000 
Par#  8494#  S(  3,  3)( 23, 23)(  1,   1) | 0.540983092 0.540983092 0.540983092 0.000000000 
Par#  8495#  S(  4,  4)( 23, 23)(  1,   1) | 0.558064132 0.558064132 0.558064132 0.000000000 
Par#  8496#  S(  5,  5)( 23, 23)(  1,   1) | 0.563865449 0.563865449 0.563865449 0.000000000 
Par#  8497#  S(  6,  6)( 23, 23)(  1,   1) | 0.491983466 0.491983466 0.491983466 0.000000000 
Par#  8498#  S(  1,  7)( 23, 23)(  1,   1) | 0.757080740 0.757080740 0.757080740 0.000000000 
Par#  8499#  S(  2,  7)( 23, 23)(  1,   1) | 0.548696885 0.548696885 0.548696885 0.000000000 
Par#  8500#  S(  3,  7)( 23, 23)(  1,   1) | 0.459016908 0.459016908 0.459016908 0.000000000 
Par#  8501#  S(  4,  7)( 23, 23)(  1,   1) | 0.441935868 0.441935868 0.441935868 0.000000000 
Par#  8502#  S(  5,  7)( 23, 23)(  1,   1) | 0.436134551 0.436134551 0.436134551 0.000000000 
Par#  8503#  S(  6,  7)( 23, 23)(  1,   1) | 0.508016534 0.508016534 0.508016534 0.000000000 
Par#  8504#  S(  7,  7)( 23, 23)(  1,   1) | 1.000000000 1.000000000 1.000000000 0.000000000 
Par#  8505#  S(  1,  1)( 24, 23)(  1,   1) | 0.242919260 0.242919260 0.242919260 0.000000000 
Par#  8506#  S(  2,  2)( 24, 23)(  1,   1) | 0.451303115 0.451303115 0.451303115 0.000000000 
Par#  8507#  S(  3,  3)( 24, 23)(  1,   1) | 0.540983092 0.540983092 0.540983092 0.000000000 
Par#  8508#  S(  4,  4)( 24, 23)(  1,   1) | 0.558064132 0.558064132 0.558064132 0.000000000 
Par#  8509#  S(  5,  5)( 24, 23)(  1,   1) | 0.563865449 0.563865449 0.563865449 0.000000000 
Par#  8510#  S(  6,  6)( 24, 23)(  1,   1) | 0.491983466 0.491983466 0.491983466 0.000000000 
Par#  8511#  S(  1,  7)( 24, 23)(  1,   1) | 0.757080740 0.757080740 0.757080740 0.000000000 
Par#  8512#  S(  2,  7)( 24, 23)(  1,   1) | 0.548696885 0.548696885 0.548696885 0.000000000 
Par#  8513#  S(  3,  7)( 24, 23)(  1,   1) | 0.459016908 0.459016908 0.459016908 0.000000000 
Par#  8514#  S(  4,  7)( 24, 23)(  1,   1) | 0.441935868 0.441935868 0.441935868 0.000000000 
Par#  8515#  S(  5,  7)( 24, 23)(  1,   1) | 0.436134551 0.436134551 0.436134551 0.000000000 
Par#  8516#  S(  6,  7)( 24, 23)(  1,   1) | 0.508016534 0.508016534 0.508016534 0.000000000 
Par#  8517#  S(  7,  7)( 24, 23)(  1,   1) | 1.000000000 1.000000000 1.000000000 0.000000000 
Par#  8518#  S(  1,  1)( 25, 23)(  1,   1) | 0.242919260 0.242919260 0.242919260 0.000000000 
Par#  8519#  S(  2,  2)( 25, 23)(  1,   1) | 0.451303115 0.451303115 0.451303115 0.000000000 
Par#  8520#  S(  3,  3)( 25, 23)(  1,   1) | 0.540983092 0.540983092 0.540983092 0.000000000 
Par#  8521#  S(  4,  4)( 25, 23)(  1,   1) | 0.558064132 0.558064132 0.558064132 0.000000000 
Par#  8522#  S(  5,  5)( 25, 23)(  1,   1) | 0.563865449 0.563865449 0.563865449 0.000000000 
Par#  8523#  S(  6,  6)( 25, 23)(  1,   1) | 0.491983466 0.491983466 0.491983466 0.000000000 
Par#  8524#  S(  1,  7)( 25, 23)(  1,   1) | 0.757080740 0.757080740 0.757080740 0.000000000 
Par#  8525#  S(  2,  7)( 25, 23)(  1,   1) | 0.548696885 0.548696885 0.548696885 0.000000000 
Par#  8526#  S(  3,  7)( 25, 23)(  1,   1) | 0.459016908 0.459016908 0.459016908 0.000000000 
Par#  8527#  S(  4,  7)( 25, 23)(  1,   1) | 0.441935868 0.441935868 0.441935868 0.000000000 
Par#  8528#  S(  5,  7)( 25, 23)(  1,   1) | 0.436134551 0.436134551 0.436134551 0.000000000 
Par#  8529#  S(  6,  7)( 25, 23)(  1,   1) | 0.508016534 0.508016534 0.508016534 0.000000000 
Par#  8530#  S(  7,  7)( 25, 23)(  1,   1) | 1.000000000 1.000000000 1.000000000 0.000000000 
Par#  8531#  S(  1,  1)( 26, 23)(  1,   1) | 0.242919260 0.242919260 0.242919260 0.000000000 
Par#  8532#  S(  2,  2)( 26, 23)(  1,   1) | 0.451303115 0.451303115 0.451303115 0.000000000 
Par#  8533#  S(  3,  3)( 26, 23)(  1,   1) | 0.540983092 0.540983092 0.540983092 0.000000000 
Par#  8534#  S(  4,  4)( 26, 23)(  1,   1) | 0.558064132 0.558064132 0.558064132 0.000000000 
Par#  8535#  S(  5,  5)( 26, 23)(  1,   1) | 0.563865449 0.563865449 0.563865449 0.000000000 
Par#  8536#  S(  6,  6)( 26, 23)(  1,   1) | 0.491983466 0.491983466 0.491983466 0.000000000 
Par#  8537#  S(  1,  7)( 26, 23)(  1,   1) | 0.757080740 0.757080740 0.757080740 0.000000000 
Par#  8538#  S(  2,  7)( 26, 23)(  1,   1) | 0.548696885 0.548696885 0.548696885 0.000000000 
Par#  8539#  S(  3,  7)( 26, 23)(  1,   1) | 0.459016908 0.459016908 0.459016908 0.000000000 
Par#  8540#  S(  4,  7)( 26, 23)(  1,   1) | 0.441935868 0.441935868 0.441935868 0.000000000 
Par#  8541#  S(  5,  7)( 26, 23)(  1,   1) | 0.436134551 0.436134551 0.436134551 0.000000000 
Par#  8542#  S(  6,  7)( 26, 23)(  1,   1) | 0.508016534 0.508016534 0.508016534 0.000000000 
Par#  8543#  S(  7,  7)( 26, 23)(  1,   1) | 1.000000000 1.000000000 1.000000000 0.000000000 
Par#  8544#  S(  1,  1)( 27, 23)(  1,   1) | 0.242919260 0.242919260 0.242919260 0.000000000 
Par#  8545#  S(  2,  2)( 27, 23)(  1,   1) | 0.451303115 0.451303115 0.451303115 0.000000000 
Par#  8546#  S(  3,  3)( 27, 23)(  1,   1) | 0.540983092 0.540983092 0.540983092 0.000000000 
Par#  8547#  S(  4,  4)( 27, 23)(  1,   1) | 0.558064132 0.558064132 0.558064132 0.000000000 
Par#  8548#  S(  5,  5)( 27, 23)(  1,   1) | 0.563865449 0.563865449 0.563865449 0.000000000 
Par#  8549#  S(  6,  6)( 27, 23)(  1,   1) | 0.491983466 0.491983466 0.491983466 0.000000000 
Par#  8550#  S(  1,  7)( 27, 23)(  1,   1) | 0.757080740 0.757080740 0.757080740 0.000000000 
Par#  8551#  S(  2,  7)( 27, 23)(  1,   1) | 0.548696885 0.548696885 0.548696885 0.000000000 
Par#  8552#  S(  3,  7)( 27, 23)(  1,   1) | 0.459016908 0.459016908 0.459016908 0.000000000 
Par#  8553#  S(  4,  7)( 27, 23)(  1,   1) | 0.441935868 0.441935868 0.441935868 0.000000000 
Par#  8554#  S(  5,  7)( 27, 23)(  1,   1) | 0.436134551 0.436134551 0.436134551 0.000000000 
Par#  8555#  S(  6,  7)( 27, 23)(  1,   1) | 0.508016534 0.508016534 0.508016534 0.000000000 
Par#  8556#  S(  7,  7)( 27, 23)(  1,   1) | 1.000000000 1.000000000 1.000000000 0.000000000 
Par#  8557#  S(  1,  1)( 28, 23)(  1,   1) | 0.242919260 0.242919260 0.242919260 0.000000000 
Par#  8558#  S(  2,  2)( 28, 23)(  1,   1) | 0.451303115 0.451303115 0.451303115 0.000000000 
Par#  8559#  S(  3,  3)( 28, 23)(  1,   1) | 0.540983092 0.540983092 0.540983092 0.000000000 
Par#  8560#  S(  4,  4)( 28, 23)(  1,   1) | 0.558064132 0.558064132 0.558064132 0.000000000 
Par#  8561#  S(  5,  5)( 28, 23)(  1,   1) | 0.563865449 0.563865449 0.563865449 0.000000000 
Par#  8562#  S(  6,  6)( 28, 23)(  1,   1) | 0.491983466 0.491983466 0.491983466 0.000000000 
Par#  8563#  S(  1,  7)( 28, 23)(  1,   1) | 0.757080740 0.757080740 0.757080740 0.000000000 
Par#  8564#  S(  2,  7)( 28, 23)(  1,   1) | 0.548696885 0.548696885 0.548696885 0.000000000 
Par#  8565#  S(  3,  7)( 28, 23)(  1,   1) | 0.459016908 0.459016908 0.459016908 0.000000000 
Par#  8566#  S(  4,  7)( 28, 23)(  1,   1) | 0.441935868 0.441935868 0.441935868 0.000000000 
Par#  8567#  S(  5,  7)( 28, 23)(  1,   1) | 0.436134551 0.436134551 0.436134551 0.000000000 
Par#  8568#  S(  6,  7)( 28, 23)(  1,   1) | 0.508016534 0.508016534 0.508016534 0.000000000 
Par#  8569#  S(  7,  7)( 28, 23)(  1,   1) | 1.000000000 1.000000000 1.000000000 0.000000000 
Par#  8570#  S(  1,  1)( 29, 23)(  1,   1) | 0.242919260 0.242919260 0.242919260 0.000000000 
Par#  8571#  S(  2,  2)( 29, 23)(  1,   1) | 0.451303115 0.451303115 0.451303115 0.000000000 
Par#  8572#  S(  3,  3)( 29, 23)(  1,   1) | 0.540983092 0.540983092 0.540983092 0.000000000 
Par#  8573#  S(  4,  4)( 29, 23)(  1,   1) | 0.558064132 0.558064132 0.558064132 0.000000000 
Par#  8574#  S(  5,  5)( 29, 23)(  1,   1) | 0.563865449 0.563865449 0.563865449 0.000000000 
Par#  8575#  S(  6,  6)( 29, 23)(  1,   1) | 0.491983466 0.491983466 0.491983466 0.000000000 
Par#  8576#  S(  1,  7)( 29, 23)(  1,   1) | 0.757080740 0.757080740 0.757080740 0.000000000 
Par#  8577#  S(  2,  7)( 29, 23)(  1,   1) | 0.548696885 0.548696885 0.548696885 0.000000000 
Par#  8578#  S(  3,  7)( 29, 23)(  1,   1) | 0.459016908 0.459016908 0.459016908 0.000000000 
Par#  8579#  S(  4,  7)( 29, 23)(  1,   1) | 0.441935868 0.441935868 0.441935868 0.000000000 
Par#  8580#  S(  5,  7)( 29, 23)(  1,   1) | 0.436134551 0.436134551 0.436134551 0.000000000 
Par#  8581#  S(  6,  7)( 29, 23)(  1,   1) | 0.508016534 0.508016534 0.508016534 0.000000000 
Par#  8582#  S(  7,  7)( 29, 23)(  1,   1) | 1.000000000 1.000000000 1.000000000 0.000000000 
Par#  8583#  S(  1,  1)( 30, 23)(  1,   1) | 0.242919260 0.242919260 0.242919260 0.000000000 
Par#  8584#  S(  2,  2)( 30, 23)(  1,   1) | 0.451303115 0.451303115 0.451303115 0.000000000 
Par#  8585#  S(  3,  3)( 30, 23)(  1,   1) | 0.540983092 0.540983092 0.540983092 0.000000000 
Par#  8586#  S(  4,  4)( 30, 23)(  1,   1) | 0.558064132 0.558064132 0.558064132 0.000000000 
Par#  8587#  S(  5,  5)( 30, 23)(  1,   1) | 0.563865449 0.563865449 0.563865449 0.000000000 
Par#  8588#  S(  6,  6)( 30, 23)(  1,   1) | 0.491983466 0.491983466 0.491983466 0.000000000 
Par#  8589#  S(  1,  7)( 30, 23)(  1,   1) | 0.757080740 0.757080740 0.757080740 0.000000000 
Par#  8590#  S(  2,  7)( 30, 23)(  1,   1) | 0.548696885 0.548696885 0.548696885 0.000000000 
Par#  8591#  S(  3,  7)( 30, 23)(  1,   1) | 0.459016908 0.459016908 0.459016908 0.000000000 
Par#  8592#  S(  4,  7)( 30, 23)(  1,   1) | 0.441935868 0.441935868 0.441935868 0.000000000 
Par#  8593#  S(  5,  7)( 30, 23)(  1,   1) | 0.436134551 0.436134551 0.436134551 0.000000000 
Par#  8594#  S(  6,  7)( 30, 23)(  1,   1) | 0.508016534 0.508016534 0.508016534 0.000000000 
Par#  8595#  S(  7,  7)( 30, 23)(  1,   1) | 1.000000000 1.000000000 1.000000000 0.000000000 
Par#  8596#  S(  1,  1)( 31, 23)(  1,   1) | 0.242919260 0.242919260 0.242919260 0.000000000 
Par#  8597#  S(  2,  2)( 31, 23)(  1,   1) | 0.451303115 0.451303115 0.451303115 0.000000000 
Par#  8598#  S(  3,  3)( 31, 23)(  1,   1) | 0.540983092 0.540983092 0.540983092 0.000000000 
Par#  8599#  S(  4,  4)( 31, 23)(  1,   1) | 0.558064132 0.558064132 0.558064132 0.000000000 
Par#  8600#  S(  5,  5)( 31, 23)(  1,   1) | 0.563865449 0.563865449 0.563865449 0.000000000 
Par#  8601#  S(  6,  6)( 31, 23)(  1,   1) | 0.491983466 0.491983466 0.491983466 0.000000000 
Par#  8602#  S(  1,  7)( 31, 23)(  1,   1) | 0.757080740 0.757080740 0.757080740 0.000000000 
Par#  8603#  S(  2,  7)( 31, 23)(  1,   1) | 0.548696885 0.548696885 0.548696885 0.000000000 
Par#  8604#  S(  3,  7)( 31, 23)(  1,   1) | 0.459016908 0.459016908 0.459016908 0.000000000 
Par#  8605#  S(  4,  7)( 31, 23)(  1,   1) | 0.441935868 0.441935868 0.441935868 0.000000000 
Par#  8606#  S(  5,  7)( 31, 23)(  1,   1) | 0.436134551 0.436134551 0.436134551 0.000000000 
Par#  8607#  S(  6,  7)( 31, 23)(  1,   1) | 0.508016534 0.508016534 0.508016534 0.000000000 
Par#  8608#  S(  7,  7)( 31, 23)(  1,   1) | 1.000000000 1.000000000 1.000000000 0.000000000 
Par#  8609#  S(  1,  1)( 32, 23)(  1,   1) | 0.242919260 0.242919260 0.242919260 0.000000000 
Par#  8610#  S(  2,  2)( 32, 23)(  1,   1) | 0.451303115 0.451303115 0.451303115 0.000000000 
Par#  8611#  S(  3,  3)( 32, 23)(  1,   1) | 0.540983092 0.540983092 0.540983092 0.000000000 
Par#  8612#  S(  4,  4)( 32, 23)(  1,   1) | 0.558064132 0.558064132 0.558064132 0.000000000 
Par#  8613#  S(  5,  5)( 32, 23)(  1,   1) | 0.563865449 0.563865449 0.563865449 0.000000000 
Par#  8614#  S(  6,  6)( 32, 23)(  1,   1) | 0.491983466 0.491983466 0.491983466 0.000000000 
Par#  8615#  S(  1,  7)( 32, 23)(  1,   1) | 0.757080740 0.757080740 0.757080740 0.000000000 
Par#  8616#  S(  2,  7)( 32, 23)(  1,   1) | 0.548696885 0.548696885 0.548696885 0.000000000 
Par#  8617#  S(  3,  7)( 32, 23)(  1,   1) | 0.459016908 0.459016908 0.459016908 0.000000000 
Par#  8618#  S(  4,  7)( 32, 23)(  1,   1) | 0.441935868 0.441935868 0.441935868 0.000000000 
Par#  8619#  S(  5,  7)( 32, 23)(  1,   1) | 0.436134551 0.436134551 0.436134551 0.000000000 
Par#  8620#  S(  6,  7)( 32, 23)(  1,   1) | 0.508016534 0.508016534 0.508016534 0.000000000 
Par#  8621#  S(  7,  7)( 32, 23)(  1,   1) | 1.000000000 1.000000000 1.000000000 0.000000000 
Par#  8622#  S(  1,  1)( 33, 23)(  1,   1) | 0.242919260 0.242919260 0.242919260 0.000000000 
Par#  8623#  S(  2,  2)( 33, 23)(  1,   1) | 0.451303115 0.451303115 0.451303115 0.000000000 
Par#  8624#  S(  3,  3)( 33, 23)(  1,   1) | 0.540983092 0.540983092 0.540983092 0.000000000 
Par#  8625#  S(  4,  4)( 33, 23)(  1,   1) | 0.558064132 0.558064132 0.558064132 0.000000000 
Par#  8626#  S(  5,  5)( 33, 23)(  1,   1) | 0.563865449 0.563865449 0.563865449 0.000000000 
Par#  8627#  S(  6,  6)( 33, 23)(  1,   1) | 0.491983466 0.491983466 0.491983466 0.000000000 
Par#  8628#  S(  1,  7)( 33, 23)(  1,   1) | 0.757080740 0.757080740 0.757080740 0.000000000 
Par#  8629#  S(  2,  7)( 33, 23)(  1,   1) | 0.548696885 0.548696885 0.548696885 0.000000000 
Par#  8630#  S(  3,  7)( 33, 23)(  1,   1) | 0.459016908 0.459016908 0.459016908 0.000000000 
Par#  8631#  S(  4,  7)( 33, 23)(  1,   1) | 0.441935868 0.441935868 0.441935868 0.000000000 
Par#  8632#  S(  5,  7)( 33, 23)(  1,   1) | 0.436134551 0.436134551 0.436134551 0.000000000 
Par#  8633#  S(  6,  7)( 33, 23)(  1,   1) | 0.508016534 0.508016534 0.508016534 0.000000000 
Par#  8634#  S(  7,  7)( 33, 23)(  1,   1) | 1.000000000 1.000000000 1.000000000 0.000000000 
Par#  8635#  S(  1,  1)( 34, 23)(  1,   1) | 0.242919260 0.242919260 0.242919260 0.000000000 
Par#  8636#  S(  2,  2)( 34, 23)(  1,   1) | 0.451303115 0.451303115 0.451303115 0.000000000 
Par#  8637#  S(  3,  3)( 34, 23)(  1,   1) | 0.540983092 0.540983092 0.540983092 0.000000000 
Par#  8638#  S(  4,  4)( 34, 23)(  1,   1) | 0.558064132 0.558064132 0.558064132 0.000000000 
Par#  8639#  S(  5,  5)( 34, 23)(  1,   1) | 0.563865449 0.563865449 0.563865449 0.000000000 
Par#  8640#  S(  6,  6)( 34, 23)(  1,   1) | 0.491983466 0.491983466 0.491983466 0.000000000 
Par#  8641#  S(  1,  7)( 34, 23)(  1,   1) | 0.757080740 0.757080740 0.757080740 0.000000000 
Par#  8642#  S(  2,  7)( 34, 23)(  1,   1) | 0.548696885 0.548696885 0.548696885 0.000000000 
Par#  8643#  S(  3,  7)( 34, 23)(  1,   1) | 0.459016908 0.459016908 0.459016908 0.000000000 
Par#  8644#  S(  4,  7)( 34, 23)(  1,   1) | 0.441935868 0.441935868 0.441935868 0.000000000 
Par#  8645#  S(  5,  7)( 34, 23)(  1,   1) | 0.436134551 0.436134551 0.436134551 0.000000000 
Par#  8646#  S(  6,  7)( 34, 23)(  1,   1) | 0.508016534 0.508016534 0.508016534 0.000000000 
Par#  8647#  S(  7,  7)( 34, 23)(  1,   1) | 1.000000000 1.000000000 1.000000000 0.000000000 
Par#  8648#  S(  1,  1)( 35, 23)(  1,   1) | 0.242919260 0.242919260 0.242919260 0.000000000 
Par#  8649#  S(  2,  2)( 35, 23)(  1,   1) | 0.451303115 0.451303115 0.451303115 0.000000000 
Par#  8650#  S(  3,  3)( 35, 23)(  1,   1) | 0.540983092 0.540983092 0.540983092 0.000000000 
Par#  8651#  S(  4,  4)( 35, 23)(  1,   1) | 0.558064132 0.558064132 0.558064132 0.000000000 
Par#  8652#  S(  5,  5)( 35, 23)(  1,   1) | 0.563865449 0.563865449 0.563865449 0.000000000 
Par#  8653#  S(  6,  6)( 35, 23)(  1,   1) | 0.491983466 0.491983466 0.491983466 0.000000000 
Par#  8654#  S(  1,  7)( 35, 23)(  1,   1) | 0.757080740 0.757080740 0.757080740 0.000000000 
Par#  8655#  S(  2,  7)( 35, 23)(  1,   1) | 0.548696885 0.548696885 0.548696885 0.000000000 
Par#  8656#  S(  3,  7)( 35, 23)(  1,   1) | 0.459016908 0.459016908 0.459016908 0.000000000 
Par#  8657#  S(  4,  7)( 35, 23)(  1,   1) | 0.441935868 0.441935868 0.441935868 0.000000000 
Par#  8658#  S(  5,  7)( 35, 23)(  1,   1) | 0.436134551 0.436134551 0.436134551 0.000000000 
Par#  8659#  S(  6,  7)( 35, 23)(  1,   1) | 0.508016534 0.508016534 0.508016534 0.000000000 
Par#  8660#  S(  7,  7)( 35, 23)(  1,   1) | 1.000000000 1.000000000 1.000000000 0.000000000 
Par#  8661#  S(  1,  1)( 36, 23)(  1,   1) | 0.242919260 0.242919260 0.242919260 0.000000000 
Par#  8662#  S(  2,  2)( 36, 23)(  1,   1) | 0.451303115 0.451303115 0.451303115 0.000000000 
Par#  8663#  S(  3,  3)( 36, 23)(  1,   1) | 0.540983092 0.540983092 0.540983092 0.000000000 
Par#  8664#  S(  4,  4)( 36, 23)(  1,   1) | 0.558064132 0.558064132 0.558064132 0.000000000 
Par#  8665#  S(  5,  5)( 36, 23)(  1,   1) | 0.563865449 0.563865449 0.563865449 0.000000000 
Par#  8666#  S(  6,  6)( 36, 23)(  1,   1) | 0.491983466 0.491983466 0.491983466 0.000000000 
Par#  8667#  S(  1,  7)( 36, 23)(  1,   1) | 0.757080740 0.757080740 0.757080740 0.000000000 
Par#  8668#  S(  2,  7)( 36, 23)(  1,   1) | 0.548696885 0.548696885 0.548696885 0.000000000 
Par#  8669#  S(  3,  7)( 36, 23)(  1,   1) | 0.459016908 0.459016908 0.459016908 0.000000000 
Par#  8670#  S(  4,  7)( 36, 23)(  1,   1) | 0.441935868 0.441935868 0.441935868 0.000000000 
Par#  8671#  S(  5,  7)( 36, 23)(  1,   1) | 0.436134551 0.436134551 0.436134551 0.000000000 
Par#  8672#  S(  6,  7)( 36, 23)(  1,   1) | 0.508016534 0.508016534 0.508016534 0.000000000 
Par#  8673#  S(  7,  7)( 36, 23)(  1,   1) | 1.000000000 1.000000000 1.000000000 0.000000000 
Par#  8674#  S(  1,  1)( 37, 23)(  1,   1) | 0.242919260 0.242919260 0.242919260 0.000000000 
Par#  8675#  S(  2,  2)( 37, 23)(  1,   1) | 0.451303115 0.451303115 0.451303115 0.000000000 
Par#  8676#  S(  3,  3)( 37, 23)(  1,   1) | 0.540983092 0.540983092 0.540983092 0.000000000 
Par#  8677#  S(  4,  4)( 37, 23)(  1,   1) | 0.558064132 0.558064132 0.558064132 0.000000000 
Par#  8678#  S(  5,  5)( 37, 23)(  1,   1) | 0.563865449 0.563865449 0.563865449 0.000000000 
Par#  8679#  S(  6,  6)( 37, 23)(  1,   1) | 0.491983466 0.491983466 0.491983466 0.000000000 
Par#  8680#  S(  1,  7)( 37, 23)(  1,   1) | 0.757080740 0.757080740 0.757080740 0.000000000 
Par#  8681#  S(  2,  7)( 37, 23)(  1,   1) | 0.548696885 0.548696885 0.548696885 0.000000000 
Par#  8682#  S(  3,  7)( 37, 23)(  1,   1) | 0.459016908 0.459016908 0.459016908 0.000000000 
Par#  8683#  S(  4,  7)( 37, 23)(  1,   1) | 0.441935868 0.441935868 0.441935868 0.000000000 
Par#  8684#  S(  5,  7)( 37, 23)(  1,   1) | 0.436134551 0.436134551 0.436134551 0.000000000 
Par#  8685#  S(  6,  7)( 37, 23)(  1,   1) | 0.508016534 0.508016534 0.508016534 0.000000000 
Par#  8686#  S(  7,  7)( 37, 23)(  1,   1) | 1.000000000 1.000000000 1.000000000 0.000000000 
Par#  8687#  S(  1,  1)( 24, 24)(  1,   1) | 0.242919260 0.242919260 0.242919260 0.000000000 
Par#  8688#  S(  2,  2)( 24, 24)(  1,   1) | 0.451303115 0.451303115 0.451303115 0.000000000 
Par#  8689#  S(  3,  3)( 24, 24)(  1,   1) | 0.540983092 0.540983092 0.540983092 0.000000000 
Par#  8690#  S(  4,  4)( 24, 24)(  1,   1) | 0.558064132 0.558064132 0.558064132 0.000000000 
Par#  8691#  S(  5,  5)( 24, 24)(  1,   1) | 0.563865449 0.563865449 0.563865449 0.000000000 
Par#  8692#  S(  6,  6)( 24, 24)(  1,   1) | 0.491983466 0.491983466 0.491983466 0.000000000 
Par#  8693#  S(  1,  7)( 24, 24)(  1,   1) | 0.757080740 0.757080740 0.757080740 0.000000000 
Par#  8694#  S(  2,  7)( 24, 24)(  1,   1) | 0.548696885 0.548696885 0.548696885 0.000000000 
Par#  8695#  S(  3,  7)( 24, 24)(  1,   1) | 0.459016908 0.459016908 0.459016908 0.000000000 
Par#  8696#  S(  4,  7)( 24, 24)(  1,   1) | 0.441935868 0.441935868 0.441935868 0.000000000 
Par#  8697#  S(  5,  7)( 24, 24)(  1,   1) | 0.436134551 0.436134551 0.436134551 0.000000000 
Par#  8698#  S(  6,  7)( 24, 24)(  1,   1) | 0.508016534 0.508016534 0.508016534 0.000000000 
Par#  8699#  S(  7,  7)( 24, 24)(  1,   1) | 1.000000000 1.000000000 1.000000000 0.000000000 
Par#  8700#  S(  1,  1)( 25, 24)(  1,   1) | 0.242919260 0.242919260 0.242919260 0.000000000 
Par#  8701#  S(  2,  2)( 25, 24)(  1,   1) | 0.451303115 0.451303115 0.451303115 0.000000000 
Par#  8702#  S(  3,  3)( 25, 24)(  1,   1) | 0.540983092 0.540983092 0.540983092 0.000000000 
Par#  8703#  S(  4,  4)( 25, 24)(  1,   1) | 0.558064132 0.558064132 0.558064132 0.000000000 
Par#  8704#  S(  5,  5)( 25, 24)(  1,   1) | 0.563865449 0.563865449 0.563865449 0.000000000 
Par#  8705#  S(  6,  6)( 25, 24)(  1,   1) | 0.491983466 0.491983466 0.491983466 0.000000000 
Par#  8706#  S(  1,  7)( 25, 24)(  1,   1) | 0.757080740 0.757080740 0.757080740 0.000000000 
Par#  8707#  S(  2,  7)( 25, 24)(  1,   1) | 0.548696885 0.548696885 0.548696885 0.000000000 
Par#  8708#  S(  3,  7)( 25, 24)(  1,   1) | 0.459016908 0.459016908 0.459016908 0.000000000 
Par#  8709#  S(  4,  7)( 25, 24)(  1,   1) | 0.441935868 0.441935868 0.441935868 0.000000000 
Par#  8710#  S(  5,  7)( 25, 24)(  1,   1) | 0.436134551 0.436134551 0.436134551 0.000000000 
Par#  8711#  S(  6,  7)( 25, 24)(  1,   1) | 0.508016534 0.508016534 0.508016534 0.000000000 
Par#  8712#  S(  7,  7)( 25, 24)(  1,   1) | 1.000000000 1.000000000 1.000000000 0.000000000 
Par#  8713#  S(  1,  1)( 26, 24)(  1,   1) | 0.242919260 0.242919260 0.242919260 0.000000000 
Par#  8714#  S(  2,  2)( 26, 24)(  1,   1) | 0.451303115 0.451303115 0.451303115 0.000000000 
Par#  8715#  S(  3,  3)( 26, 24)(  1,   1) | 0.540983092 0.540983092 0.540983092 0.000000000 
Par#  8716#  S(  4,  4)( 26, 24)(  1,   1) | 0.558064132 0.558064132 0.558064132 0.000000000 
Par#  8717#  S(  5,  5)( 26, 24)(  1,   1) | 0.563865449 0.563865449 0.563865449 0.000000000 
Par#  8718#  S(  6,  6)( 26, 24)(  1,   1) | 0.491983466 0.491983466 0.491983466 0.000000000 
Par#  8719#  S(  1,  7)( 26, 24)(  1,   1) | 0.757080740 0.757080740 0.757080740 0.000000000 
Par#  8720#  S(  2,  7)( 26, 24)(  1,   1) | 0.548696885 0.548696885 0.548696885 0.000000000 
Par#  8721#  S(  3,  7)( 26, 24)(  1,   1) | 0.459016908 0.459016908 0.459016908 0.000000000 
Par#  8722#  S(  4,  7)( 26, 24)(  1,   1) | 0.441935868 0.441935868 0.441935868 0.000000000 
Par#  8723#  S(  5,  7)( 26, 24)(  1,   1) | 0.436134551 0.436134551 0.436134551 0.000000000 
Par#  8724#  S(  6,  7)( 26, 24)(  1,   1) | 0.508016534 0.508016534 0.508016534 0.000000000 
Par#  8725#  S(  7,  7)( 26, 24)(  1,   1) | 1.000000000 1.000000000 1.000000000 0.000000000 
Par#  8726#  S(  1,  1)( 27, 24)(  1,   1) | 0.242919260 0.242919260 0.242919260 0.000000000 
Par#  8727#  S(  2,  2)( 27, 24)(  1,   1) | 0.451303115 0.451303115 0.451303115 0.000000000 
Par#  8728#  S(  3,  3)( 27, 24)(  1,   1) | 0.540983092 0.540983092 0.540983092 0.000000000 
Par#  8729#  S(  4,  4)( 27, 24)(  1,   1) | 0.558064132 0.558064132 0.558064132 0.000000000 
Par#  8730#  S(  5,  5)( 27, 24)(  1,   1) | 0.563865449 0.563865449 0.563865449 0.000000000 
Par#  8731#  S(  6,  6)( 27, 24)(  1,   1) | 0.491983466 0.491983466 0.491983466 0.000000000 
Par#  8732#  S(  1,  7)( 27, 24)(  1,   1) | 0.757080740 0.757080740 0.757080740 0.000000000 
Par#  8733#  S(  2,  7)( 27, 24)(  1,   1) | 0.548696885 0.548696885 0.548696885 0.000000000 
Par#  8734#  S(  3,  7)( 27, 24)(  1,   1) | 0.459016908 0.459016908 0.459016908 0.000000000 
Par#  8735#  S(  4,  7)( 27, 24)(  1,   1) | 0.441935868 0.441935868 0.441935868 0.000000000 
Par#  8736#  S(  5,  7)( 27, 24)(  1,   1) | 0.436134551 0.436134551 0.436134551 0.000000000 
Par#  8737#  S(  6,  7)( 27, 24)(  1,   1) | 0.508016534 0.508016534 0.508016534 0.000000000 
Par#  8738#  S(  7,  7)( 27, 24)(  1,   1) | 1.000000000 1.000000000 1.000000000 0.000000000 
Par#  8739#  S(  1,  1)( 28, 24)(  1,   1) | 0.242919260 0.242919260 0.242919260 0.000000000 
Par#  8740#  S(  2,  2)( 28, 24)(  1,   1) | 0.451303115 0.451303115 0.451303115 0.000000000 
Par#  8741#  S(  3,  3)( 28, 24)(  1,   1) | 0.540983092 0.540983092 0.540983092 0.000000000 
Par#  8742#  S(  4,  4)( 28, 24)(  1,   1) | 0.558064132 0.558064132 0.558064132 0.000000000 
Par#  8743#  S(  5,  5)( 28, 24)(  1,   1) | 0.563865449 0.563865449 0.563865449 0.000000000 
Par#  8744#  S(  6,  6)( 28, 24)(  1,   1) | 0.491983466 0.491983466 0.491983466 0.000000000 
Par#  8745#  S(  1,  7)( 28, 24)(  1,   1) | 0.757080740 0.757080740 0.757080740 0.000000000 
Par#  8746#  S(  2,  7)( 28, 24)(  1,   1) | 0.548696885 0.548696885 0.548696885 0.000000000 
Par#  8747#  S(  3,  7)( 28, 24)(  1,   1) | 0.459016908 0.459016908 0.459016908 0.000000000 
Par#  8748#  S(  4,  7)( 28, 24)(  1,   1) | 0.441935868 0.441935868 0.441935868 0.000000000 
Par#  8749#  S(  5,  7)( 28, 24)(  1,   1) | 0.436134551 0.436134551 0.436134551 0.000000000 
Par#  8750#  S(  6,  7)( 28, 24)(  1,   1) | 0.508016534 0.508016534 0.508016534 0.000000000 
Par#  8751#  S(  7,  7)( 28, 24)(  1,   1) | 1.000000000 1.000000000 1.000000000 0.000000000 
Par#  8752#  S(  1,  1)( 29, 24)(  1,   1) | 0.242919260 0.242919260 0.242919260 0.000000000 
Par#  8753#  S(  2,  2)( 29, 24)(  1,   1) | 0.451303115 0.451303115 0.451303115 0.000000000 
Par#  8754#  S(  3,  3)( 29, 24)(  1,   1) | 0.540983092 0.540983092 0.540983092 0.000000000 
Par#  8755#  S(  4,  4)( 29, 24)(  1,   1) | 0.558064132 0.558064132 0.558064132 0.000000000 
Par#  8756#  S(  5,  5)( 29, 24)(  1,   1) | 0.563865449 0.563865449 0.563865449 0.000000000 
Par#  8757#  S(  6,  6)( 29, 24)(  1,   1) | 0.491983466 0.491983466 0.491983466 0.000000000 
Par#  8758#  S(  1,  7)( 29, 24)(  1,   1) | 0.757080740 0.757080740 0.757080740 0.000000000 
Par#  8759#  S(  2,  7)( 29, 24)(  1,   1) | 0.548696885 0.548696885 0.548696885 0.000000000 
Par#  8760#  S(  3,  7)( 29, 24)(  1,   1) | 0.459016908 0.459016908 0.459016908 0.000000000 
Par#  8761#  S(  4,  7)( 29, 24)(  1,   1) | 0.441935868 0.441935868 0.441935868 0.000000000 
Par#  8762#  S(  5,  7)( 29, 24)(  1,   1) | 0.436134551 0.436134551 0.436134551 0.000000000 
Par#  8763#  S(  6,  7)( 29, 24)(  1,   1) | 0.508016534 0.508016534 0.508016534 0.000000000 
Par#  8764#  S(  7,  7)( 29, 24)(  1,   1) | 1.000000000 1.000000000 1.000000000 0.000000000 
Par#  8765#  S(  1,  1)( 30, 24)(  1,   1) | 0.242919260 0.242919260 0.242919260 0.000000000 
Par#  8766#  S(  2,  2)( 30, 24)(  1,   1) | 0.451303115 0.451303115 0.451303115 0.000000000 
Par#  8767#  S(  3,  3)( 30, 24)(  1,   1) | 0.540983092 0.540983092 0.540983092 0.000000000 
Par#  8768#  S(  4,  4)( 30, 24)(  1,   1) | 0.558064132 0.558064132 0.558064132 0.000000000 
Par#  8769#  S(  5,  5)( 30, 24)(  1,   1) | 0.563865449 0.563865449 0.563865449 0.000000000 
Par#  8770#  S(  6,  6)( 30, 24)(  1,   1) | 0.491983466 0.491983466 0.491983466 0.000000000 
Par#  8771#  S(  1,  7)( 30, 24)(  1,   1) | 0.757080740 0.757080740 0.757080740 0.000000000 
Par#  8772#  S(  2,  7)( 30, 24)(  1,   1) | 0.548696885 0.548696885 0.548696885 0.000000000 
Par#  8773#  S(  3,  7)( 30, 24)(  1,   1) | 0.459016908 0.459016908 0.459016908 0.000000000 
Par#  8774#  S(  4,  7)( 30, 24)(  1,   1) | 0.441935868 0.441935868 0.441935868 0.000000000 
Par#  8775#  S(  5,  7)( 30, 24)(  1,   1) | 0.436134551 0.436134551 0.436134551 0.000000000 
Par#  8776#  S(  6,  7)( 30, 24)(  1,   1) | 0.508016534 0.508016534 0.508016534 0.000000000 
Par#  8777#  S(  7,  7)( 30, 24)(  1,   1) | 1.000000000 1.000000000 1.000000000 0.000000000 
Par#  8778#  S(  1,  1)( 31, 24)(  1,   1) | 0.242919260 0.242919260 0.242919260 0.000000000 
Par#  8779#  S(  2,  2)( 31, 24)(  1,   1) | 0.451303115 0.451303115 0.451303115 0.000000000 
Par#  8780#  S(  3,  3)( 31, 24)(  1,   1) | 0.540983092 0.540983092 0.540983092 0.000000000 
Par#  8781#  S(  4,  4)( 31, 24)(  1,   1) | 0.558064132 0.558064132 0.558064132 0.000000000 
Par#  8782#  S(  5,  5)( 31, 24)(  1,   1) | 0.563865449 0.563865449 0.563865449 0.000000000 
Par#  8783#  S(  6,  6)( 31, 24)(  1,   1) | 0.491983466 0.491983466 0.491983466 0.000000000 
Par#  8784#  S(  1,  7)( 31, 24)(  1,   1) | 0.757080740 0.757080740 0.757080740 0.000000000 
Par#  8785#  S(  2,  7)( 31, 24)(  1,   1) | 0.548696885 0.548696885 0.548696885 0.000000000 
Par#  8786#  S(  3,  7)( 31, 24)(  1,   1) | 0.459016908 0.459016908 0.459016908 0.000000000 
Par#  8787#  S(  4,  7)( 31, 24)(  1,   1) | 0.441935868 0.441935868 0.441935868 0.000000000 
Par#  8788#  S(  5,  7)( 31, 24)(  1,   1) | 0.436134551 0.436134551 0.436134551 0.000000000 
Par#  8789#  S(  6,  7)( 31, 24)(  1,   1) | 0.508016534 0.508016534 0.508016534 0.000000000 
Par#  8790#  S(  7,  7)( 31, 24)(  1,   1) | 1.000000000 1.000000000 1.000000000 0.000000000 
Par#  8791#  S(  1,  1)( 32, 24)(  1,   1) | 0.242919260 0.242919260 0.242919260 0.000000000 
Par#  8792#  S(  2,  2)( 32, 24)(  1,   1) | 0.451303115 0.451303115 0.451303115 0.000000000 
Par#  8793#  S(  3,  3)( 32, 24)(  1,   1) | 0.540983092 0.540983092 0.540983092 0.000000000 
Par#  8794#  S(  4,  4)( 32, 24)(  1,   1) | 0.558064132 0.558064132 0.558064132 0.000000000 
Par#  8795#  S(  5,  5)( 32, 24)(  1,   1) | 0.563865449 0.563865449 0.563865449 0.000000000 
Par#  8796#  S(  6,  6)( 32, 24)(  1,   1) | 0.491983466 0.491983466 0.491983466 0.000000000 
Par#  8797#  S(  1,  7)( 32, 24)(  1,   1) | 0.757080740 0.757080740 0.757080740 0.000000000 
Par#  8798#  S(  2,  7)( 32, 24)(  1,   1) | 0.548696885 0.548696885 0.548696885 0.000000000 
Par#  8799#  S(  3,  7)( 32, 24)(  1,   1) | 0.459016908 0.459016908 0.459016908 0.000000000 
Par#  8800#  S(  4,  7)( 32, 24)(  1,   1) | 0.441935868 0.441935868 0.441935868 0.000000000 
Par#  8801#  S(  5,  7)( 32, 24)(  1,   1) | 0.436134551 0.436134551 0.436134551 0.000000000 
Par#  8802#  S(  6,  7)( 32, 24)(  1,   1) | 0.508016534 0.508016534 0.508016534 0.000000000 
Par#  8803#  S(  7,  7)( 32, 24)(  1,   1) | 1.000000000 1.000000000 1.000000000 0.000000000 
Par#  8804#  S(  1,  1)( 33, 24)(  1,   1) | 0.242919260 0.242919260 0.242919260 0.000000000 
Par#  8805#  S(  2,  2)( 33, 24)(  1,   1) | 0.451303115 0.451303115 0.451303115 0.000000000 
Par#  8806#  S(  3,  3)( 33, 24)(  1,   1) | 0.540983092 0.540983092 0.540983092 0.000000000 
Par#  8807#  S(  4,  4)( 33, 24)(  1,   1) | 0.558064132 0.558064132 0.558064132 0.000000000 
Par#  8808#  S(  5,  5)( 33, 24)(  1,   1) | 0.563865449 0.563865449 0.563865449 0.000000000 
Par#  8809#  S(  6,  6)( 33, 24)(  1,   1) | 0.491983466 0.491983466 0.491983466 0.000000000 
Par#  8810#  S(  1,  7)( 33, 24)(  1,   1) | 0.757080740 0.757080740 0.757080740 0.000000000 
Par#  8811#  S(  2,  7)( 33, 24)(  1,   1) | 0.548696885 0.548696885 0.548696885 0.000000000 
Par#  8812#  S(  3,  7)( 33, 24)(  1,   1) | 0.459016908 0.459016908 0.459016908 0.000000000 
Par#  8813#  S(  4,  7)( 33, 24)(  1,   1) | 0.441935868 0.441935868 0.441935868 0.000000000 
Par#  8814#  S(  5,  7)( 33, 24)(  1,   1) | 0.436134551 0.436134551 0.436134551 0.000000000 
Par#  8815#  S(  6,  7)( 33, 24)(  1,   1) | 0.508016534 0.508016534 0.508016534 0.000000000 
Par#  8816#  S(  7,  7)( 33, 24)(  1,   1) | 1.000000000 1.000000000 1.000000000 0.000000000 
Par#  8817#  S(  1,  1)( 34, 24)(  1,   1) | 0.242919260 0.242919260 0.242919260 0.000000000 
Par#  8818#  S(  2,  2)( 34, 24)(  1,   1) | 0.451303115 0.451303115 0.451303115 0.000000000 
Par#  8819#  S(  3,  3)( 34, 24)(  1,   1) | 0.540983092 0.540983092 0.540983092 0.000000000 
Par#  8820#  S(  4,  4)( 34, 24)(  1,   1) | 0.558064132 0.558064132 0.558064132 0.000000000 
Par#  8821#  S(  5,  5)( 34, 24)(  1,   1) | 0.563865449 0.563865449 0.563865449 0.000000000 
Par#  8822#  S(  6,  6)( 34, 24)(  1,   1) | 0.491983466 0.491983466 0.491983466 0.000000000 
Par#  8823#  S(  1,  7)( 34, 24)(  1,   1) | 0.757080740 0.757080740 0.757080740 0.000000000 
Par#  8824#  S(  2,  7)( 34, 24)(  1,   1) | 0.548696885 0.548696885 0.548696885 0.000000000 
Par#  8825#  S(  3,  7)( 34, 24)(  1,   1) | 0.459016908 0.459016908 0.459016908 0.000000000 
Par#  8826#  S(  4,  7)( 34, 24)(  1,   1) | 0.441935868 0.441935868 0.441935868 0.000000000 
Par#  8827#  S(  5,  7)( 34, 24)(  1,   1) | 0.436134551 0.436134551 0.436134551 0.000000000 
Par#  8828#  S(  6,  7)( 34, 24)(  1,   1) | 0.508016534 0.508016534 0.508016534 0.000000000 
Par#  8829#  S(  7,  7)( 34, 24)(  1,   1) | 1.000000000 1.000000000 1.000000000 0.000000000 
Par#  8830#  S(  1,  1)( 35, 24)(  1,   1) | 0.242919260 0.242919260 0.242919260 0.000000000 
Par#  8831#  S(  2,  2)( 35, 24)(  1,   1) | 0.451303115 0.451303115 0.451303115 0.000000000 
Par#  8832#  S(  3,  3)( 35, 24)(  1,   1) | 0.540983092 0.540983092 0.540983092 0.000000000 
Par#  8833#  S(  4,  4)( 35, 24)(  1,   1) | 0.558064132 0.558064132 0.558064132 0.000000000 
Par#  8834#  S(  5,  5)( 35, 24)(  1,   1) | 0.563865449 0.563865449 0.563865449 0.000000000 
Par#  8835#  S(  6,  6)( 35, 24)(  1,   1) | 0.491983466 0.491983466 0.491983466 0.000000000 
Par#  8836#  S(  1,  7)( 35, 24)(  1,   1) | 0.757080740 0.757080740 0.757080740 0.000000000 
Par#  8837#  S(  2,  7)( 35, 24)(  1,   1) | 0.548696885 0.548696885 0.548696885 0.000000000 
Par#  8838#  S(  3,  7)( 35, 24)(  1,   1) | 0.459016908 0.459016908 0.459016908 0.000000000 
Par#  8839#  S(  4,  7)( 35, 24)(  1,   1) | 0.441935868 0.441935868 0.441935868 0.000000000 
Par#  8840#  S(  5,  7)( 35, 24)(  1,   1) | 0.436134551 0.436134551 0.436134551 0.000000000 
Par#  8841#  S(  6,  7)( 35, 24)(  1,   1) | 0.508016534 0.508016534 0.508016534 0.000000000 
Par#  8842#  S(  7,  7)( 35, 24)(  1,   1) | 1.000000000 1.000000000 1.000000000 0.000000000 
Par#  8843#  S(  1,  1)( 36, 24)(  1,   1) | 0.242919260 0.242919260 0.242919260 0.000000000 
Par#  8844#  S(  2,  2)( 36, 24)(  1,   1) | 0.451303115 0.451303115 0.451303115 0.000000000 
Par#  8845#  S(  3,  3)( 36, 24)(  1,   1) | 0.540983092 0.540983092 0.540983092 0.000000000 
Par#  8846#  S(  4,  4)( 36, 24)(  1,   1) | 0.558064132 0.558064132 0.558064132 0.000000000 
Par#  8847#  S(  5,  5)( 36, 24)(  1,   1) | 0.563865449 0.563865449 0.563865449 0.000000000 
Par#  8848#  S(  6,  6)( 36, 24)(  1,   1) | 0.491983466 0.491983466 0.491983466 0.000000000 
Par#  8849#  S(  1,  7)( 36, 24)(  1,   1) | 0.757080740 0.757080740 0.757080740 0.000000000 
Par#  8850#  S(  2,  7)( 36, 24)(  1,   1) | 0.548696885 0.548696885 0.548696885 0.000000000 
Par#  8851#  S(  3,  7)( 36, 24)(  1,   1) | 0.459016908 0.459016908 0.459016908 0.000000000 
Par#  8852#  S(  4,  7)( 36, 24)(  1,   1) | 0.441935868 0.441935868 0.441935868 0.000000000 
Par#  8853#  S(  5,  7)( 36, 24)(  1,   1) | 0.436134551 0.436134551 0.436134551 0.000000000 
Par#  8854#  S(  6,  7)( 36, 24)(  1,   1) | 0.508016534 0.508016534 0.508016534 0.000000000 
Par#  8855#  S(  7,  7)( 36, 24)(  1,   1) | 1.000000000 1.000000000 1.000000000 0.000000000 
Par#  8856#  S(  1,  1)( 37, 24)(  1,   1) | 0.242919260 0.242919260 0.242919260 0.000000000 
Par#  8857#  S(  2,  2)( 37, 24)(  1,   1) | 0.451303115 0.451303115 0.451303115 0.000000000 
Par#  8858#  S(  3,  3)( 37, 24)(  1,   1) | 0.540983092 0.540983092 0.540983092 0.000000000 
Par#  8859#  S(  4,  4)( 37, 24)(  1,   1) | 0.558064132 0.558064132 0.558064132 0.000000000 
Par#  8860#  S(  5,  5)( 37, 24)(  1,   1) | 0.563865449 0.563865449 0.563865449 0.000000000 
Par#  8861#  S(  6,  6)( 37, 24)(  1,   1) | 0.491983466 0.491983466 0.491983466 0.000000000 
Par#  8862#  S(  1,  7)( 37, 24)(  1,   1) | 0.757080740 0.757080740 0.757080740 0.000000000 
Par#  8863#  S(  2,  7)( 37, 24)(  1,   1) | 0.548696885 0.548696885 0.548696885 0.000000000 
Par#  8864#  S(  3,  7)( 37, 24)(  1,   1) | 0.459016908 0.459016908 0.459016908 0.000000000 
Par#  8865#  S(  4,  7)( 37, 24)(  1,   1) | 0.441935868 0.441935868 0.441935868 0.000000000 
Par#  8866#  S(  5,  7)( 37, 24)(  1,   1) | 0.436134551 0.436134551 0.436134551 0.000000000 
Par#  8867#  S(  6,  7)( 37, 24)(  1,   1) | 0.508016534 0.508016534 0.508016534 0.000000000 
Par#  8868#  S(  7,  7)( 37, 24)(  1,   1) | 1.000000000 1.000000000 1.000000000 0.000000000 
Par#  8869#  S(  1,  1)( 25, 25)(  1,   1) | 0.242919260 0.242919260 0.242919260 0.000000000 
Par#  8870#  S(  2,  2)( 25, 25)(  1,   1) | 0.451303115 0.451303115 0.451303115 0.000000000 
Par#  8871#  S(  3,  3)( 25, 25)(  1,   1) | 0.540983092 0.540983092 0.540983092 0.000000000 
Par#  8872#  S(  4,  4)( 25, 25)(  1,   1) | 0.558064132 0.558064132 0.558064132 0.000000000 
Par#  8873#  S(  5,  5)( 25, 25)(  1,   1) | 0.563865449 0.563865449 0.563865449 0.000000000 
Par#  8874#  S(  6,  6)( 25, 25)(  1,   1) | 0.491983466 0.491983466 0.491983466 0.000000000 
Par#  8875#  S(  1,  7)( 25, 25)(  1,   1) | 0.757080740 0.757080740 0.757080740 0.000000000 
Par#  8876#  S(  2,  7)( 25, 25)(  1,   1) | 0.548696885 0.548696885 0.548696885 0.000000000 
Par#  8877#  S(  3,  7)( 25, 25)(  1,   1) | 0.459016908 0.459016908 0.459016908 0.000000000 
Par#  8878#  S(  4,  7)( 25, 25)(  1,   1) | 0.441935868 0.441935868 0.441935868 0.000000000 
Par#  8879#  S(  5,  7)( 25, 25)(  1,   1) | 0.436134551 0.436134551 0.436134551 0.000000000 
Par#  8880#  S(  6,  7)( 25, 25)(  1,   1) | 0.508016534 0.508016534 0.508016534 0.000000000 
Par#  8881#  S(  7,  7)( 25, 25)(  1,   1) | 1.000000000 1.000000000 1.000000000 0.000000000 
Par#  8882#  S(  1,  1)( 26, 25)(  1,   1) | 0.242919260 0.242919260 0.242919260 0.000000000 
Par#  8883#  S(  2,  2)( 26, 25)(  1,   1) | 0.451303115 0.451303115 0.451303115 0.000000000 
Par#  8884#  S(  3,  3)( 26, 25)(  1,   1) | 0.540983092 0.540983092 0.540983092 0.000000000 
Par#  8885#  S(  4,  4)( 26, 25)(  1,   1) | 0.558064132 0.558064132 0.558064132 0.000000000 
Par#  8886#  S(  5,  5)( 26, 25)(  1,   1) | 0.563865449 0.563865449 0.563865449 0.000000000 
Par#  8887#  S(  6,  6)( 26, 25)(  1,   1) | 0.491983466 0.491983466 0.491983466 0.000000000 
Par#  8888#  S(  1,  7)( 26, 25)(  1,   1) | 0.757080740 0.757080740 0.757080740 0.000000000 
Par#  8889#  S(  2,  7)( 26, 25)(  1,   1) | 0.548696885 0.548696885 0.548696885 0.000000000 
Par#  8890#  S(  3,  7)( 26, 25)(  1,   1) | 0.459016908 0.459016908 0.459016908 0.000000000 
Par#  8891#  S(  4,  7)( 26, 25)(  1,   1) | 0.441935868 0.441935868 0.441935868 0.000000000 
Par#  8892#  S(  5,  7)( 26, 25)(  1,   1) | 0.436134551 0.436134551 0.436134551 0.000000000 
Par#  8893#  S(  6,  7)( 26, 25)(  1,   1) | 0.508016534 0.508016534 0.508016534 0.000000000 
Par#  8894#  S(  7,  7)( 26, 25)(  1,   1) | 1.000000000 1.000000000 1.000000000 0.000000000 
Par#  8895#  S(  1,  1)( 27, 25)(  1,   1) | 0.242919260 0.242919260 0.242919260 0.000000000 
Par#  8896#  S(  2,  2)( 27, 25)(  1,   1) | 0.451303115 0.451303115 0.451303115 0.000000000 
Par#  8897#  S(  3,  3)( 27, 25)(  1,   1) | 0.540983092 0.540983092 0.540983092 0.000000000 
Par#  8898#  S(  4,  4)( 27, 25)(  1,   1) | 0.558064132 0.558064132 0.558064132 0.000000000 
Par#  8899#  S(  5,  5)( 27, 25)(  1,   1) | 0.563865449 0.563865449 0.563865449 0.000000000 
Par#  8900#  S(  6,  6)( 27, 25)(  1,   1) | 0.491983466 0.491983466 0.491983466 0.000000000 
Par#  8901#  S(  1,  7)( 27, 25)(  1,   1) | 0.757080740 0.757080740 0.757080740 0.000000000 
Par#  8902#  S(  2,  7)( 27, 25)(  1,   1) | 0.548696885 0.548696885 0.548696885 0.000000000 
Par#  8903#  S(  3,  7)( 27, 25)(  1,   1) | 0.459016908 0.459016908 0.459016908 0.000000000 
Par#  8904#  S(  4,  7)( 27, 25)(  1,   1) | 0.441935868 0.441935868 0.441935868 0.000000000 
Par#  8905#  S(  5,  7)( 27, 25)(  1,   1) | 0.436134551 0.436134551 0.436134551 0.000000000 
Par#  8906#  S(  6,  7)( 27, 25)(  1,   1) | 0.508016534 0.508016534 0.508016534 0.000000000 
Par#  8907#  S(  7,  7)( 27, 25)(  1,   1) | 1.000000000 1.000000000 1.000000000 0.000000000 
Par#  8908#  S(  1,  1)( 28, 25)(  1,   1) | 0.242919260 0.242919260 0.242919260 0.000000000 
Par#  8909#  S(  2,  2)( 28, 25)(  1,   1) | 0.451303115 0.451303115 0.451303115 0.000000000 
Par#  8910#  S(  3,  3)( 28, 25)(  1,   1) | 0.540983092 0.540983092 0.540983092 0.000000000 
Par#  8911#  S(  4,  4)( 28, 25)(  1,   1) | 0.558064132 0.558064132 0.558064132 0.000000000 
Par#  8912#  S(  5,  5)( 28, 25)(  1,   1) | 0.563865449 0.563865449 0.563865449 0.000000000 
Par#  8913#  S(  6,  6)( 28, 25)(  1,   1) | 0.491983466 0.491983466 0.491983466 0.000000000 
Par#  8914#  S(  1,  7)( 28, 25)(  1,   1) | 0.757080740 0.757080740 0.757080740 0.000000000 
Par#  8915#  S(  2,  7)( 28, 25)(  1,   1) | 0.548696885 0.548696885 0.548696885 0.000000000 
Par#  8916#  S(  3,  7)( 28, 25)(  1,   1) | 0.459016908 0.459016908 0.459016908 0.000000000 
Par#  8917#  S(  4,  7)( 28, 25)(  1,   1) | 0.441935868 0.441935868 0.441935868 0.000000000 
Par#  8918#  S(  5,  7)( 28, 25)(  1,   1) | 0.436134551 0.436134551 0.436134551 0.000000000 
Par#  8919#  S(  6,  7)( 28, 25)(  1,   1) | 0.508016534 0.508016534 0.508016534 0.000000000 
Par#  8920#  S(  7,  7)( 28, 25)(  1,   1) | 1.000000000 1.000000000 1.000000000 0.000000000 
Par#  8921#  S(  1,  1)( 29, 25)(  1,   1) | 0.242919260 0.242919260 0.242919260 0.000000000 
Par#  8922#  S(  2,  2)( 29, 25)(  1,   1) | 0.451303115 0.451303115 0.451303115 0.000000000 
Par#  8923#  S(  3,  3)( 29, 25)(  1,   1) | 0.540983092 0.540983092 0.540983092 0.000000000 
Par#  8924#  S(  4,  4)( 29, 25)(  1,   1) | 0.558064132 0.558064132 0.558064132 0.000000000 
Par#  8925#  S(  5,  5)( 29, 25)(  1,   1) | 0.563865449 0.563865449 0.563865449 0.000000000 
Par#  8926#  S(  6,  6)( 29, 25)(  1,   1) | 0.491983466 0.491983466 0.491983466 0.000000000 
Par#  8927#  S(  1,  7)( 29, 25)(  1,   1) | 0.757080740 0.757080740 0.757080740 0.000000000 
Par#  8928#  S(  2,  7)( 29, 25)(  1,   1) | 0.548696885 0.548696885 0.548696885 0.000000000 
Par#  8929#  S(  3,  7)( 29, 25)(  1,   1) | 0.459016908 0.459016908 0.459016908 0.000000000 
Par#  8930#  S(  4,  7)( 29, 25)(  1,   1) | 0.441935868 0.441935868 0.441935868 0.000000000 
Par#  8931#  S(  5,  7)( 29, 25)(  1,   1) | 0.436134551 0.436134551 0.436134551 0.000000000 
Par#  8932#  S(  6,  7)( 29, 25)(  1,   1) | 0.508016534 0.508016534 0.508016534 0.000000000 
Par#  8933#  S(  7,  7)( 29, 25)(  1,   1) | 1.000000000 1.000000000 1.000000000 0.000000000 
Par#  8934#  S(  1,  1)( 30, 25)(  1,   1) | 0.242919260 0.242919260 0.242919260 0.000000000 
Par#  8935#  S(  2,  2)( 30, 25)(  1,   1) | 0.451303115 0.451303115 0.451303115 0.000000000 
Par#  8936#  S(  3,  3)( 30, 25)(  1,   1) | 0.540983092 0.540983092 0.540983092 0.000000000 
Par#  8937#  S(  4,  4)( 30, 25)(  1,   1) | 0.558064132 0.558064132 0.558064132 0.000000000 
Par#  8938#  S(  5,  5)( 30, 25)(  1,   1) | 0.563865449 0.563865449 0.563865449 0.000000000 
Par#  8939#  S(  6,  6)( 30, 25)(  1,   1) | 0.491983466 0.491983466 0.491983466 0.000000000 
Par#  8940#  S(  1,  7)( 30, 25)(  1,   1) | 0.757080740 0.757080740 0.757080740 0.000000000 
Par#  8941#  S(  2,  7)( 30, 25)(  1,   1) | 0.548696885 0.548696885 0.548696885 0.000000000 
Par#  8942#  S(  3,  7)( 30, 25)(  1,   1) | 0.459016908 0.459016908 0.459016908 0.000000000 
Par#  8943#  S(  4,  7)( 30, 25)(  1,   1) | 0.441935868 0.441935868 0.441935868 0.000000000 
Par#  8944#  S(  5,  7)( 30, 25)(  1,   1) | 0.436134551 0.436134551 0.436134551 0.000000000 
Par#  8945#  S(  6,  7)( 30, 25)(  1,   1) | 0.508016534 0.508016534 0.508016534 0.000000000 
Par#  8946#  S(  7,  7)( 30, 25)(  1,   1) | 1.000000000 1.000000000 1.000000000 0.000000000 
Par#  8947#  S(  1,  1)( 31, 25)(  1,   1) | 0.242919260 0.242919260 0.242919260 0.000000000 
Par#  8948#  S(  2,  2)( 31, 25)(  1,   1) | 0.451303115 0.451303115 0.451303115 0.000000000 
Par#  8949#  S(  3,  3)( 31, 25)(  1,   1) | 0.540983092 0.540983092 0.540983092 0.000000000 
Par#  8950#  S(  4,  4)( 31, 25)(  1,   1) | 0.558064132 0.558064132 0.558064132 0.000000000 
Par#  8951#  S(  5,  5)( 31, 25)(  1,   1) | 0.563865449 0.563865449 0.563865449 0.000000000 
Par#  8952#  S(  6,  6)( 31, 25)(  1,   1) | 0.491983466 0.491983466 0.491983466 0.000000000 
Par#  8953#  S(  1,  7)( 31, 25)(  1,   1) | 0.757080740 0.757080740 0.757080740 0.000000000 
Par#  8954#  S(  2,  7)( 31, 25)(  1,   1) | 0.548696885 0.548696885 0.548696885 0.000000000 
Par#  8955#  S(  3,  7)( 31, 25)(  1,   1) | 0.459016908 0.459016908 0.459016908 0.000000000 
Par#  8956#  S(  4,  7)( 31, 25)(  1,   1) | 0.441935868 0.441935868 0.441935868 0.000000000 
Par#  8957#  S(  5,  7)( 31, 25)(  1,   1) | 0.436134551 0.436134551 0.436134551 0.000000000 
Par#  8958#  S(  6,  7)( 31, 25)(  1,   1) | 0.508016534 0.508016534 0.508016534 0.000000000 
Par#  8959#  S(  7,  7)( 31, 25)(  1,   1) | 1.000000000 1.000000000 1.000000000 0.000000000 
Par#  8960#  S(  1,  1)( 32, 25)(  1,   1) | 0.242919260 0.242919260 0.242919260 0.000000000 
Par#  8961#  S(  2,  2)( 32, 25)(  1,   1) | 0.451303115 0.451303115 0.451303115 0.000000000 
Par#  8962#  S(  3,  3)( 32, 25)(  1,   1) | 0.540983092 0.540983092 0.540983092 0.000000000 
Par#  8963#  S(  4,  4)( 32, 25)(  1,   1) | 0.558064132 0.558064132 0.558064132 0.000000000 
Par#  8964#  S(  5,  5)( 32, 25)(  1,   1) | 0.563865449 0.563865449 0.563865449 0.000000000 
Par#  8965#  S(  6,  6)( 32, 25)(  1,   1) | 0.491983466 0.491983466 0.491983466 0.000000000 
Par#  8966#  S(  1,  7)( 32, 25)(  1,   1) | 0.757080740 0.757080740 0.757080740 0.000000000 
Par#  8967#  S(  2,  7)( 32, 25)(  1,   1) | 0.548696885 0.548696885 0.548696885 0.000000000 
Par#  8968#  S(  3,  7)( 32, 25)(  1,   1) | 0.459016908 0.459016908 0.459016908 0.000000000 
Par#  8969#  S(  4,  7)( 32, 25)(  1,   1) | 0.441935868 0.441935868 0.441935868 0.000000000 
Par#  8970#  S(  5,  7)( 32, 25)(  1,   1) | 0.436134551 0.436134551 0.436134551 0.000000000 
Par#  8971#  S(  6,  7)( 32, 25)(  1,   1) | 0.508016534 0.508016534 0.508016534 0.000000000 
Par#  8972#  S(  7,  7)( 32, 25)(  1,   1) | 1.000000000 1.000000000 1.000000000 0.000000000 
Par#  8973#  S(  1,  1)( 33, 25)(  1,   1) | 0.242919260 0.242919260 0.242919260 0.000000000 
Par#  8974#  S(  2,  2)( 33, 25)(  1,   1) | 0.451303115 0.451303115 0.451303115 0.000000000 
Par#  8975#  S(  3,  3)( 33, 25)(  1,   1) | 0.540983092 0.540983092 0.540983092 0.000000000 
Par#  8976#  S(  4,  4)( 33, 25)(  1,   1) | 0.558064132 0.558064132 0.558064132 0.000000000 
Par#  8977#  S(  5,  5)( 33, 25)(  1,   1) | 0.563865449 0.563865449 0.563865449 0.000000000 
Par#  8978#  S(  6,  6)( 33, 25)(  1,   1) | 0.491983466 0.491983466 0.491983466 0.000000000 
Par#  8979#  S(  1,  7)( 33, 25)(  1,   1) | 0.757080740 0.757080740 0.757080740 0.000000000 
Par#  8980#  S(  2,  7)( 33, 25)(  1,   1) | 0.548696885 0.548696885 0.548696885 0.000000000 
Par#  8981#  S(  3,  7)( 33, 25)(  1,   1) | 0.459016908 0.459016908 0.459016908 0.000000000 
Par#  8982#  S(  4,  7)( 33, 25)(  1,   1) | 0.441935868 0.441935868 0.441935868 0.000000000 
Par#  8983#  S(  5,  7)( 33, 25)(  1,   1) | 0.436134551 0.436134551 0.436134551 0.000000000 
Par#  8984#  S(  6,  7)( 33, 25)(  1,   1) | 0.508016534 0.508016534 0.508016534 0.000000000 
Par#  8985#  S(  7,  7)( 33, 25)(  1,   1) | 1.000000000 1.000000000 1.000000000 0.000000000 
Par#  8986#  S(  1,  1)( 34, 25)(  1,   1) | 0.242919260 0.242919260 0.242919260 0.000000000 
Par#  8987#  S(  2,  2)( 34, 25)(  1,   1) | 0.451303115 0.451303115 0.451303115 0.000000000 
Par#  8988#  S(  3,  3)( 34, 25)(  1,   1) | 0.540983092 0.540983092 0.540983092 0.000000000 
Par#  8989#  S(  4,  4)( 34, 25)(  1,   1) | 0.558064132 0.558064132 0.558064132 0.000000000 
Par#  8990#  S(  5,  5)( 34, 25)(  1,   1) | 0.563865449 0.563865449 0.563865449 0.000000000 
Par#  8991#  S(  6,  6)( 34, 25)(  1,   1) | 0.491983466 0.491983466 0.491983466 0.000000000 
Par#  8992#  S(  1,  7)( 34, 25)(  1,   1) | 0.757080740 0.757080740 0.757080740 0.000000000 
Par#  8993#  S(  2,  7)( 34, 25)(  1,   1) | 0.548696885 0.548696885 0.548696885 0.000000000 
Par#  8994#  S(  3,  7)( 34, 25)(  1,   1) | 0.459016908 0.459016908 0.459016908 0.000000000 
Par#  8995#  S(  4,  7)( 34, 25)(  1,   1) | 0.441935868 0.441935868 0.441935868 0.000000000 
Par#  8996#  S(  5,  7)( 34, 25)(  1,   1) | 0.436134551 0.436134551 0.436134551 0.000000000 
Par#  8997#  S(  6,  7)( 34, 25)(  1,   1) | 0.508016534 0.508016534 0.508016534 0.000000000 
Par#  8998#  S(  7,  7)( 34, 25)(  1,   1) | 1.000000000 1.000000000 1.000000000 0.000000000 
Par#  8999#  S(  1,  1)( 35, 25)(  1,   1) | 0.242919260 0.242919260 0.242919260 0.000000000 
Par#  9000#  S(  2,  2)( 35, 25)(  1,   1) | 0.451303115 0.451303115 0.451303115 0.000000000 
Par#  9001#  S(  3,  3)( 35, 25)(  1,   1) | 0.540983092 0.540983092 0.540983092 0.000000000 
Par#  9002#  S(  4,  4)( 35, 25)(  1,   1) | 0.558064132 0.558064132 0.558064132 0.000000000 
Par#  9003#  S(  5,  5)( 35, 25)(  1,   1) | 0.563865449 0.563865449 0.563865449 0.000000000 
Par#  9004#  S(  6,  6)( 35, 25)(  1,   1) | 0.491983466 0.491983466 0.491983466 0.000000000 
Par#  9005#  S(  1,  7)( 35, 25)(  1,   1) | 0.757080740 0.757080740 0.757080740 0.000000000 
Par#  9006#  S(  2,  7)( 35, 25)(  1,   1) | 0.548696885 0.548696885 0.548696885 0.000000000 
Par#  9007#  S(  3,  7)( 35, 25)(  1,   1) | 0.459016908 0.459016908 0.459016908 0.000000000 
Par#  9008#  S(  4,  7)( 35, 25)(  1,   1) | 0.441935868 0.441935868 0.441935868 0.000000000 
Par#  9009#  S(  5,  7)( 35, 25)(  1,   1) | 0.436134551 0.436134551 0.436134551 0.000000000 
Par#  9010#  S(  6,  7)( 35, 25)(  1,   1) | 0.508016534 0.508016534 0.508016534 0.000000000 
Par#  9011#  S(  7,  7)( 35, 25)(  1,   1) | 1.000000000 1.000000000 1.000000000 0.000000000 
Par#  9012#  S(  1,  1)( 36, 25)(  1,   1) | 0.242919260 0.242919260 0.242919260 0.000000000 
Par#  9013#  S(  2,  2)( 36, 25)(  1,   1) | 0.451303115 0.451303115 0.451303115 0.000000000 
Par#  9014#  S(  3,  3)( 36, 25)(  1,   1) | 0.540983092 0.540983092 0.540983092 0.000000000 
Par#  9015#  S(  4,  4)( 36, 25)(  1,   1) | 0.558064132 0.558064132 0.558064132 0.000000000 
Par#  9016#  S(  5,  5)( 36, 25)(  1,   1) | 0.563865449 0.563865449 0.563865449 0.000000000 
Par#  9017#  S(  6,  6)( 36, 25)(  1,   1) | 0.491983466 0.491983466 0.491983466 0.000000000 
Par#  9018#  S(  1,  7)( 36, 25)(  1,   1) | 0.757080740 0.757080740 0.757080740 0.000000000 
Par#  9019#  S(  2,  7)( 36, 25)(  1,   1) | 0.548696885 0.548696885 0.548696885 0.000000000 
Par#  9020#  S(  3,  7)( 36, 25)(  1,   1) | 0.459016908 0.459016908 0.459016908 0.000000000 
Par#  9021#  S(  4,  7)( 36, 25)(  1,   1) | 0.441935868 0.441935868 0.441935868 0.000000000 
Par#  9022#  S(  5,  7)( 36, 25)(  1,   1) | 0.436134551 0.436134551 0.436134551 0.000000000 
Par#  9023#  S(  6,  7)( 36, 25)(  1,   1) | 0.508016534 0.508016534 0.508016534 0.000000000 
Par#  9024#  S(  7,  7)( 36, 25)(  1,   1) | 1.000000000 1.000000000 1.000000000 0.000000000 
Par#  9025#  S(  1,  1)( 37, 25)(  1,   1) | 0.242919260 0.242919260 0.242919260 0.000000000 
Par#  9026#  S(  2,  2)( 37, 25)(  1,   1) | 0.451303115 0.451303115 0.451303115 0.000000000 
Par#  9027#  S(  3,  3)( 37, 25)(  1,   1) | 0.540983092 0.540983092 0.540983092 0.000000000 
Par#  9028#  S(  4,  4)( 37, 25)(  1,   1) | 0.558064132 0.558064132 0.558064132 0.000000000 
Par#  9029#  S(  5,  5)( 37, 25)(  1,   1) | 0.563865449 0.563865449 0.563865449 0.000000000 
Par#  9030#  S(  6,  6)( 37, 25)(  1,   1) | 0.491983466 0.491983466 0.491983466 0.000000000 
Par#  9031#  S(  1,  7)( 37, 25)(  1,   1) | 0.757080740 0.757080740 0.757080740 0.000000000 
Par#  9032#  S(  2,  7)( 37, 25)(  1,   1) | 0.548696885 0.548696885 0.548696885 0.000000000 
Par#  9033#  S(  3,  7)( 37, 25)(  1,   1) | 0.459016908 0.459016908 0.459016908 0.000000000 
Par#  9034#  S(  4,  7)( 37, 25)(  1,   1) | 0.441935868 0.441935868 0.441935868 0.000000000 
Par#  9035#  S(  5,  7)( 37, 25)(  1,   1) | 0.436134551 0.436134551 0.436134551 0.000000000 
Par#  9036#  S(  6,  7)( 37, 25)(  1,   1) | 0.508016534 0.508016534 0.508016534 0.000000000 
Par#  9037#  S(  7,  7)( 37, 25)(  1,   1) | 1.000000000 1.000000000 1.000000000 0.000000000 
Par#  9038#  S(  1,  1)( 26, 26)(  1,   1) | 0.242919260 0.242919260 0.242919260 0.000000000 
Par#  9039#  S(  2,  2)( 26, 26)(  1,   1) | 0.451303115 0.451303115 0.451303115 0.000000000 
Par#  9040#  S(  3,  3)( 26, 26)(  1,   1) | 0.540983092 0.540983092 0.540983092 0.000000000 
Par#  9041#  S(  4,  4)( 26, 26)(  1,   1) | 0.558064132 0.558064132 0.558064132 0.000000000 
Par#  9042#  S(  5,  5)( 26, 26)(  1,   1) | 0.563865449 0.563865449 0.563865449 0.000000000 
Par#  9043#  S(  6,  6)( 26, 26)(  1,   1) | 0.491983466 0.491983466 0.491983466 0.000000000 
Par#  9044#  S(  1,  7)( 26, 26)(  1,   1) | 0.757080740 0.757080740 0.757080740 0.000000000 
Par#  9045#  S(  2,  7)( 26, 26)(  1,   1) | 0.548696885 0.548696885 0.548696885 0.000000000 
Par#  9046#  S(  3,  7)( 26, 26)(  1,   1) | 0.459016908 0.459016908 0.459016908 0.000000000 
Par#  9047#  S(  4,  7)( 26, 26)(  1,   1) | 0.441935868 0.441935868 0.441935868 0.000000000 
Par#  9048#  S(  5,  7)( 26, 26)(  1,   1) | 0.436134551 0.436134551 0.436134551 0.000000000 
Par#  9049#  S(  6,  7)( 26, 26)(  1,   1) | 0.508016534 0.508016534 0.508016534 0.000000000 
Par#  9050#  S(  7,  7)( 26, 26)(  1,   1) | 1.000000000 1.000000000 1.000000000 0.000000000 
Par#  9051#  S(  1,  1)( 27, 26)(  1,   1) | 0.242919260 0.242919260 0.242919260 0.000000000 
Par#  9052#  S(  2,  2)( 27, 26)(  1,   1) | 0.451303115 0.451303115 0.451303115 0.000000000 
Par#  9053#  S(  3,  3)( 27, 26)(  1,   1) | 0.540983092 0.540983092 0.540983092 0.000000000 
Par#  9054#  S(  4,  4)( 27, 26)(  1,   1) | 0.558064132 0.558064132 0.558064132 0.000000000 
Par#  9055#  S(  5,  5)( 27, 26)(  1,   1) | 0.563865449 0.563865449 0.563865449 0.000000000 
Par#  9056#  S(  6,  6)( 27, 26)(  1,   1) | 0.491983466 0.491983466 0.491983466 0.000000000 
Par#  9057#  S(  1,  7)( 27, 26)(  1,   1) | 0.757080740 0.757080740 0.757080740 0.000000000 
Par#  9058#  S(  2,  7)( 27, 26)(  1,   1) | 0.548696885 0.548696885 0.548696885 0.000000000 
Par#  9059#  S(  3,  7)( 27, 26)(  1,   1) | 0.459016908 0.459016908 0.459016908 0.000000000 
Par#  9060#  S(  4,  7)( 27, 26)(  1,   1) | 0.441935868 0.441935868 0.441935868 0.000000000 
Par#  9061#  S(  5,  7)( 27, 26)(  1,   1) | 0.436134551 0.436134551 0.436134551 0.000000000 
Par#  9062#  S(  6,  7)( 27, 26)(  1,   1) | 0.508016534 0.508016534 0.508016534 0.000000000 
Par#  9063#  S(  7,  7)( 27, 26)(  1,   1) | 1.000000000 1.000000000 1.000000000 0.000000000 
Par#  9064#  S(  1,  1)( 28, 26)(  1,   1) | 0.242919260 0.242919260 0.242919260 0.000000000 
Par#  9065#  S(  2,  2)( 28, 26)(  1,   1) | 0.451303115 0.451303115 0.451303115 0.000000000 
Par#  9066#  S(  3,  3)( 28, 26)(  1,   1) | 0.540983092 0.540983092 0.540983092 0.000000000 
Par#  9067#  S(  4,  4)( 28, 26)(  1,   1) | 0.558064132 0.558064132 0.558064132 0.000000000 
Par#  9068#  S(  5,  5)( 28, 26)(  1,   1) | 0.563865449 0.563865449 0.563865449 0.000000000 
Par#  9069#  S(  6,  6)( 28, 26)(  1,   1) | 0.491983466 0.491983466 0.491983466 0.000000000 
Par#  9070#  S(  1,  7)( 28, 26)(  1,   1) | 0.757080740 0.757080740 0.757080740 0.000000000 
Par#  9071#  S(  2,  7)( 28, 26)(  1,   1) | 0.548696885 0.548696885 0.548696885 0.000000000 
Par#  9072#  S(  3,  7)( 28, 26)(  1,   1) | 0.459016908 0.459016908 0.459016908 0.000000000 
Par#  9073#  S(  4,  7)( 28, 26)(  1,   1) | 0.441935868 0.441935868 0.441935868 0.000000000 
Par#  9074#  S(  5,  7)( 28, 26)(  1,   1) | 0.436134551 0.436134551 0.436134551 0.000000000 
Par#  9075#  S(  6,  7)( 28, 26)(  1,   1) | 0.508016534 0.508016534 0.508016534 0.000000000 
Par#  9076#  S(  7,  7)( 28, 26)(  1,   1) | 1.000000000 1.000000000 1.000000000 0.000000000 
Par#  9077#  S(  1,  1)( 29, 26)(  1,   1) | 0.242919260 0.242919260 0.242919260 0.000000000 
Par#  9078#  S(  2,  2)( 29, 26)(  1,   1) | 0.451303115 0.451303115 0.451303115 0.000000000 
Par#  9079#  S(  3,  3)( 29, 26)(  1,   1) | 0.540983092 0.540983092 0.540983092 0.000000000 
Par#  9080#  S(  4,  4)( 29, 26)(  1,   1) | 0.558064132 0.558064132 0.558064132 0.000000000 
Par#  9081#  S(  5,  5)( 29, 26)(  1,   1) | 0.563865449 0.563865449 0.563865449 0.000000000 
Par#  9082#  S(  6,  6)( 29, 26)(  1,   1) | 0.491983466 0.491983466 0.491983466 0.000000000 
Par#  9083#  S(  1,  7)( 29, 26)(  1,   1) | 0.757080740 0.757080740 0.757080740 0.000000000 
Par#  9084#  S(  2,  7)( 29, 26)(  1,   1) | 0.548696885 0.548696885 0.548696885 0.000000000 
Par#  9085#  S(  3,  7)( 29, 26)(  1,   1) | 0.459016908 0.459016908 0.459016908 0.000000000 
Par#  9086#  S(  4,  7)( 29, 26)(  1,   1) | 0.441935868 0.441935868 0.441935868 0.000000000 
Par#  9087#  S(  5,  7)( 29, 26)(  1,   1) | 0.436134551 0.436134551 0.436134551 0.000000000 
Par#  9088#  S(  6,  7)( 29, 26)(  1,   1) | 0.508016534 0.508016534 0.508016534 0.000000000 
Par#  9089#  S(  7,  7)( 29, 26)(  1,   1) | 1.000000000 1.000000000 1.000000000 0.000000000 
Par#  9090#  S(  1,  1)( 30, 26)(  1,   1) | 0.242919260 0.242919260 0.242919260 0.000000000 
Par#  9091#  S(  2,  2)( 30, 26)(  1,   1) | 0.451303115 0.451303115 0.451303115 0.000000000 
Par#  9092#  S(  3,  3)( 30, 26)(  1,   1) | 0.540983092 0.540983092 0.540983092 0.000000000 
Par#  9093#  S(  4,  4)( 30, 26)(  1,   1) | 0.558064132 0.558064132 0.558064132 0.000000000 
Par#  9094#  S(  5,  5)( 30, 26)(  1,   1) | 0.563865449 0.563865449 0.563865449 0.000000000 
Par#  9095#  S(  6,  6)( 30, 26)(  1,   1) | 0.491983466 0.491983466 0.491983466 0.000000000 
Par#  9096#  S(  1,  7)( 30, 26)(  1,   1) | 0.757080740 0.757080740 0.757080740 0.000000000 
Par#  9097#  S(  2,  7)( 30, 26)(  1,   1) | 0.548696885 0.548696885 0.548696885 0.000000000 
Par#  9098#  S(  3,  7)( 30, 26)(  1,   1) | 0.459016908 0.459016908 0.459016908 0.000000000 
Par#  9099#  S(  4,  7)( 30, 26)(  1,   1) | 0.441935868 0.441935868 0.441935868 0.000000000 
Par#  9100#  S(  5,  7)( 30, 26)(  1,   1) | 0.436134551 0.436134551 0.436134551 0.000000000 
Par#  9101#  S(  6,  7)( 30, 26)(  1,   1) | 0.508016534 0.508016534 0.508016534 0.000000000 
Par#  9102#  S(  7,  7)( 30, 26)(  1,   1) | 1.000000000 1.000000000 1.000000000 0.000000000 
Par#  9103#  S(  1,  1)( 31, 26)(  1,   1) | 0.242919260 0.242919260 0.242919260 0.000000000 
Par#  9104#  S(  2,  2)( 31, 26)(  1,   1) | 0.451303115 0.451303115 0.451303115 0.000000000 
Par#  9105#  S(  3,  3)( 31, 26)(  1,   1) | 0.540983092 0.540983092 0.540983092 0.000000000 
Par#  9106#  S(  4,  4)( 31, 26)(  1,   1) | 0.558064132 0.558064132 0.558064132 0.000000000 
Par#  9107#  S(  5,  5)( 31, 26)(  1,   1) | 0.563865449 0.563865449 0.563865449 0.000000000 
Par#  9108#  S(  6,  6)( 31, 26)(  1,   1) | 0.491983466 0.491983466 0.491983466 0.000000000 
Par#  9109#  S(  1,  7)( 31, 26)(  1,   1) | 0.757080740 0.757080740 0.757080740 0.000000000 
Par#  9110#  S(  2,  7)( 31, 26)(  1,   1) | 0.548696885 0.548696885 0.548696885 0.000000000 
Par#  9111#  S(  3,  7)( 31, 26)(  1,   1) | 0.459016908 0.459016908 0.459016908 0.000000000 
Par#  9112#  S(  4,  7)( 31, 26)(  1,   1) | 0.441935868 0.441935868 0.441935868 0.000000000 
Par#  9113#  S(  5,  7)( 31, 26)(  1,   1) | 0.436134551 0.436134551 0.436134551 0.000000000 
Par#  9114#  S(  6,  7)( 31, 26)(  1,   1) | 0.508016534 0.508016534 0.508016534 0.000000000 
Par#  9115#  S(  7,  7)( 31, 26)(  1,   1) | 1.000000000 1.000000000 1.000000000 0.000000000 
Par#  9116#  S(  1,  1)( 32, 26)(  1,   1) | 0.242919260 0.242919260 0.242919260 0.000000000 
Par#  9117#  S(  2,  2)( 32, 26)(  1,   1) | 0.451303115 0.451303115 0.451303115 0.000000000 
Par#  9118#  S(  3,  3)( 32, 26)(  1,   1) | 0.540983092 0.540983092 0.540983092 0.000000000 
Par#  9119#  S(  4,  4)( 32, 26)(  1,   1) | 0.558064132 0.558064132 0.558064132 0.000000000 
Par#  9120#  S(  5,  5)( 32, 26)(  1,   1) | 0.563865449 0.563865449 0.563865449 0.000000000 
Par#  9121#  S(  6,  6)( 32, 26)(  1,   1) | 0.491983466 0.491983466 0.491983466 0.000000000 
Par#  9122#  S(  1,  7)( 32, 26)(  1,   1) | 0.757080740 0.757080740 0.757080740 0.000000000 
Par#  9123#  S(  2,  7)( 32, 26)(  1,   1) | 0.548696885 0.548696885 0.548696885 0.000000000 
Par#  9124#  S(  3,  7)( 32, 26)(  1,   1) | 0.459016908 0.459016908 0.459016908 0.000000000 
Par#  9125#  S(  4,  7)( 32, 26)(  1,   1) | 0.441935868 0.441935868 0.441935868 0.000000000 
Par#  9126#  S(  5,  7)( 32, 26)(  1,   1) | 0.436134551 0.436134551 0.436134551 0.000000000 
Par#  9127#  S(  6,  7)( 32, 26)(  1,   1) | 0.508016534 0.508016534 0.508016534 0.000000000 
Par#  9128#  S(  7,  7)( 32, 26)(  1,   1) | 1.000000000 1.000000000 1.000000000 0.000000000 
Par#  9129#  S(  1,  1)( 33, 26)(  1,   1) | 0.242919260 0.242919260 0.242919260 0.000000000 
Par#  9130#  S(  2,  2)( 33, 26)(  1,   1) | 0.451303115 0.451303115 0.451303115 0.000000000 
Par#  9131#  S(  3,  3)( 33, 26)(  1,   1) | 0.540983092 0.540983092 0.540983092 0.000000000 
Par#  9132#  S(  4,  4)( 33, 26)(  1,   1) | 0.558064132 0.558064132 0.558064132 0.000000000 
Par#  9133#  S(  5,  5)( 33, 26)(  1,   1) | 0.563865449 0.563865449 0.563865449 0.000000000 
Par#  9134#  S(  6,  6)( 33, 26)(  1,   1) | 0.491983466 0.491983466 0.491983466 0.000000000 
Par#  9135#  S(  1,  7)( 33, 26)(  1,   1) | 0.757080740 0.757080740 0.757080740 0.000000000 
Par#  9136#  S(  2,  7)( 33, 26)(  1,   1) | 0.548696885 0.548696885 0.548696885 0.000000000 
Par#  9137#  S(  3,  7)( 33, 26)(  1,   1) | 0.459016908 0.459016908 0.459016908 0.000000000 
Par#  9138#  S(  4,  7)( 33, 26)(  1,   1) | 0.441935868 0.441935868 0.441935868 0.000000000 
Par#  9139#  S(  5,  7)( 33, 26)(  1,   1) | 0.436134551 0.436134551 0.436134551 0.000000000 
Par#  9140#  S(  6,  7)( 33, 26)(  1,   1) | 0.508016534 0.508016534 0.508016534 0.000000000 
Par#  9141#  S(  7,  7)( 33, 26)(  1,   1) | 1.000000000 1.000000000 1.000000000 0.000000000 
Par#  9142#  S(  1,  1)( 34, 26)(  1,   1) | 0.242919260 0.242919260 0.242919260 0.000000000 
Par#  9143#  S(  2,  2)( 34, 26)(  1,   1) | 0.451303115 0.451303115 0.451303115 0.000000000 
Par#  9144#  S(  3,  3)( 34, 26)(  1,   1) | 0.540983092 0.540983092 0.540983092 0.000000000 
Par#  9145#  S(  4,  4)( 34, 26)(  1,   1) | 0.558064132 0.558064132 0.558064132 0.000000000 
Par#  9146#  S(  5,  5)( 34, 26)(  1,   1) | 0.563865449 0.563865449 0.563865449 0.000000000 
Par#  9147#  S(  6,  6)( 34, 26)(  1,   1) | 0.491983466 0.491983466 0.491983466 0.000000000 
Par#  9148#  S(  1,  7)( 34, 26)(  1,   1) | 0.757080740 0.757080740 0.757080740 0.000000000 
Par#  9149#  S(  2,  7)( 34, 26)(  1,   1) | 0.548696885 0.548696885 0.548696885 0.000000000 
Par#  9150#  S(  3,  7)( 34, 26)(  1,   1) | 0.459016908 0.459016908 0.459016908 0.000000000 
Par#  9151#  S(  4,  7)( 34, 26)(  1,   1) | 0.441935868 0.441935868 0.441935868 0.000000000 
Par#  9152#  S(  5,  7)( 34, 26)(  1,   1) | 0.436134551 0.436134551 0.436134551 0.000000000 
Par#  9153#  S(  6,  7)( 34, 26)(  1,   1) | 0.508016534 0.508016534 0.508016534 0.000000000 
Par#  9154#  S(  7,  7)( 34, 26)(  1,   1) | 1.000000000 1.000000000 1.000000000 0.000000000 
Par#  9155#  S(  1,  1)( 35, 26)(  1,   1) | 0.242919260 0.242919260 0.242919260 0.000000000 
Par#  9156#  S(  2,  2)( 35, 26)(  1,   1) | 0.451303115 0.451303115 0.451303115 0.000000000 
Par#  9157#  S(  3,  3)( 35, 26)(  1,   1) | 0.540983092 0.540983092 0.540983092 0.000000000 
Par#  9158#  S(  4,  4)( 35, 26)(  1,   1) | 0.558064132 0.558064132 0.558064132 0.000000000 
Par#  9159#  S(  5,  5)( 35, 26)(  1,   1) | 0.563865449 0.563865449 0.563865449 0.000000000 
Par#  9160#  S(  6,  6)( 35, 26)(  1,   1) | 0.491983466 0.491983466 0.491983466 0.000000000 
Par#  9161#  S(  1,  7)( 35, 26)(  1,   1) | 0.757080740 0.757080740 0.757080740 0.000000000 
Par#  9162#  S(  2,  7)( 35, 26)(  1,   1) | 0.548696885 0.548696885 0.548696885 0.000000000 
Par#  9163#  S(  3,  7)( 35, 26)(  1,   1) | 0.459016908 0.459016908 0.459016908 0.000000000 
Par#  9164#  S(  4,  7)( 35, 26)(  1,   1) | 0.441935868 0.441935868 0.441935868 0.000000000 
Par#  9165#  S(  5,  7)( 35, 26)(  1,   1) | 0.436134551 0.436134551 0.436134551 0.000000000 
Par#  9166#  S(  6,  7)( 35, 26)(  1,   1) | 0.508016534 0.508016534 0.508016534 0.000000000 
Par#  9167#  S(  7,  7)( 35, 26)(  1,   1) | 1.000000000 1.000000000 1.000000000 0.000000000 
Par#  9168#  S(  1,  1)( 36, 26)(  1,   1) | 0.242919260 0.242919260 0.242919260 0.000000000 
Par#  9169#  S(  2,  2)( 36, 26)(  1,   1) | 0.451303115 0.451303115 0.451303115 0.000000000 
Par#  9170#  S(  3,  3)( 36, 26)(  1,   1) | 0.540983092 0.540983092 0.540983092 0.000000000 
Par#  9171#  S(  4,  4)( 36, 26)(  1,   1) | 0.558064132 0.558064132 0.558064132 0.000000000 
Par#  9172#  S(  5,  5)( 36, 26)(  1,   1) | 0.563865449 0.563865449 0.563865449 0.000000000 
Par#  9173#  S(  6,  6)( 36, 26)(  1,   1) | 0.491983466 0.491983466 0.491983466 0.000000000 
Par#  9174#  S(  1,  7)( 36, 26)(  1,   1) | 0.757080740 0.757080740 0.757080740 0.000000000 
Par#  9175#  S(  2,  7)( 36, 26)(  1,   1) | 0.548696885 0.548696885 0.548696885 0.000000000 
Par#  9176#  S(  3,  7)( 36, 26)(  1,   1) | 0.459016908 0.459016908 0.459016908 0.000000000 
Par#  9177#  S(  4,  7)( 36, 26)(  1,   1) | 0.441935868 0.441935868 0.441935868 0.000000000 
Par#  9178#  S(  5,  7)( 36, 26)(  1,   1) | 0.436134551 0.436134551 0.436134551 0.000000000 
Par#  9179#  S(  6,  7)( 36, 26)(  1,   1) | 0.508016534 0.508016534 0.508016534 0.000000000 
Par#  9180#  S(  7,  7)( 36, 26)(  1,   1) | 1.000000000 1.000000000 1.000000000 0.000000000 
Par#  9181#  S(  1,  1)( 37, 26)(  1,   1) | 0.242919260 0.242919260 0.242919260 0.000000000 
Par#  9182#  S(  2,  2)( 37, 26)(  1,   1) | 0.451303115 0.451303115 0.451303115 0.000000000 
Par#  9183#  S(  3,  3)( 37, 26)(  1,   1) | 0.540983092 0.540983092 0.540983092 0.000000000 
Par#  9184#  S(  4,  4)( 37, 26)(  1,   1) | 0.558064132 0.558064132 0.558064132 0.000000000 
Par#  9185#  S(  5,  5)( 37, 26)(  1,   1) | 0.563865449 0.563865449 0.563865449 0.000000000 
Par#  9186#  S(  6,  6)( 37, 26)(  1,   1) | 0.491983466 0.491983466 0.491983466 0.000000000 
Par#  9187#  S(  1,  7)( 37, 26)(  1,   1) | 0.757080740 0.757080740 0.757080740 0.000000000 
Par#  9188#  S(  2,  7)( 37, 26)(  1,   1) | 0.548696885 0.548696885 0.548696885 0.000000000 
Par#  9189#  S(  3,  7)( 37, 26)(  1,   1) | 0.459016908 0.459016908 0.459016908 0.000000000 
Par#  9190#  S(  4,  7)( 37, 26)(  1,   1) | 0.441935868 0.441935868 0.441935868 0.000000000 
Par#  9191#  S(  5,  7)( 37, 26)(  1,   1) | 0.436134551 0.436134551 0.436134551 0.000000000 
Par#  9192#  S(  6,  7)( 37, 26)(  1,   1) | 0.508016534 0.508016534 0.508016534 0.000000000 
Par#  9193#  S(  7,  7)( 37, 26)(  1,   1) | 1.000000000 1.000000000 1.000000000 0.000000000 
Par#  9194#  S(  1,  1)( 27, 27)(  1,   1) | 0.242919260 0.242919260 0.242919260 0.000000000 
Par#  9195#  S(  2,  2)( 27, 27)(  1,   1) | 0.451303115 0.451303115 0.451303115 0.000000000 
Par#  9196#  S(  3,  3)( 27, 27)(  1,   1) | 0.540983092 0.540983092 0.540983092 0.000000000 
Par#  9197#  S(  4,  4)( 27, 27)(  1,   1) | 0.558064132 0.558064132 0.558064132 0.000000000 
Par#  9198#  S(  5,  5)( 27, 27)(  1,   1) | 0.563865449 0.563865449 0.563865449 0.000000000 
Par#  9199#  S(  6,  6)( 27, 27)(  1,   1) | 0.491983466 0.491983466 0.491983466 0.000000000 
Par#  9200#  S(  1,  7)( 27, 27)(  1,   1) | 0.757080740 0.757080740 0.757080740 0.000000000 
Par#  9201#  S(  2,  7)( 27, 27)(  1,   1) | 0.548696885 0.548696885 0.548696885 0.000000000 
Par#  9202#  S(  3,  7)( 27, 27)(  1,   1) | 0.459016908 0.459016908 0.459016908 0.000000000 
Par#  9203#  S(  4,  7)( 27, 27)(  1,   1) | 0.441935868 0.441935868 0.441935868 0.000000000 
Par#  9204#  S(  5,  7)( 27, 27)(  1,   1) | 0.436134551 0.436134551 0.436134551 0.000000000 
Par#  9205#  S(  6,  7)( 27, 27)(  1,   1) | 0.508016534 0.508016534 0.508016534 0.000000000 
Par#  9206#  S(  7,  7)( 27, 27)(  1,   1) | 1.000000000 1.000000000 1.000000000 0.000000000 
Par#  9207#  S(  1,  1)( 28, 27)(  1,   1) | 0.242919260 0.242919260 0.242919260 0.000000000 
Par#  9208#  S(  2,  2)( 28, 27)(  1,   1) | 0.451303115 0.451303115 0.451303115 0.000000000 
Par#  9209#  S(  3,  3)( 28, 27)(  1,   1) | 0.540983092 0.540983092 0.540983092 0.000000000 
Par#  9210#  S(  4,  4)( 28, 27)(  1,   1) | 0.558064132 0.558064132 0.558064132 0.000000000 
Par#  9211#  S(  5,  5)( 28, 27)(  1,   1) | 0.563865449 0.563865449 0.563865449 0.000000000 
Par#  9212#  S(  6,  6)( 28, 27)(  1,   1) | 0.491983466 0.491983466 0.491983466 0.000000000 
Par#  9213#  S(  1,  7)( 28, 27)(  1,   1) | 0.757080740 0.757080740 0.757080740 0.000000000 
Par#  9214#  S(  2,  7)( 28, 27)(  1,   1) | 0.548696885 0.548696885 0.548696885 0.000000000 
Par#  9215#  S(  3,  7)( 28, 27)(  1,   1) | 0.459016908 0.459016908 0.459016908 0.000000000 
Par#  9216#  S(  4,  7)( 28, 27)(  1,   1) | 0.441935868 0.441935868 0.441935868 0.000000000 
Par#  9217#  S(  5,  7)( 28, 27)(  1,   1) | 0.436134551 0.436134551 0.436134551 0.000000000 
Par#  9218#  S(  6,  7)( 28, 27)(  1,   1) | 0.508016534 0.508016534 0.508016534 0.000000000 
Par#  9219#  S(  7,  7)( 28, 27)(  1,   1) | 1.000000000 1.000000000 1.000000000 0.000000000 
Par#  9220#  S(  1,  1)( 29, 27)(  1,   1) | 0.242919260 0.242919260 0.242919260 0.000000000 
Par#  9221#  S(  2,  2)( 29, 27)(  1,   1) | 0.451303115 0.451303115 0.451303115 0.000000000 
Par#  9222#  S(  3,  3)( 29, 27)(  1,   1) | 0.540983092 0.540983092 0.540983092 0.000000000 
Par#  9223#  S(  4,  4)( 29, 27)(  1,   1) | 0.558064132 0.558064132 0.558064132 0.000000000 
Par#  9224#  S(  5,  5)( 29, 27)(  1,   1) | 0.563865449 0.563865449 0.563865449 0.000000000 
Par#  9225#  S(  6,  6)( 29, 27)(  1,   1) | 0.491983466 0.491983466 0.491983466 0.000000000 
Par#  9226#  S(  1,  7)( 29, 27)(  1,   1) | 0.757080740 0.757080740 0.757080740 0.000000000 
Par#  9227#  S(  2,  7)( 29, 27)(  1,   1) | 0.548696885 0.548696885 0.548696885 0.000000000 
Par#  9228#  S(  3,  7)( 29, 27)(  1,   1) | 0.459016908 0.459016908 0.459016908 0.000000000 
Par#  9229#  S(  4,  7)( 29, 27)(  1,   1) | 0.441935868 0.441935868 0.441935868 0.000000000 
Par#  9230#  S(  5,  7)( 29, 27)(  1,   1) | 0.436134551 0.436134551 0.436134551 0.000000000 
Par#  9231#  S(  6,  7)( 29, 27)(  1,   1) | 0.508016534 0.508016534 0.508016534 0.000000000 
Par#  9232#  S(  7,  7)( 29, 27)(  1,   1) | 1.000000000 1.000000000 1.000000000 0.000000000 
Par#  9233#  S(  1,  1)( 30, 27)(  1,   1) | 0.242919260 0.242919260 0.242919260 0.000000000 
Par#  9234#  S(  2,  2)( 30, 27)(  1,   1) | 0.451303115 0.451303115 0.451303115 0.000000000 
Par#  9235#  S(  3,  3)( 30, 27)(  1,   1) | 0.540983092 0.540983092 0.540983092 0.000000000 
Par#  9236#  S(  4,  4)( 30, 27)(  1,   1) | 0.558064132 0.558064132 0.558064132 0.000000000 
Par#  9237#  S(  5,  5)( 30, 27)(  1,   1) | 0.563865449 0.563865449 0.563865449 0.000000000 
Par#  9238#  S(  6,  6)( 30, 27)(  1,   1) | 0.491983466 0.491983466 0.491983466 0.000000000 
Par#  9239#  S(  1,  7)( 30, 27)(  1,   1) | 0.757080740 0.757080740 0.757080740 0.000000000 
Par#  9240#  S(  2,  7)( 30, 27)(  1,   1) | 0.548696885 0.548696885 0.548696885 0.000000000 
Par#  9241#  S(  3,  7)( 30, 27)(  1,   1) | 0.459016908 0.459016908 0.459016908 0.000000000 
Par#  9242#  S(  4,  7)( 30, 27)(  1,   1) | 0.441935868 0.441935868 0.441935868 0.000000000 
Par#  9243#  S(  5,  7)( 30, 27)(  1,   1) | 0.436134551 0.436134551 0.436134551 0.000000000 
Par#  9244#  S(  6,  7)( 30, 27)(  1,   1) | 0.508016534 0.508016534 0.508016534 0.000000000 
Par#  9245#  S(  7,  7)( 30, 27)(  1,   1) | 1.000000000 1.000000000 1.000000000 0.000000000 
Par#  9246#  S(  1,  1)( 31, 27)(  1,   1) | 0.242919260 0.242919260 0.242919260 0.000000000 
Par#  9247#  S(  2,  2)( 31, 27)(  1,   1) | 0.451303115 0.451303115 0.451303115 0.000000000 
Par#  9248#  S(  3,  3)( 31, 27)(  1,   1) | 0.540983092 0.540983092 0.540983092 0.000000000 
Par#  9249#  S(  4,  4)( 31, 27)(  1,   1) | 0.558064132 0.558064132 0.558064132 0.000000000 
Par#  9250#  S(  5,  5)( 31, 27)(  1,   1) | 0.563865449 0.563865449 0.563865449 0.000000000 
Par#  9251#  S(  6,  6)( 31, 27)(  1,   1) | 0.491983466 0.491983466 0.491983466 0.000000000 
Par#  9252#  S(  1,  7)( 31, 27)(  1,   1) | 0.757080740 0.757080740 0.757080740 0.000000000 
Par#  9253#  S(  2,  7)( 31, 27)(  1,   1) | 0.548696885 0.548696885 0.548696885 0.000000000 
Par#  9254#  S(  3,  7)( 31, 27)(  1,   1) | 0.459016908 0.459016908 0.459016908 0.000000000 
Par#  9255#  S(  4,  7)( 31, 27)(  1,   1) | 0.441935868 0.441935868 0.441935868 0.000000000 
Par#  9256#  S(  5,  7)( 31, 27)(  1,   1) | 0.436134551 0.436134551 0.436134551 0.000000000 
Par#  9257#  S(  6,  7)( 31, 27)(  1,   1) | 0.508016534 0.508016534 0.508016534 0.000000000 
Par#  9258#  S(  7,  7)( 31, 27)(  1,   1) | 1.000000000 1.000000000 1.000000000 0.000000000 
Par#  9259#  S(  1,  1)( 32, 27)(  1,   1) | 0.242919260 0.242919260 0.242919260 0.000000000 
Par#  9260#  S(  2,  2)( 32, 27)(  1,   1) | 0.451303115 0.451303115 0.451303115 0.000000000 
Par#  9261#  S(  3,  3)( 32, 27)(  1,   1) | 0.540983092 0.540983092 0.540983092 0.000000000 
Par#  9262#  S(  4,  4)( 32, 27)(  1,   1) | 0.558064132 0.558064132 0.558064132 0.000000000 
Par#  9263#  S(  5,  5)( 32, 27)(  1,   1) | 0.563865449 0.563865449 0.563865449 0.000000000 
Par#  9264#  S(  6,  6)( 32, 27)(  1,   1) | 0.491983466 0.491983466 0.491983466 0.000000000 
Par#  9265#  S(  1,  7)( 32, 27)(  1,   1) | 0.757080740 0.757080740 0.757080740 0.000000000 
Par#  9266#  S(  2,  7)( 32, 27)(  1,   1) | 0.548696885 0.548696885 0.548696885 0.000000000 
Par#  9267#  S(  3,  7)( 32, 27)(  1,   1) | 0.459016908 0.459016908 0.459016908 0.000000000 
Par#  9268#  S(  4,  7)( 32, 27)(  1,   1) | 0.441935868 0.441935868 0.441935868 0.000000000 
Par#  9269#  S(  5,  7)( 32, 27)(  1,   1) | 0.436134551 0.436134551 0.436134551 0.000000000 
Par#  9270#  S(  6,  7)( 32, 27)(  1,   1) | 0.508016534 0.508016534 0.508016534 0.000000000 
Par#  9271#  S(  7,  7)( 32, 27)(  1,   1) | 1.000000000 1.000000000 1.000000000 0.000000000 
Par#  9272#  S(  1,  1)( 33, 27)(  1,   1) | 0.242919260 0.242919260 0.242919260 0.000000000 
Par#  9273#  S(  2,  2)( 33, 27)(  1,   1) | 0.451303115 0.451303115 0.451303115 0.000000000 
Par#  9274#  S(  3,  3)( 33, 27)(  1,   1) | 0.540983092 0.540983092 0.540983092 0.000000000 
Par#  9275#  S(  4,  4)( 33, 27)(  1,   1) | 0.558064132 0.558064132 0.558064132 0.000000000 
Par#  9276#  S(  5,  5)( 33, 27)(  1,   1) | 0.563865449 0.563865449 0.563865449 0.000000000 
Par#  9277#  S(  6,  6)( 33, 27)(  1,   1) | 0.491983466 0.491983466 0.491983466 0.000000000 
Par#  9278#  S(  1,  7)( 33, 27)(  1,   1) | 0.757080740 0.757080740 0.757080740 0.000000000 
Par#  9279#  S(  2,  7)( 33, 27)(  1,   1) | 0.548696885 0.548696885 0.548696885 0.000000000 
Par#  9280#  S(  3,  7)( 33, 27)(  1,   1) | 0.459016908 0.459016908 0.459016908 0.000000000 
Par#  9281#  S(  4,  7)( 33, 27)(  1,   1) | 0.441935868 0.441935868 0.441935868 0.000000000 
Par#  9282#  S(  5,  7)( 33, 27)(  1,   1) | 0.436134551 0.436134551 0.436134551 0.000000000 
Par#  9283#  S(  6,  7)( 33, 27)(  1,   1) | 0.508016534 0.508016534 0.508016534 0.000000000 
Par#  9284#  S(  7,  7)( 33, 27)(  1,   1) | 1.000000000 1.000000000 1.000000000 0.000000000 
Par#  9285#  S(  1,  1)( 34, 27)(  1,   1) | 0.242919260 0.242919260 0.242919260 0.000000000 
Par#  9286#  S(  2,  2)( 34, 27)(  1,   1) | 0.451303115 0.451303115 0.451303115 0.000000000 
Par#  9287#  S(  3,  3)( 34, 27)(  1,   1) | 0.540983092 0.540983092 0.540983092 0.000000000 
Par#  9288#  S(  4,  4)( 34, 27)(  1,   1) | 0.558064132 0.558064132 0.558064132 0.000000000 
Par#  9289#  S(  5,  5)( 34, 27)(  1,   1) | 0.563865449 0.563865449 0.563865449 0.000000000 
Par#  9290#  S(  6,  6)( 34, 27)(  1,   1) | 0.491983466 0.491983466 0.491983466 0.000000000 
Par#  9291#  S(  1,  7)( 34, 27)(  1,   1) | 0.757080740 0.757080740 0.757080740 0.000000000 
Par#  9292#  S(  2,  7)( 34, 27)(  1,   1) | 0.548696885 0.548696885 0.548696885 0.000000000 
Par#  9293#  S(  3,  7)( 34, 27)(  1,   1) | 0.459016908 0.459016908 0.459016908 0.000000000 
Par#  9294#  S(  4,  7)( 34, 27)(  1,   1) | 0.441935868 0.441935868 0.441935868 0.000000000 
Par#  9295#  S(  5,  7)( 34, 27)(  1,   1) | 0.436134551 0.436134551 0.436134551 0.000000000 
Par#  9296#  S(  6,  7)( 34, 27)(  1,   1) | 0.508016534 0.508016534 0.508016534 0.000000000 
Par#  9297#  S(  7,  7)( 34, 27)(  1,   1) | 1.000000000 1.000000000 1.000000000 0.000000000 
Par#  9298#  S(  1,  1)( 35, 27)(  1,   1) | 0.242919260 0.242919260 0.242919260 0.000000000 
Par#  9299#  S(  2,  2)( 35, 27)(  1,   1) | 0.451303115 0.451303115 0.451303115 0.000000000 
Par#  9300#  S(  3,  3)( 35, 27)(  1,   1) | 0.540983092 0.540983092 0.540983092 0.000000000 
Par#  9301#  S(  4,  4)( 35, 27)(  1,   1) | 0.558064132 0.558064132 0.558064132 0.000000000 
Par#  9302#  S(  5,  5)( 35, 27)(  1,   1) | 0.563865449 0.563865449 0.563865449 0.000000000 
Par#  9303#  S(  6,  6)( 35, 27)(  1,   1) | 0.491983466 0.491983466 0.491983466 0.000000000 
Par#  9304#  S(  1,  7)( 35, 27)(  1,   1) | 0.757080740 0.757080740 0.757080740 0.000000000 
Par#  9305#  S(  2,  7)( 35, 27)(  1,   1) | 0.548696885 0.548696885 0.548696885 0.000000000 
Par#  9306#  S(  3,  7)( 35, 27)(  1,   1) | 0.459016908 0.459016908 0.459016908 0.000000000 
Par#  9307#  S(  4,  7)( 35, 27)(  1,   1) | 0.441935868 0.441935868 0.441935868 0.000000000 
Par#  9308#  S(  5,  7)( 35, 27)(  1,   1) | 0.436134551 0.436134551 0.436134551 0.000000000 
Par#  9309#  S(  6,  7)( 35, 27)(  1,   1) | 0.508016534 0.508016534 0.508016534 0.000000000 
Par#  9310#  S(  7,  7)( 35, 27)(  1,   1) | 1.000000000 1.000000000 1.000000000 0.000000000 
Par#  9311#  S(  1,  1)( 36, 27)(  1,   1) | 0.242919260 0.242919260 0.242919260 0.000000000 
Par#  9312#  S(  2,  2)( 36, 27)(  1,   1) | 0.451303115 0.451303115 0.451303115 0.000000000 
Par#  9313#  S(  3,  3)( 36, 27)(  1,   1) | 0.540983092 0.540983092 0.540983092 0.000000000 
Par#  9314#  S(  4,  4)( 36, 27)(  1,   1) | 0.558064132 0.558064132 0.558064132 0.000000000 
Par#  9315#  S(  5,  5)( 36, 27)(  1,   1) | 0.563865449 0.563865449 0.563865449 0.000000000 
Par#  9316#  S(  6,  6)( 36, 27)(  1,   1) | 0.491983466 0.491983466 0.491983466 0.000000000 
Par#  9317#  S(  1,  7)( 36, 27)(  1,   1) | 0.757080740 0.757080740 0.757080740 0.000000000 
Par#  9318#  S(  2,  7)( 36, 27)(  1,   1) | 0.548696885 0.548696885 0.548696885 0.000000000 
Par#  9319#  S(  3,  7)( 36, 27)(  1,   1) | 0.459016908 0.459016908 0.459016908 0.000000000 
Par#  9320#  S(  4,  7)( 36, 27)(  1,   1) | 0.441935868 0.441935868 0.441935868 0.000000000 
Par#  9321#  S(  5,  7)( 36, 27)(  1,   1) | 0.436134551 0.436134551 0.436134551 0.000000000 
Par#  9322#  S(  6,  7)( 36, 27)(  1,   1) | 0.508016534 0.508016534 0.508016534 0.000000000 
Par#  9323#  S(  7,  7)( 36, 27)(  1,   1) | 1.000000000 1.000000000 1.000000000 0.000000000 
Par#  9324#  S(  1,  1)( 37, 27)(  1,   1) | 0.242919260 0.242919260 0.242919260 0.000000000 
Par#  9325#  S(  2,  2)( 37, 27)(  1,   1) | 0.451303115 0.451303115 0.451303115 0.000000000 
Par#  9326#  S(  3,  3)( 37, 27)(  1,   1) | 0.540983092 0.540983092 0.540983092 0.000000000 
Par#  9327#  S(  4,  4)( 37, 27)(  1,   1) | 0.558064132 0.558064132 0.558064132 0.000000000 
Par#  9328#  S(  5,  5)( 37, 27)(  1,   1) | 0.563865449 0.563865449 0.563865449 0.000000000 
Par#  9329#  S(  6,  6)( 37, 27)(  1,   1) | 0.491983466 0.491983466 0.491983466 0.000000000 
Par#  9330#  S(  1,  7)( 37, 27)(  1,   1) | 0.757080740 0.757080740 0.757080740 0.000000000 
Par#  9331#  S(  2,  7)( 37, 27)(  1,   1) | 0.548696885 0.548696885 0.548696885 0.000000000 
Par#  9332#  S(  3,  7)( 37, 27)(  1,   1) | 0.459016908 0.459016908 0.459016908 0.000000000 
Par#  9333#  S(  4,  7)( 37, 27)(  1,   1) | 0.441935868 0.441935868 0.441935868 0.000000000 
Par#  9334#  S(  5,  7)( 37, 27)(  1,   1) | 0.436134551 0.436134551 0.436134551 0.000000000 
Par#  9335#  S(  6,  7)( 37, 27)(  1,   1) | 0.508016534 0.508016534 0.508016534 0.000000000 
Par#  9336#  S(  7,  7)( 37, 27)(  1,   1) | 1.000000000 1.000000000 1.000000000 0.000000000 
Par#  9337#  S(  1,  1)( 28, 28)(  1,   1) | 0.242919260 0.242919260 0.242919260 0.000000000 
Par#  9338#  S(  2,  2)( 28, 28)(  1,   1) | 0.451303115 0.451303115 0.451303115 0.000000000 
Par#  9339#  S(  3,  3)( 28, 28)(  1,   1) | 0.540983092 0.540983092 0.540983092 0.000000000 
Par#  9340#  S(  4,  4)( 28, 28)(  1,   1) | 0.558064132 0.558064132 0.558064132 0.000000000 
Par#  9341#  S(  5,  5)( 28, 28)(  1,   1) | 0.563865449 0.563865449 0.563865449 0.000000000 
Par#  9342#  S(  6,  6)( 28, 28)(  1,   1) | 0.491983466 0.491983466 0.491983466 0.000000000 
Par#  9343#  S(  1,  7)( 28, 28)(  1,   1) | 0.757080740 0.757080740 0.757080740 0.000000000 
Par#  9344#  S(  2,  7)( 28, 28)(  1,   1) | 0.548696885 0.548696885 0.548696885 0.000000000 
Par#  9345#  S(  3,  7)( 28, 28)(  1,   1) | 0.459016908 0.459016908 0.459016908 0.000000000 
Par#  9346#  S(  4,  7)( 28, 28)(  1,   1) | 0.441935868 0.441935868 0.441935868 0.000000000 
Par#  9347#  S(  5,  7)( 28, 28)(  1,   1) | 0.436134551 0.436134551 0.436134551 0.000000000 
Par#  9348#  S(  6,  7)( 28, 28)(  1,   1) | 0.508016534 0.508016534 0.508016534 0.000000000 
Par#  9349#  S(  7,  7)( 28, 28)(  1,   1) | 1.000000000 1.000000000 1.000000000 0.000000000 
Par#  9350#  S(  1,  1)( 29, 28)(  1,   1) | 0.242919260 0.242919260 0.242919260 0.000000000 
Par#  9351#  S(  2,  2)( 29, 28)(  1,   1) | 0.451303115 0.451303115 0.451303115 0.000000000 
Par#  9352#  S(  3,  3)( 29, 28)(  1,   1) | 0.540983092 0.540983092 0.540983092 0.000000000 
Par#  9353#  S(  4,  4)( 29, 28)(  1,   1) | 0.558064132 0.558064132 0.558064132 0.000000000 
Par#  9354#  S(  5,  5)( 29, 28)(  1,   1) | 0.563865449 0.563865449 0.563865449 0.000000000 
Par#  9355#  S(  6,  6)( 29, 28)(  1,   1) | 0.491983466 0.491983466 0.491983466 0.000000000 
Par#  9356#  S(  1,  7)( 29, 28)(  1,   1) | 0.757080740 0.757080740 0.757080740 0.000000000 
Par#  9357#  S(  2,  7)( 29, 28)(  1,   1) | 0.548696885 0.548696885 0.548696885 0.000000000 
Par#  9358#  S(  3,  7)( 29, 28)(  1,   1) | 0.459016908 0.459016908 0.459016908 0.000000000 
Par#  9359#  S(  4,  7)( 29, 28)(  1,   1) | 0.441935868 0.441935868 0.441935868 0.000000000 
Par#  9360#  S(  5,  7)( 29, 28)(  1,   1) | 0.436134551 0.436134551 0.436134551 0.000000000 
Par#  9361#  S(  6,  7)( 29, 28)(  1,   1) | 0.508016534 0.508016534 0.508016534 0.000000000 
Par#  9362#  S(  7,  7)( 29, 28)(  1,   1) | 1.000000000 1.000000000 1.000000000 0.000000000 
Par#  9363#  S(  1,  1)( 30, 28)(  1,   1) | 0.242919260 0.242919260 0.242919260 0.000000000 
Par#  9364#  S(  2,  2)( 30, 28)(  1,   1) | 0.451303115 0.451303115 0.451303115 0.000000000 
Par#  9365#  S(  3,  3)( 30, 28)(  1,   1) | 0.540983092 0.540983092 0.540983092 0.000000000 
Par#  9366#  S(  4,  4)( 30, 28)(  1,   1) | 0.558064132 0.558064132 0.558064132 0.000000000 
Par#  9367#  S(  5,  5)( 30, 28)(  1,   1) | 0.563865449 0.563865449 0.563865449 0.000000000 
Par#  9368#  S(  6,  6)( 30, 28)(  1,   1) | 0.491983466 0.491983466 0.491983466 0.000000000 
Par#  9369#  S(  1,  7)( 30, 28)(  1,   1) | 0.757080740 0.757080740 0.757080740 0.000000000 
Par#  9370#  S(  2,  7)( 30, 28)(  1,   1) | 0.548696885 0.548696885 0.548696885 0.000000000 
Par#  9371#  S(  3,  7)( 30, 28)(  1,   1) | 0.459016908 0.459016908 0.459016908 0.000000000 
Par#  9372#  S(  4,  7)( 30, 28)(  1,   1) | 0.441935868 0.441935868 0.441935868 0.000000000 
Par#  9373#  S(  5,  7)( 30, 28)(  1,   1) | 0.436134551 0.436134551 0.436134551 0.000000000 
Par#  9374#  S(  6,  7)( 30, 28)(  1,   1) | 0.508016534 0.508016534 0.508016534 0.000000000 
Par#  9375#  S(  7,  7)( 30, 28)(  1,   1) | 1.000000000 1.000000000 1.000000000 0.000000000 
Par#  9376#  S(  1,  1)( 31, 28)(  1,   1) | 0.242919260 0.242919260 0.242919260 0.000000000 
Par#  9377#  S(  2,  2)( 31, 28)(  1,   1) | 0.451303115 0.451303115 0.451303115 0.000000000 
Par#  9378#  S(  3,  3)( 31, 28)(  1,   1) | 0.540983092 0.540983092 0.540983092 0.000000000 
Par#  9379#  S(  4,  4)( 31, 28)(  1,   1) | 0.558064132 0.558064132 0.558064132 0.000000000 
Par#  9380#  S(  5,  5)( 31, 28)(  1,   1) | 0.563865449 0.563865449 0.563865449 0.000000000 
Par#  9381#  S(  6,  6)( 31, 28)(  1,   1) | 0.491983466 0.491983466 0.491983466 0.000000000 
Par#  9382#  S(  1,  7)( 31, 28)(  1,   1) | 0.757080740 0.757080740 0.757080740 0.000000000 
Par#  9383#  S(  2,  7)( 31, 28)(  1,   1) | 0.548696885 0.548696885 0.548696885 0.000000000 
Par#  9384#  S(  3,  7)( 31, 28)(  1,   1) | 0.459016908 0.459016908 0.459016908 0.000000000 
Par#  9385#  S(  4,  7)( 31, 28)(  1,   1) | 0.441935868 0.441935868 0.441935868 0.000000000 
Par#  9386#  S(  5,  7)( 31, 28)(  1,   1) | 0.436134551 0.436134551 0.436134551 0.000000000 
Par#  9387#  S(  6,  7)( 31, 28)(  1,   1) | 0.508016534 0.508016534 0.508016534 0.000000000 
Par#  9388#  S(  7,  7)( 31, 28)(  1,   1) | 1.000000000 1.000000000 1.000000000 0.000000000 
Par#  9389#  S(  1,  1)( 32, 28)(  1,   1) | 0.242919260 0.242919260 0.242919260 0.000000000 
Par#  9390#  S(  2,  2)( 32, 28)(  1,   1) | 0.451303115 0.451303115 0.451303115 0.000000000 
Par#  9391#  S(  3,  3)( 32, 28)(  1,   1) | 0.540983092 0.540983092 0.540983092 0.000000000 
Par#  9392#  S(  4,  4)( 32, 28)(  1,   1) | 0.558064132 0.558064132 0.558064132 0.000000000 
Par#  9393#  S(  5,  5)( 32, 28)(  1,   1) | 0.563865449 0.563865449 0.563865449 0.000000000 
Par#  9394#  S(  6,  6)( 32, 28)(  1,   1) | 0.491983466 0.491983466 0.491983466 0.000000000 
Par#  9395#  S(  1,  7)( 32, 28)(  1,   1) | 0.757080740 0.757080740 0.757080740 0.000000000 
Par#  9396#  S(  2,  7)( 32, 28)(  1,   1) | 0.548696885 0.548696885 0.548696885 0.000000000 
Par#  9397#  S(  3,  7)( 32, 28)(  1,   1) | 0.459016908 0.459016908 0.459016908 0.000000000 
Par#  9398#  S(  4,  7)( 32, 28)(  1,   1) | 0.441935868 0.441935868 0.441935868 0.000000000 
Par#  9399#  S(  5,  7)( 32, 28)(  1,   1) | 0.436134551 0.436134551 0.436134551 0.000000000 
Par#  9400#  S(  6,  7)( 32, 28)(  1,   1) | 0.508016534 0.508016534 0.508016534 0.000000000 
Par#  9401#  S(  7,  7)( 32, 28)(  1,   1) | 1.000000000 1.000000000 1.000000000 0.000000000 
Par#  9402#  S(  1,  1)( 33, 28)(  1,   1) | 0.242919260 0.242919260 0.242919260 0.000000000 
Par#  9403#  S(  2,  2)( 33, 28)(  1,   1) | 0.451303115 0.451303115 0.451303115 0.000000000 
Par#  9404#  S(  3,  3)( 33, 28)(  1,   1) | 0.540983092 0.540983092 0.540983092 0.000000000 
Par#  9405#  S(  4,  4)( 33, 28)(  1,   1) | 0.558064132 0.558064132 0.558064132 0.000000000 
Par#  9406#  S(  5,  5)( 33, 28)(  1,   1) | 0.563865449 0.563865449 0.563865449 0.000000000 
Par#  9407#  S(  6,  6)( 33, 28)(  1,   1) | 0.491983466 0.491983466 0.491983466 0.000000000 
Par#  9408#  S(  1,  7)( 33, 28)(  1,   1) | 0.757080740 0.757080740 0.757080740 0.000000000 
Par#  9409#  S(  2,  7)( 33, 28)(  1,   1) | 0.548696885 0.548696885 0.548696885 0.000000000 
Par#  9410#  S(  3,  7)( 33, 28)(  1,   1) | 0.459016908 0.459016908 0.459016908 0.000000000 
Par#  9411#  S(  4,  7)( 33, 28)(  1,   1) | 0.441935868 0.441935868 0.441935868 0.000000000 
Par#  9412#  S(  5,  7)( 33, 28)(  1,   1) | 0.436134551 0.436134551 0.436134551 0.000000000 
Par#  9413#  S(  6,  7)( 33, 28)(  1,   1) | 0.508016534 0.508016534 0.508016534 0.000000000 
Par#  9414#  S(  7,  7)( 33, 28)(  1,   1) | 1.000000000 1.000000000 1.000000000 0.000000000 
Par#  9415#  S(  1,  1)( 34, 28)(  1,   1) | 0.242919260 0.242919260 0.242919260 0.000000000 
Par#  9416#  S(  2,  2)( 34, 28)(  1,   1) | 0.451303115 0.451303115 0.451303115 0.000000000 
Par#  9417#  S(  3,  3)( 34, 28)(  1,   1) | 0.540983092 0.540983092 0.540983092 0.000000000 
Par#  9418#  S(  4,  4)( 34, 28)(  1,   1) | 0.558064132 0.558064132 0.558064132 0.000000000 
Par#  9419#  S(  5,  5)( 34, 28)(  1,   1) | 0.563865449 0.563865449 0.563865449 0.000000000 
Par#  9420#  S(  6,  6)( 34, 28)(  1,   1) | 0.491983466 0.491983466 0.491983466 0.000000000 
Par#  9421#  S(  1,  7)( 34, 28)(  1,   1) | 0.757080740 0.757080740 0.757080740 0.000000000 
Par#  9422#  S(  2,  7)( 34, 28)(  1,   1) | 0.548696885 0.548696885 0.548696885 0.000000000 
Par#  9423#  S(  3,  7)( 34, 28)(  1,   1) | 0.459016908 0.459016908 0.459016908 0.000000000 
Par#  9424#  S(  4,  7)( 34, 28)(  1,   1) | 0.441935868 0.441935868 0.441935868 0.000000000 
Par#  9425#  S(  5,  7)( 34, 28)(  1,   1) | 0.436134551 0.436134551 0.436134551 0.000000000 
Par#  9426#  S(  6,  7)( 34, 28)(  1,   1) | 0.508016534 0.508016534 0.508016534 0.000000000 
Par#  9427#  S(  7,  7)( 34, 28)(  1,   1) | 1.000000000 1.000000000 1.000000000 0.000000000 
Par#  9428#  S(  1,  1)( 35, 28)(  1,   1) | 0.242919260 0.242919260 0.242919260 0.000000000 
Par#  9429#  S(  2,  2)( 35, 28)(  1,   1) | 0.451303115 0.451303115 0.451303115 0.000000000 
Par#  9430#  S(  3,  3)( 35, 28)(  1,   1) | 0.540983092 0.540983092 0.540983092 0.000000000 
Par#  9431#  S(  4,  4)( 35, 28)(  1,   1) | 0.558064132 0.558064132 0.558064132 0.000000000 
Par#  9432#  S(  5,  5)( 35, 28)(  1,   1) | 0.563865449 0.563865449 0.563865449 0.000000000 
Par#  9433#  S(  6,  6)( 35, 28)(  1,   1) | 0.491983466 0.491983466 0.491983466 0.000000000 
Par#  9434#  S(  1,  7)( 35, 28)(  1,   1) | 0.757080740 0.757080740 0.757080740 0.000000000 
Par#  9435#  S(  2,  7)( 35, 28)(  1,   1) | 0.548696885 0.548696885 0.548696885 0.000000000 
Par#  9436#  S(  3,  7)( 35, 28)(  1,   1) | 0.459016908 0.459016908 0.459016908 0.000000000 
Par#  9437#  S(  4,  7)( 35, 28)(  1,   1) | 0.441935868 0.441935868 0.441935868 0.000000000 
Par#  9438#  S(  5,  7)( 35, 28)(  1,   1) | 0.436134551 0.436134551 0.436134551 0.000000000 
Par#  9439#  S(  6,  7)( 35, 28)(  1,   1) | 0.508016534 0.508016534 0.508016534 0.000000000 
Par#  9440#  S(  7,  7)( 35, 28)(  1,   1) | 1.000000000 1.000000000 1.000000000 0.000000000 
Par#  9441#  S(  1,  1)( 36, 28)(  1,   1) | 0.242919260 0.242919260 0.242919260 0.000000000 
Par#  9442#  S(  2,  2)( 36, 28)(  1,   1) | 0.451303115 0.451303115 0.451303115 0.000000000 
Par#  9443#  S(  3,  3)( 36, 28)(  1,   1) | 0.540983092 0.540983092 0.540983092 0.000000000 
Par#  9444#  S(  4,  4)( 36, 28)(  1,   1) | 0.558064132 0.558064132 0.558064132 0.000000000 
Par#  9445#  S(  5,  5)( 36, 28)(  1,   1) | 0.563865449 0.563865449 0.563865449 0.000000000 
Par#  9446#  S(  6,  6)( 36, 28)(  1,   1) | 0.491983466 0.491983466 0.491983466 0.000000000 
Par#  9447#  S(  1,  7)( 36, 28)(  1,   1) | 0.757080740 0.757080740 0.757080740 0.000000000 
Par#  9448#  S(  2,  7)( 36, 28)(  1,   1) | 0.548696885 0.548696885 0.548696885 0.000000000 
Par#  9449#  S(  3,  7)( 36, 28)(  1,   1) | 0.459016908 0.459016908 0.459016908 0.000000000 
Par#  9450#  S(  4,  7)( 36, 28)(  1,   1) | 0.441935868 0.441935868 0.441935868 0.000000000 
Par#  9451#  S(  5,  7)( 36, 28)(  1,   1) | 0.436134551 0.436134551 0.436134551 0.000000000 
Par#  9452#  S(  6,  7)( 36, 28)(  1,   1) | 0.508016534 0.508016534 0.508016534 0.000000000 
Par#  9453#  S(  7,  7)( 36, 28)(  1,   1) | 1.000000000 1.000000000 1.000000000 0.000000000 
Par#  9454#  S(  1,  1)( 37, 28)(  1,   1) | 0.242919260 0.242919260 0.242919260 0.000000000 
Par#  9455#  S(  2,  2)( 37, 28)(  1,   1) | 0.451303115 0.451303115 0.451303115 0.000000000 
Par#  9456#  S(  3,  3)( 37, 28)(  1,   1) | 0.540983092 0.540983092 0.540983092 0.000000000 
Par#  9457#  S(  4,  4)( 37, 28)(  1,   1) | 0.558064132 0.558064132 0.558064132 0.000000000 
Par#  9458#  S(  5,  5)( 37, 28)(  1,   1) | 0.563865449 0.563865449 0.563865449 0.000000000 
Par#  9459#  S(  6,  6)( 37, 28)(  1,   1) | 0.491983466 0.491983466 0.491983466 0.000000000 
Par#  9460#  S(  1,  7)( 37, 28)(  1,   1) | 0.757080740 0.757080740 0.757080740 0.000000000 
Par#  9461#  S(  2,  7)( 37, 28)(  1,   1) | 0.548696885 0.548696885 0.548696885 0.000000000 
Par#  9462#  S(  3,  7)( 37, 28)(  1,   1) | 0.459016908 0.459016908 0.459016908 0.000000000 
Par#  9463#  S(  4,  7)( 37, 28)(  1,   1) | 0.441935868 0.441935868 0.441935868 0.000000000 
Par#  9464#  S(  5,  7)( 37, 28)(  1,   1) | 0.436134551 0.436134551 0.436134551 0.000000000 
Par#  9465#  S(  6,  7)( 37, 28)(  1,   1) | 0.508016534 0.508016534 0.508016534 0.000000000 
Par#  9466#  S(  7,  7)( 37, 28)(  1,   1) | 1.000000000 1.000000000 1.000000000 0.000000000 
Par#  9467#  S(  1,  1)( 29, 29)(  1,   1) | 0.242919260 0.242919260 0.242919260 0.000000000 
Par#  9468#  S(  2,  2)( 29, 29)(  1,   1) | 0.451303115 0.451303115 0.451303115 0.000000000 
Par#  9469#  S(  3,  3)( 29, 29)(  1,   1) | 0.540983092 0.540983092 0.540983092 0.000000000 
Par#  9470#  S(  4,  4)( 29, 29)(  1,   1) | 0.558064132 0.558064132 0.558064132 0.000000000 
Par#  9471#  S(  5,  5)( 29, 29)(  1,   1) | 0.563865449 0.563865449 0.563865449 0.000000000 
Par#  9472#  S(  6,  6)( 29, 29)(  1,   1) | 0.491983466 0.491983466 0.491983466 0.000000000 
Par#  9473#  S(  1,  7)( 29, 29)(  1,   1) | 0.757080740 0.757080740 0.757080740 0.000000000 
Par#  9474#  S(  2,  7)( 29, 29)(  1,   1) | 0.548696885 0.548696885 0.548696885 0.000000000 
Par#  9475#  S(  3,  7)( 29, 29)(  1,   1) | 0.459016908 0.459016908 0.459016908 0.000000000 
Par#  9476#  S(  4,  7)( 29, 29)(  1,   1) | 0.441935868 0.441935868 0.441935868 0.000000000 
Par#  9477#  S(  5,  7)( 29, 29)(  1,   1) | 0.436134551 0.436134551 0.436134551 0.000000000 
Par#  9478#  S(  6,  7)( 29, 29)(  1,   1) | 0.508016534 0.508016534 0.508016534 0.000000000 
Par#  9479#  S(  7,  7)( 29, 29)(  1,   1) | 1.000000000 1.000000000 1.000000000 0.000000000 
Par#  9480#  S(  1,  1)( 30, 29)(  1,   1) | 0.242919260 0.242919260 0.242919260 0.000000000 
Par#  9481#  S(  2,  2)( 30, 29)(  1,   1) | 0.451303115 0.451303115 0.451303115 0.000000000 
Par#  9482#  S(  3,  3)( 30, 29)(  1,   1) | 0.540983092 0.540983092 0.540983092 0.000000000 
Par#  9483#  S(  4,  4)( 30, 29)(  1,   1) | 0.558064132 0.558064132 0.558064132 0.000000000 
Par#  9484#  S(  5,  5)( 30, 29)(  1,   1) | 0.563865449 0.563865449 0.563865449 0.000000000 
Par#  9485#  S(  6,  6)( 30, 29)(  1,   1) | 0.491983466 0.491983466 0.491983466 0.000000000 
Par#  9486#  S(  1,  7)( 30, 29)(  1,   1) | 0.757080740 0.757080740 0.757080740 0.000000000 
Par#  9487#  S(  2,  7)( 30, 29)(  1,   1) | 0.548696885 0.548696885 0.548696885 0.000000000 
Par#  9488#  S(  3,  7)( 30, 29)(  1,   1) | 0.459016908 0.459016908 0.459016908 0.000000000 
Par#  9489#  S(  4,  7)( 30, 29)(  1,   1) | 0.441935868 0.441935868 0.441935868 0.000000000 
Par#  9490#  S(  5,  7)( 30, 29)(  1,   1) | 0.436134551 0.436134551 0.436134551 0.000000000 
Par#  9491#  S(  6,  7)( 30, 29)(  1,   1) | 0.508016534 0.508016534 0.508016534 0.000000000 
Par#  9492#  S(  7,  7)( 30, 29)(  1,   1) | 1.000000000 1.000000000 1.000000000 0.000000000 
Par#  9493#  S(  1,  1)( 31, 29)(  1,   1) | 0.242919260 0.242919260 0.242919260 0.000000000 
Par#  9494#  S(  2,  2)( 31, 29)(  1,   1) | 0.451303115 0.451303115 0.451303115 0.000000000 
Par#  9495#  S(  3,  3)( 31, 29)(  1,   1) | 0.540983092 0.540983092 0.540983092 0.000000000 
Par#  9496#  S(  4,  4)( 31, 29)(  1,   1) | 0.558064132 0.558064132 0.558064132 0.000000000 
Par#  9497#  S(  5,  5)( 31, 29)(  1,   1) | 0.563865449 0.563865449 0.563865449 0.000000000 
Par#  9498#  S(  6,  6)( 31, 29)(  1,   1) | 0.491983466 0.491983466 0.491983466 0.000000000 
Par#  9499#  S(  1,  7)( 31, 29)(  1,   1) | 0.757080740 0.757080740 0.757080740 0.000000000 
Par#  9500#  S(  2,  7)( 31, 29)(  1,   1) | 0.548696885 0.548696885 0.548696885 0.000000000 
Par#  9501#  S(  3,  7)( 31, 29)(  1,   1) | 0.459016908 0.459016908 0.459016908 0.000000000 
Par#  9502#  S(  4,  7)( 31, 29)(  1,   1) | 0.441935868 0.441935868 0.441935868 0.000000000 
Par#  9503#  S(  5,  7)( 31, 29)(  1,   1) | 0.436134551 0.436134551 0.436134551 0.000000000 
Par#  9504#  S(  6,  7)( 31, 29)(  1,   1) | 0.508016534 0.508016534 0.508016534 0.000000000 
Par#  9505#  S(  7,  7)( 31, 29)(  1,   1) | 1.000000000 1.000000000 1.000000000 0.000000000 
Par#  9506#  S(  1,  1)( 32, 29)(  1,   1) | 0.242919260 0.242919260 0.242919260 0.000000000 
Par#  9507#  S(  2,  2)( 32, 29)(  1,   1) | 0.451303115 0.451303115 0.451303115 0.000000000 
Par#  9508#  S(  3,  3)( 32, 29)(  1,   1) | 0.540983092 0.540983092 0.540983092 0.000000000 
Par#  9509#  S(  4,  4)( 32, 29)(  1,   1) | 0.558064132 0.558064132 0.558064132 0.000000000 
Par#  9510#  S(  5,  5)( 32, 29)(  1,   1) | 0.563865449 0.563865449 0.563865449 0.000000000 
Par#  9511#  S(  6,  6)( 32, 29)(  1,   1) | 0.491983466 0.491983466 0.491983466 0.000000000 
Par#  9512#  S(  1,  7)( 32, 29)(  1,   1) | 0.757080740 0.757080740 0.757080740 0.000000000 
Par#  9513#  S(  2,  7)( 32, 29)(  1,   1) | 0.548696885 0.548696885 0.548696885 0.000000000 
Par#  9514#  S(  3,  7)( 32, 29)(  1,   1) | 0.459016908 0.459016908 0.459016908 0.000000000 
Par#  9515#  S(  4,  7)( 32, 29)(  1,   1) | 0.441935868 0.441935868 0.441935868 0.000000000 
Par#  9516#  S(  5,  7)( 32, 29)(  1,   1) | 0.436134551 0.436134551 0.436134551 0.000000000 
Par#  9517#  S(  6,  7)( 32, 29)(  1,   1) | 0.508016534 0.508016534 0.508016534 0.000000000 
Par#  9518#  S(  7,  7)( 32, 29)(  1,   1) | 1.000000000 1.000000000 1.000000000 0.000000000 
Par#  9519#  S(  1,  1)( 33, 29)(  1,   1) | 0.242919260 0.242919260 0.242919260 0.000000000 
Par#  9520#  S(  2,  2)( 33, 29)(  1,   1) | 0.451303115 0.451303115 0.451303115 0.000000000 
Par#  9521#  S(  3,  3)( 33, 29)(  1,   1) | 0.540983092 0.540983092 0.540983092 0.000000000 
Par#  9522#  S(  4,  4)( 33, 29)(  1,   1) | 0.558064132 0.558064132 0.558064132 0.000000000 
Par#  9523#  S(  5,  5)( 33, 29)(  1,   1) | 0.563865449 0.563865449 0.563865449 0.000000000 
Par#  9524#  S(  6,  6)( 33, 29)(  1,   1) | 0.491983466 0.491983466 0.491983466 0.000000000 
Par#  9525#  S(  1,  7)( 33, 29)(  1,   1) | 0.757080740 0.757080740 0.757080740 0.000000000 
Par#  9526#  S(  2,  7)( 33, 29)(  1,   1) | 0.548696885 0.548696885 0.548696885 0.000000000 
Par#  9527#  S(  3,  7)( 33, 29)(  1,   1) | 0.459016908 0.459016908 0.459016908 0.000000000 
Par#  9528#  S(  4,  7)( 33, 29)(  1,   1) | 0.441935868 0.441935868 0.441935868 0.000000000 
Par#  9529#  S(  5,  7)( 33, 29)(  1,   1) | 0.436134551 0.436134551 0.436134551 0.000000000 
Par#  9530#  S(  6,  7)( 33, 29)(  1,   1) | 0.508016534 0.508016534 0.508016534 0.000000000 
Par#  9531#  S(  7,  7)( 33, 29)(  1,   1) | 1.000000000 1.000000000 1.000000000 0.000000000 
Par#  9532#  S(  1,  1)( 34, 29)(  1,   1) | 0.242919260 0.242919260 0.242919260 0.000000000 
Par#  9533#  S(  2,  2)( 34, 29)(  1,   1) | 0.451303115 0.451303115 0.451303115 0.000000000 
Par#  9534#  S(  3,  3)( 34, 29)(  1,   1) | 0.540983092 0.540983092 0.540983092 0.000000000 
Par#  9535#  S(  4,  4)( 34, 29)(  1,   1) | 0.558064132 0.558064132 0.558064132 0.000000000 
Par#  9536#  S(  5,  5)( 34, 29)(  1,   1) | 0.563865449 0.563865449 0.563865449 0.000000000 
Par#  9537#  S(  6,  6)( 34, 29)(  1,   1) | 0.491983466 0.491983466 0.491983466 0.000000000 
Par#  9538#  S(  1,  7)( 34, 29)(  1,   1) | 0.757080740 0.757080740 0.757080740 0.000000000 
Par#  9539#  S(  2,  7)( 34, 29)(  1,   1) | 0.548696885 0.548696885 0.548696885 0.000000000 
Par#  9540#  S(  3,  7)( 34, 29)(  1,   1) | 0.459016908 0.459016908 0.459016908 0.000000000 
Par#  9541#  S(  4,  7)( 34, 29)(  1,   1) | 0.441935868 0.441935868 0.441935868 0.000000000 
Par#  9542#  S(  5,  7)( 34, 29)(  1,   1) | 0.436134551 0.436134551 0.436134551 0.000000000 
Par#  9543#  S(  6,  7)( 34, 29)(  1,   1) | 0.508016534 0.508016534 0.508016534 0.000000000 
Par#  9544#  S(  7,  7)( 34, 29)(  1,   1) | 1.000000000 1.000000000 1.000000000 0.000000000 
Par#  9545#  S(  1,  1)( 35, 29)(  1,   1) | 0.242919260 0.242919260 0.242919260 0.000000000 
Par#  9546#  S(  2,  2)( 35, 29)(  1,   1) | 0.451303115 0.451303115 0.451303115 0.000000000 
Par#  9547#  S(  3,  3)( 35, 29)(  1,   1) | 0.540983092 0.540983092 0.540983092 0.000000000 
Par#  9548#  S(  4,  4)( 35, 29)(  1,   1) | 0.558064132 0.558064132 0.558064132 0.000000000 
Par#  9549#  S(  5,  5)( 35, 29)(  1,   1) | 0.563865449 0.563865449 0.563865449 0.000000000 
Par#  9550#  S(  6,  6)( 35, 29)(  1,   1) | 0.491983466 0.491983466 0.491983466 0.000000000 
Par#  9551#  S(  1,  7)( 35, 29)(  1,   1) | 0.757080740 0.757080740 0.757080740 0.000000000 
Par#  9552#  S(  2,  7)( 35, 29)(  1,   1) | 0.548696885 0.548696885 0.548696885 0.000000000 
Par#  9553#  S(  3,  7)( 35, 29)(  1,   1) | 0.459016908 0.459016908 0.459016908 0.000000000 
Par#  9554#  S(  4,  7)( 35, 29)(  1,   1) | 0.441935868 0.441935868 0.441935868 0.000000000 
Par#  9555#  S(  5,  7)( 35, 29)(  1,   1) | 0.436134551 0.436134551 0.436134551 0.000000000 
Par#  9556#  S(  6,  7)( 35, 29)(  1,   1) | 0.508016534 0.508016534 0.508016534 0.000000000 
Par#  9557#  S(  7,  7)( 35, 29)(  1,   1) | 1.000000000 1.000000000 1.000000000 0.000000000 
Par#  9558#  S(  1,  1)( 36, 29)(  1,   1) | 0.242919260 0.242919260 0.242919260 0.000000000 
Par#  9559#  S(  2,  2)( 36, 29)(  1,   1) | 0.451303115 0.451303115 0.451303115 0.000000000 
Par#  9560#  S(  3,  3)( 36, 29)(  1,   1) | 0.540983092 0.540983092 0.540983092 0.000000000 
Par#  9561#  S(  4,  4)( 36, 29)(  1,   1) | 0.558064132 0.558064132 0.558064132 0.000000000 
Par#  9562#  S(  5,  5)( 36, 29)(  1,   1) | 0.563865449 0.563865449 0.563865449 0.000000000 
Par#  9563#  S(  6,  6)( 36, 29)(  1,   1) | 0.491983466 0.491983466 0.491983466 0.000000000 
Par#  9564#  S(  1,  7)( 36, 29)(  1,   1) | 0.757080740 0.757080740 0.757080740 0.000000000 
Par#  9565#  S(  2,  7)( 36, 29)(  1,   1) | 0.548696885 0.548696885 0.548696885 0.000000000 
Par#  9566#  S(  3,  7)( 36, 29)(  1,   1) | 0.459016908 0.459016908 0.459016908 0.000000000 
Par#  9567#  S(  4,  7)( 36, 29)(  1,   1) | 0.441935868 0.441935868 0.441935868 0.000000000 
Par#  9568#  S(  5,  7)( 36, 29)(  1,   1) | 0.436134551 0.436134551 0.436134551 0.000000000 
Par#  9569#  S(  6,  7)( 36, 29)(  1,   1) | 0.508016534 0.508016534 0.508016534 0.000000000 
Par#  9570#  S(  7,  7)( 36, 29)(  1,   1) | 1.000000000 1.000000000 1.000000000 0.000000000 
Par#  9571#  S(  1,  1)( 37, 29)(  1,   1) | 0.242919260 0.242919260 0.242919260 0.000000000 
Par#  9572#  S(  2,  2)( 37, 29)(  1,   1) | 0.451303115 0.451303115 0.451303115 0.000000000 
Par#  9573#  S(  3,  3)( 37, 29)(  1,   1) | 0.540983092 0.540983092 0.540983092 0.000000000 
Par#  9574#  S(  4,  4)( 37, 29)(  1,   1) | 0.558064132 0.558064132 0.558064132 0.000000000 
Par#  9575#  S(  5,  5)( 37, 29)(  1,   1) | 0.563865449 0.563865449 0.563865449 0.000000000 
Par#  9576#  S(  6,  6)( 37, 29)(  1,   1) | 0.491983466 0.491983466 0.491983466 0.000000000 
Par#  9577#  S(  1,  7)( 37, 29)(  1,   1) | 0.757080740 0.757080740 0.757080740 0.000000000 
Par#  9578#  S(  2,  7)( 37, 29)(  1,   1) | 0.548696885 0.548696885 0.548696885 0.000000000 
Par#  9579#  S(  3,  7)( 37, 29)(  1,   1) | 0.459016908 0.459016908 0.459016908 0.000000000 
Par#  9580#  S(  4,  7)( 37, 29)(  1,   1) | 0.441935868 0.441935868 0.441935868 0.000000000 
Par#  9581#  S(  5,  7)( 37, 29)(  1,   1) | 0.436134551 0.436134551 0.436134551 0.000000000 
Par#  9582#  S(  6,  7)( 37, 29)(  1,   1) | 0.508016534 0.508016534 0.508016534 0.000000000 
Par#  9583#  S(  7,  7)( 37, 29)(  1,   1) | 1.000000000 1.000000000 1.000000000 0.000000000 
Par#  9584#  S(  1,  1)( 30, 30)(  1,   1) | 0.242919260 0.242919260 0.242919260 0.000000000 
Par#  9585#  S(  2,  2)( 30, 30)(  1,   1) | 0.451303115 0.451303115 0.451303115 0.000000000 
Par#  9586#  S(  3,  3)( 30, 30)(  1,   1) | 0.540983092 0.540983092 0.540983092 0.000000000 
Par#  9587#  S(  4,  4)( 30, 30)(  1,   1) | 0.558064132 0.558064132 0.558064132 0.000000000 
Par#  9588#  S(  5,  5)( 30, 30)(  1,   1) | 0.563865449 0.563865449 0.563865449 0.000000000 
Par#  9589#  S(  6,  6)( 30, 30)(  1,   1) | 0.491983466 0.491983466 0.491983466 0.000000000 
Par#  9590#  S(  1,  7)( 30, 30)(  1,   1) | 0.757080740 0.757080740 0.757080740 0.000000000 
Par#  9591#  S(  2,  7)( 30, 30)(  1,   1) | 0.548696885 0.548696885 0.548696885 0.000000000 
Par#  9592#  S(  3,  7)( 30, 30)(  1,   1) | 0.459016908 0.459016908 0.459016908 0.000000000 
Par#  9593#  S(  4,  7)( 30, 30)(  1,   1) | 0.441935868 0.441935868 0.441935868 0.000000000 
Par#  9594#  S(  5,  7)( 30, 30)(  1,   1) | 0.436134551 0.436134551 0.436134551 0.000000000 
Par#  9595#  S(  6,  7)( 30, 30)(  1,   1) | 0.508016534 0.508016534 0.508016534 0.000000000 
Par#  9596#  S(  7,  7)( 30, 30)(  1,   1) | 1.000000000 1.000000000 1.000000000 0.000000000 
Par#  9597#  S(  1,  1)( 31, 30)(  1,   1) | 0.242919260 0.242919260 0.242919260 0.000000000 
Par#  9598#  S(  2,  2)( 31, 30)(  1,   1) | 0.451303115 0.451303115 0.451303115 0.000000000 
Par#  9599#  S(  3,  3)( 31, 30)(  1,   1) | 0.540983092 0.540983092 0.540983092 0.000000000 
Par#  9600#  S(  4,  4)( 31, 30)(  1,   1) | 0.558064132 0.558064132 0.558064132 0.000000000 
Par#  9601#  S(  5,  5)( 31, 30)(  1,   1) | 0.563865449 0.563865449 0.563865449 0.000000000 
Par#  9602#  S(  6,  6)( 31, 30)(  1,   1) | 0.491983466 0.491983466 0.491983466 0.000000000 
Par#  9603#  S(  1,  7)( 31, 30)(  1,   1) | 0.757080740 0.757080740 0.757080740 0.000000000 
Par#  9604#  S(  2,  7)( 31, 30)(  1,   1) | 0.548696885 0.548696885 0.548696885 0.000000000 
Par#  9605#  S(  3,  7)( 31, 30)(  1,   1) | 0.459016908 0.459016908 0.459016908 0.000000000 
Par#  9606#  S(  4,  7)( 31, 30)(  1,   1) | 0.441935868 0.441935868 0.441935868 0.000000000 
Par#  9607#  S(  5,  7)( 31, 30)(  1,   1) | 0.436134551 0.436134551 0.436134551 0.000000000 
Par#  9608#  S(  6,  7)( 31, 30)(  1,   1) | 0.508016534 0.508016534 0.508016534 0.000000000 
Par#  9609#  S(  7,  7)( 31, 30)(  1,   1) | 1.000000000 1.000000000 1.000000000 0.000000000 
Par#  9610#  S(  1,  1)( 32, 30)(  1,   1) | 0.242919260 0.242919260 0.242919260 0.000000000 
Par#  9611#  S(  2,  2)( 32, 30)(  1,   1) | 0.451303115 0.451303115 0.451303115 0.000000000 
Par#  9612#  S(  3,  3)( 32, 30)(  1,   1) | 0.540983092 0.540983092 0.540983092 0.000000000 
Par#  9613#  S(  4,  4)( 32, 30)(  1,   1) | 0.558064132 0.558064132 0.558064132 0.000000000 
Par#  9614#  S(  5,  5)( 32, 30)(  1,   1) | 0.563865449 0.563865449 0.563865449 0.000000000 
Par#  9615#  S(  6,  6)( 32, 30)(  1,   1) | 0.491983466 0.491983466 0.491983466 0.000000000 
Par#  9616#  S(  1,  7)( 32, 30)(  1,   1) | 0.757080740 0.757080740 0.757080740 0.000000000 
Par#  9617#  S(  2,  7)( 32, 30)(  1,   1) | 0.548696885 0.548696885 0.548696885 0.000000000 
Par#  9618#  S(  3,  7)( 32, 30)(  1,   1) | 0.459016908 0.459016908 0.459016908 0.000000000 
Par#  9619#  S(  4,  7)( 32, 30)(  1,   1) | 0.441935868 0.441935868 0.441935868 0.000000000 
Par#  9620#  S(  5,  7)( 32, 30)(  1,   1) | 0.436134551 0.436134551 0.436134551 0.000000000 
Par#  9621#  S(  6,  7)( 32, 30)(  1,   1) | 0.508016534 0.508016534 0.508016534 0.000000000 
Par#  9622#  S(  7,  7)( 32, 30)(  1,   1) | 1.000000000 1.000000000 1.000000000 0.000000000 
Par#  9623#  S(  1,  1)( 33, 30)(  1,   1) | 0.242919260 0.242919260 0.242919260 0.000000000 
Par#  9624#  S(  2,  2)( 33, 30)(  1,   1) | 0.451303115 0.451303115 0.451303115 0.000000000 
Par#  9625#  S(  3,  3)( 33, 30)(  1,   1) | 0.540983092 0.540983092 0.540983092 0.000000000 
Par#  9626#  S(  4,  4)( 33, 30)(  1,   1) | 0.558064132 0.558064132 0.558064132 0.000000000 
Par#  9627#  S(  5,  5)( 33, 30)(  1,   1) | 0.563865449 0.563865449 0.563865449 0.000000000 
Par#  9628#  S(  6,  6)( 33, 30)(  1,   1) | 0.491983466 0.491983466 0.491983466 0.000000000 
Par#  9629#  S(  1,  7)( 33, 30)(  1,   1) | 0.757080740 0.757080740 0.757080740 0.000000000 
Par#  9630#  S(  2,  7)( 33, 30)(  1,   1) | 0.548696885 0.548696885 0.548696885 0.000000000 
Par#  9631#  S(  3,  7)( 33, 30)(  1,   1) | 0.459016908 0.459016908 0.459016908 0.000000000 
Par#  9632#  S(  4,  7)( 33, 30)(  1,   1) | 0.441935868 0.441935868 0.441935868 0.000000000 
Par#  9633#  S(  5,  7)( 33, 30)(  1,   1) | 0.436134551 0.436134551 0.436134551 0.000000000 
Par#  9634#  S(  6,  7)( 33, 30)(  1,   1) | 0.508016534 0.508016534 0.508016534 0.000000000 
Par#  9635#  S(  7,  7)( 33, 30)(  1,   1) | 1.000000000 1.000000000 1.000000000 0.000000000 
Par#  9636#  S(  1,  1)( 34, 30)(  1,   1) | 0.242919260 0.242919260 0.242919260 0.000000000 
Par#  9637#  S(  2,  2)( 34, 30)(  1,   1) | 0.451303115 0.451303115 0.451303115 0.000000000 
Par#  9638#  S(  3,  3)( 34, 30)(  1,   1) | 0.540983092 0.540983092 0.540983092 0.000000000 
Par#  9639#  S(  4,  4)( 34, 30)(  1,   1) | 0.558064132 0.558064132 0.558064132 0.000000000 
Par#  9640#  S(  5,  5)( 34, 30)(  1,   1) | 0.563865449 0.563865449 0.563865449 0.000000000 
Par#  9641#  S(  6,  6)( 34, 30)(  1,   1) | 0.491983466 0.491983466 0.491983466 0.000000000 
Par#  9642#  S(  1,  7)( 34, 30)(  1,   1) | 0.757080740 0.757080740 0.757080740 0.000000000 
Par#  9643#  S(  2,  7)( 34, 30)(  1,   1) | 0.548696885 0.548696885 0.548696885 0.000000000 
Par#  9644#  S(  3,  7)( 34, 30)(  1,   1) | 0.459016908 0.459016908 0.459016908 0.000000000 
Par#  9645#  S(  4,  7)( 34, 30)(  1,   1) | 0.441935868 0.441935868 0.441935868 0.000000000 
Par#  9646#  S(  5,  7)( 34, 30)(  1,   1) | 0.436134551 0.436134551 0.436134551 0.000000000 
Par#  9647#  S(  6,  7)( 34, 30)(  1,   1) | 0.508016534 0.508016534 0.508016534 0.000000000 
Par#  9648#  S(  7,  7)( 34, 30)(  1,   1) | 1.000000000 1.000000000 1.000000000 0.000000000 
Par#  9649#  S(  1,  1)( 35, 30)(  1,   1) | 0.242919260 0.242919260 0.242919260 0.000000000 
Par#  9650#  S(  2,  2)( 35, 30)(  1,   1) | 0.451303115 0.451303115 0.451303115 0.000000000 
Par#  9651#  S(  3,  3)( 35, 30)(  1,   1) | 0.540983092 0.540983092 0.540983092 0.000000000 
Par#  9652#  S(  4,  4)( 35, 30)(  1,   1) | 0.558064132 0.558064132 0.558064132 0.000000000 
Par#  9653#  S(  5,  5)( 35, 30)(  1,   1) | 0.563865449 0.563865449 0.563865449 0.000000000 
Par#  9654#  S(  6,  6)( 35, 30)(  1,   1) | 0.491983466 0.491983466 0.491983466 0.000000000 
Par#  9655#  S(  1,  7)( 35, 30)(  1,   1) | 0.757080740 0.757080740 0.757080740 0.000000000 
Par#  9656#  S(  2,  7)( 35, 30)(  1,   1) | 0.548696885 0.548696885 0.548696885 0.000000000 
Par#  9657#  S(  3,  7)( 35, 30)(  1,   1) | 0.459016908 0.459016908 0.459016908 0.000000000 
Par#  9658#  S(  4,  7)( 35, 30)(  1,   1) | 0.441935868 0.441935868 0.441935868 0.000000000 
Par#  9659#  S(  5,  7)( 35, 30)(  1,   1) | 0.436134551 0.436134551 0.436134551 0.000000000 
Par#  9660#  S(  6,  7)( 35, 30)(  1,   1) | 0.508016534 0.508016534 0.508016534 0.000000000 
Par#  9661#  S(  7,  7)( 35, 30)(  1,   1) | 1.000000000 1.000000000 1.000000000 0.000000000 
Par#  9662#  S(  1,  1)( 36, 30)(  1,   1) | 0.242919260 0.242919260 0.242919260 0.000000000 
Par#  9663#  S(  2,  2)( 36, 30)(  1,   1) | 0.451303115 0.451303115 0.451303115 0.000000000 
Par#  9664#  S(  3,  3)( 36, 30)(  1,   1) | 0.540983092 0.540983092 0.540983092 0.000000000 
Par#  9665#  S(  4,  4)( 36, 30)(  1,   1) | 0.558064132 0.558064132 0.558064132 0.000000000 
Par#  9666#  S(  5,  5)( 36, 30)(  1,   1) | 0.563865449 0.563865449 0.563865449 0.000000000 
Par#  9667#  S(  6,  6)( 36, 30)(  1,   1) | 0.491983466 0.491983466 0.491983466 0.000000000 
Par#  9668#  S(  1,  7)( 36, 30)(  1,   1) | 0.757080740 0.757080740 0.757080740 0.000000000 
Par#  9669#  S(  2,  7)( 36, 30)(  1,   1) | 0.548696885 0.548696885 0.548696885 0.000000000 
Par#  9670#  S(  3,  7)( 36, 30)(  1,   1) | 0.459016908 0.459016908 0.459016908 0.000000000 
Par#  9671#  S(  4,  7)( 36, 30)(  1,   1) | 0.441935868 0.441935868 0.441935868 0.000000000 
Par#  9672#  S(  5,  7)( 36, 30)(  1,   1) | 0.436134551 0.436134551 0.436134551 0.000000000 
Par#  9673#  S(  6,  7)( 36, 30)(  1,   1) | 0.508016534 0.508016534 0.508016534 0.000000000 
Par#  9674#  S(  7,  7)( 36, 30)(  1,   1) | 1.000000000 1.000000000 1.000000000 0.000000000 
Par#  9675#  S(  1,  1)( 37, 30)(  1,   1) | 0.242919260 0.242919260 0.242919260 0.000000000 
Par#  9676#  S(  2,  2)( 37, 30)(  1,   1) | 0.451303115 0.451303115 0.451303115 0.000000000 
Par#  9677#  S(  3,  3)( 37, 30)(  1,   1) | 0.540983092 0.540983092 0.540983092 0.000000000 
Par#  9678#  S(  4,  4)( 37, 30)(  1,   1) | 0.558064132 0.558064132 0.558064132 0.000000000 
Par#  9679#  S(  5,  5)( 37, 30)(  1,   1) | 0.563865449 0.563865449 0.563865449 0.000000000 
Par#  9680#  S(  6,  6)( 37, 30)(  1,   1) | 0.491983466 0.491983466 0.491983466 0.000000000 
Par#  9681#  S(  1,  7)( 37, 30)(  1,   1) | 0.757080740 0.757080740 0.757080740 0.000000000 
Par#  9682#  S(  2,  7)( 37, 30)(  1,   1) | 0.548696885 0.548696885 0.548696885 0.000000000 
Par#  9683#  S(  3,  7)( 37, 30)(  1,   1) | 0.459016908 0.459016908 0.459016908 0.000000000 
Par#  9684#  S(  4,  7)( 37, 30)(  1,   1) | 0.441935868 0.441935868 0.441935868 0.000000000 
Par#  9685#  S(  5,  7)( 37, 30)(  1,   1) | 0.436134551 0.436134551 0.436134551 0.000000000 
Par#  9686#  S(  6,  7)( 37, 30)(  1,   1) | 0.508016534 0.508016534 0.508016534 0.000000000 
Par#  9687#  S(  7,  7)( 37, 30)(  1,   1) | 1.000000000 1.000000000 1.000000000 0.000000000 
Par#  9688#  S(  1,  1)( 31, 31)(  1,   1) | 0.242919260 0.242919260 0.242919260 0.000000000 
Par#  9689#  S(  2,  2)( 31, 31)(  1,   1) | 0.451303115 0.451303115 0.451303115 0.000000000 
Par#  9690#  S(  3,  3)( 31, 31)(  1,   1) | 0.540983092 0.540983092 0.540983092 0.000000000 
Par#  9691#  S(  4,  4)( 31, 31)(  1,   1) | 0.558064132 0.558064132 0.558064132 0.000000000 
Par#  9692#  S(  5,  5)( 31, 31)(  1,   1) | 0.563865449 0.563865449 0.563865449 0.000000000 
Par#  9693#  S(  6,  6)( 31, 31)(  1,   1) | 0.491983466 0.491983466 0.491983466 0.000000000 
Par#  9694#  S(  1,  7)( 31, 31)(  1,   1) | 0.757080740 0.757080740 0.757080740 0.000000000 
Par#  9695#  S(  2,  7)( 31, 31)(  1,   1) | 0.548696885 0.548696885 0.548696885 0.000000000 
Par#  9696#  S(  3,  7)( 31, 31)(  1,   1) | 0.459016908 0.459016908 0.459016908 0.000000000 
Par#  9697#  S(  4,  7)( 31, 31)(  1,   1) | 0.441935868 0.441935868 0.441935868 0.000000000 
Par#  9698#  S(  5,  7)( 31, 31)(  1,   1) | 0.436134551 0.436134551 0.436134551 0.000000000 
Par#  9699#  S(  6,  7)( 31, 31)(  1,   1) | 0.508016534 0.508016534 0.508016534 0.000000000 
Par#  9700#  S(  7,  7)( 31, 31)(  1,   1) | 1.000000000 1.000000000 1.000000000 0.000000000 
Par#  9701#  S(  1,  1)( 32, 31)(  1,   1) | 0.242919260 0.242919260 0.242919260 0.000000000 
Par#  9702#  S(  2,  2)( 32, 31)(  1,   1) | 0.451303115 0.451303115 0.451303115 0.000000000 
Par#  9703#  S(  3,  3)( 32, 31)(  1,   1) | 0.540983092 0.540983092 0.540983092 0.000000000 
Par#  9704#  S(  4,  4)( 32, 31)(  1,   1) | 0.558064132 0.558064132 0.558064132 0.000000000 
Par#  9705#  S(  5,  5)( 32, 31)(  1,   1) | 0.563865449 0.563865449 0.563865449 0.000000000 
Par#  9706#  S(  6,  6)( 32, 31)(  1,   1) | 0.491983466 0.491983466 0.491983466 0.000000000 
Par#  9707#  S(  1,  7)( 32, 31)(  1,   1) | 0.757080740 0.757080740 0.757080740 0.000000000 
Par#  9708#  S(  2,  7)( 32, 31)(  1,   1) | 0.548696885 0.548696885 0.548696885 0.000000000 
Par#  9709#  S(  3,  7)( 32, 31)(  1,   1) | 0.459016908 0.459016908 0.459016908 0.000000000 
Par#  9710#  S(  4,  7)( 32, 31)(  1,   1) | 0.441935868 0.441935868 0.441935868 0.000000000 
Par#  9711#  S(  5,  7)( 32, 31)(  1,   1) | 0.436134551 0.436134551 0.436134551 0.000000000 
Par#  9712#  S(  6,  7)( 32, 31)(  1,   1) | 0.508016534 0.508016534 0.508016534 0.000000000 
Par#  9713#  S(  7,  7)( 32, 31)(  1,   1) | 1.000000000 1.000000000 1.000000000 0.000000000 
Par#  9714#  S(  1,  1)( 33, 31)(  1,   1) | 0.242919260 0.242919260 0.242919260 0.000000000 
Par#  9715#  S(  2,  2)( 33, 31)(  1,   1) | 0.451303115 0.451303115 0.451303115 0.000000000 
Par#  9716#  S(  3,  3)( 33, 31)(  1,   1) | 0.540983092 0.540983092 0.540983092 0.000000000 
Par#  9717#  S(  4,  4)( 33, 31)(  1,   1) | 0.558064132 0.558064132 0.558064132 0.000000000 
Par#  9718#  S(  5,  5)( 33, 31)(  1,   1) | 0.563865449 0.563865449 0.563865449 0.000000000 
Par#  9719#  S(  6,  6)( 33, 31)(  1,   1) | 0.491983466 0.491983466 0.491983466 0.000000000 
Par#  9720#  S(  1,  7)( 33, 31)(  1,   1) | 0.757080740 0.757080740 0.757080740 0.000000000 
Par#  9721#  S(  2,  7)( 33, 31)(  1,   1) | 0.548696885 0.548696885 0.548696885 0.000000000 
Par#  9722#  S(  3,  7)( 33, 31)(  1,   1) | 0.459016908 0.459016908 0.459016908 0.000000000 
Par#  9723#  S(  4,  7)( 33, 31)(  1,   1) | 0.441935868 0.441935868 0.441935868 0.000000000 
Par#  9724#  S(  5,  7)( 33, 31)(  1,   1) | 0.436134551 0.436134551 0.436134551 0.000000000 
Par#  9725#  S(  6,  7)( 33, 31)(  1,   1) | 0.508016534 0.508016534 0.508016534 0.000000000 
Par#  9726#  S(  7,  7)( 33, 31)(  1,   1) | 1.000000000 1.000000000 1.000000000 0.000000000 
Par#  9727#  S(  1,  1)( 34, 31)(  1,   1) | 0.242919260 0.242919260 0.242919260 0.000000000 
Par#  9728#  S(  2,  2)( 34, 31)(  1,   1) | 0.451303115 0.451303115 0.451303115 0.000000000 
Par#  9729#  S(  3,  3)( 34, 31)(  1,   1) | 0.540983092 0.540983092 0.540983092 0.000000000 
Par#  9730#  S(  4,  4)( 34, 31)(  1,   1) | 0.558064132 0.558064132 0.558064132 0.000000000 
Par#  9731#  S(  5,  5)( 34, 31)(  1,   1) | 0.563865449 0.563865449 0.563865449 0.000000000 
Par#  9732#  S(  6,  6)( 34, 31)(  1,   1) | 0.491983466 0.491983466 0.491983466 0.000000000 
Par#  9733#  S(  1,  7)( 34, 31)(  1,   1) | 0.757080740 0.757080740 0.757080740 0.000000000 
Par#  9734#  S(  2,  7)( 34, 31)(  1,   1) | 0.548696885 0.548696885 0.548696885 0.000000000 
Par#  9735#  S(  3,  7)( 34, 31)(  1,   1) | 0.459016908 0.459016908 0.459016908 0.000000000 
Par#  9736#  S(  4,  7)( 34, 31)(  1,   1) | 0.441935868 0.441935868 0.441935868 0.000000000 
Par#  9737#  S(  5,  7)( 34, 31)(  1,   1) | 0.436134551 0.436134551 0.436134551 0.000000000 
Par#  9738#  S(  6,  7)( 34, 31)(  1,   1) | 0.508016534 0.508016534 0.508016534 0.000000000 
Par#  9739#  S(  7,  7)( 34, 31)(  1,   1) | 1.000000000 1.000000000 1.000000000 0.000000000 
Par#  9740#  S(  1,  1)( 35, 31)(  1,   1) | 0.242919260 0.242919260 0.242919260 0.000000000 
Par#  9741#  S(  2,  2)( 35, 31)(  1,   1) | 0.451303115 0.451303115 0.451303115 0.000000000 
Par#  9742#  S(  3,  3)( 35, 31)(  1,   1) | 0.540983092 0.540983092 0.540983092 0.000000000 
Par#  9743#  S(  4,  4)( 35, 31)(  1,   1) | 0.558064132 0.558064132 0.558064132 0.000000000 
Par#  9744#  S(  5,  5)( 35, 31)(  1,   1) | 0.563865449 0.563865449 0.563865449 0.000000000 
Par#  9745#  S(  6,  6)( 35, 31)(  1,   1) | 0.491983466 0.491983466 0.491983466 0.000000000 
Par#  9746#  S(  1,  7)( 35, 31)(  1,   1) | 0.757080740 0.757080740 0.757080740 0.000000000 
Par#  9747#  S(  2,  7)( 35, 31)(  1,   1) | 0.548696885 0.548696885 0.548696885 0.000000000 
Par#  9748#  S(  3,  7)( 35, 31)(  1,   1) | 0.459016908 0.459016908 0.459016908 0.000000000 
Par#  9749#  S(  4,  7)( 35, 31)(  1,   1) | 0.441935868 0.441935868 0.441935868 0.000000000 
Par#  9750#  S(  5,  7)( 35, 31)(  1,   1) | 0.436134551 0.436134551 0.436134551 0.000000000 
Par#  9751#  S(  6,  7)( 35, 31)(  1,   1) | 0.508016534 0.508016534 0.508016534 0.000000000 
Par#  9752#  S(  7,  7)( 35, 31)(  1,   1) | 1.000000000 1.000000000 1.000000000 0.000000000 
Par#  9753#  S(  1,  1)( 36, 31)(  1,   1) | 0.242919260 0.242919260 0.242919260 0.000000000 
Par#  9754#  S(  2,  2)( 36, 31)(  1,   1) | 0.451303115 0.451303115 0.451303115 0.000000000 
Par#  9755#  S(  3,  3)( 36, 31)(  1,   1) | 0.540983092 0.540983092 0.540983092 0.000000000 
Par#  9756#  S(  4,  4)( 36, 31)(  1,   1) | 0.558064132 0.558064132 0.558064132 0.000000000 
Par#  9757#  S(  5,  5)( 36, 31)(  1,   1) | 0.563865449 0.563865449 0.563865449 0.000000000 
Par#  9758#  S(  6,  6)( 36, 31)(  1,   1) | 0.491983466 0.491983466 0.491983466 0.000000000 
Par#  9759#  S(  1,  7)( 36, 31)(  1,   1) | 0.757080740 0.757080740 0.757080740 0.000000000 
Par#  9760#  S(  2,  7)( 36, 31)(  1,   1) | 0.548696885 0.548696885 0.548696885 0.000000000 
Par#  9761#  S(  3,  7)( 36, 31)(  1,   1) | 0.459016908 0.459016908 0.459016908 0.000000000 
Par#  9762#  S(  4,  7)( 36, 31)(  1,   1) | 0.441935868 0.441935868 0.441935868 0.000000000 
Par#  9763#  S(  5,  7)( 36, 31)(  1,   1) | 0.436134551 0.436134551 0.436134551 0.000000000 
Par#  9764#  S(  6,  7)( 36, 31)(  1,   1) | 0.508016534 0.508016534 0.508016534 0.000000000 
Par#  9765#  S(  7,  7)( 36, 31)(  1,   1) | 1.000000000 1.000000000 1.000000000 0.000000000 
Par#  9766#  S(  1,  1)( 37, 31)(  1,   1) | 0.242919260 0.242919260 0.242919260 0.000000000 
Par#  9767#  S(  2,  2)( 37, 31)(  1,   1) | 0.451303115 0.451303115 0.451303115 0.000000000 
Par#  9768#  S(  3,  3)( 37, 31)(  1,   1) | 0.540983092 0.540983092 0.540983092 0.000000000 
Par#  9769#  S(  4,  4)( 37, 31)(  1,   1) | 0.558064132 0.558064132 0.558064132 0.000000000 
Par#  9770#  S(  5,  5)( 37, 31)(  1,   1) | 0.563865449 0.563865449 0.563865449 0.000000000 
Par#  9771#  S(  6,  6)( 37, 31)(  1,   1) | 0.491983466 0.491983466 0.491983466 0.000000000 
Par#  9772#  S(  1,  7)( 37, 31)(  1,   1) | 0.757080740 0.757080740 0.757080740 0.000000000 
Par#  9773#  S(  2,  7)( 37, 31)(  1,   1) | 0.548696885 0.548696885 0.548696885 0.000000000 
Par#  9774#  S(  3,  7)( 37, 31)(  1,   1) | 0.459016908 0.459016908 0.459016908 0.000000000 
Par#  9775#  S(  4,  7)( 37, 31)(  1,   1) | 0.441935868 0.441935868 0.441935868 0.000000000 
Par#  9776#  S(  5,  7)( 37, 31)(  1,   1) | 0.436134551 0.436134551 0.436134551 0.000000000 
Par#  9777#  S(  6,  7)( 37, 31)(  1,   1) | 0.508016534 0.508016534 0.508016534 0.000000000 
Par#  9778#  S(  7,  7)( 37, 31)(  1,   1) | 1.000000000 1.000000000 1.000000000 0.000000000 
Par#  9779#  S(  1,  1)( 32, 32)(  1,   1) | 0.242919260 0.242919260 0.242919260 0.000000000 
Par#  9780#  S(  2,  2)( 32, 32)(  1,   1) | 0.451303115 0.451303115 0.451303115 0.000000000 
Par#  9781#  S(  3,  3)( 32, 32)(  1,   1) | 0.540983092 0.540983092 0.540983092 0.000000000 
Par#  9782#  S(  4,  4)( 32, 32)(  1,   1) | 0.558064132 0.558064132 0.558064132 0.000000000 
Par#  9783#  S(  5,  5)( 32, 32)(  1,   1) | 0.563865449 0.563865449 0.563865449 0.000000000 
Par#  9784#  S(  6,  6)( 32, 32)(  1,   1) | 0.491983466 0.491983466 0.491983466 0.000000000 
Par#  9785#  S(  1,  7)( 32, 32)(  1,   1) | 0.757080740 0.757080740 0.757080740 0.000000000 
Par#  9786#  S(  2,  7)( 32, 32)(  1,   1) | 0.548696885 0.548696885 0.548696885 0.000000000 
Par#  9787#  S(  3,  7)( 32, 32)(  1,   1) | 0.459016908 0.459016908 0.459016908 0.000000000 
Par#  9788#  S(  4,  7)( 32, 32)(  1,   1) | 0.441935868 0.441935868 0.441935868 0.000000000 
Par#  9789#  S(  5,  7)( 32, 32)(  1,   1) | 0.436134551 0.436134551 0.436134551 0.000000000 
Par#  9790#  S(  6,  7)( 32, 32)(  1,   1) | 0.508016534 0.508016534 0.508016534 0.000000000 
Par#  9791#  S(  7,  7)( 32, 32)(  1,   1) | 1.000000000 1.000000000 1.000000000 0.000000000 
Par#  9792#  S(  1,  1)( 33, 32)(  1,   1) | 0.242919260 0.242919260 0.242919260 0.000000000 
Par#  9793#  S(  2,  2)( 33, 32)(  1,   1) | 0.451303115 0.451303115 0.451303115 0.000000000 
Par#  9794#  S(  3,  3)( 33, 32)(  1,   1) | 0.540983092 0.540983092 0.540983092 0.000000000 
Par#  9795#  S(  4,  4)( 33, 32)(  1,   1) | 0.558064132 0.558064132 0.558064132 0.000000000 
Par#  9796#  S(  5,  5)( 33, 32)(  1,   1) | 0.563865449 0.563865449 0.563865449 0.000000000 
Par#  9797#  S(  6,  6)( 33, 32)(  1,   1) | 0.491983466 0.491983466 0.491983466 0.000000000 
Par#  9798#  S(  1,  7)( 33, 32)(  1,   1) | 0.757080740 0.757080740 0.757080740 0.000000000 
Par#  9799#  S(  2,  7)( 33, 32)(  1,   1) | 0.548696885 0.548696885 0.548696885 0.000000000 
Par#  9800#  S(  3,  7)( 33, 32)(  1,   1) | 0.459016908 0.459016908 0.459016908 0.000000000 
Par#  9801#  S(  4,  7)( 33, 32)(  1,   1) | 0.441935868 0.441935868 0.441935868 0.000000000 
Par#  9802#  S(  5,  7)( 33, 32)(  1,   1) | 0.436134551 0.436134551 0.436134551 0.000000000 
Par#  9803#  S(  6,  7)( 33, 32)(  1,   1) | 0.508016534 0.508016534 0.508016534 0.000000000 
Par#  9804#  S(  7,  7)( 33, 32)(  1,   1) | 1.000000000 1.000000000 1.000000000 0.000000000 
Par#  9805#  S(  1,  1)( 34, 32)(  1,   1) | 0.242919260 0.242919260 0.242919260 0.000000000 
Par#  9806#  S(  2,  2)( 34, 32)(  1,   1) | 0.451303115 0.451303115 0.451303115 0.000000000 
Par#  9807#  S(  3,  3)( 34, 32)(  1,   1) | 0.540983092 0.540983092 0.540983092 0.000000000 
Par#  9808#  S(  4,  4)( 34, 32)(  1,   1) | 0.558064132 0.558064132 0.558064132 0.000000000 
Par#  9809#  S(  5,  5)( 34, 32)(  1,   1) | 0.563865449 0.563865449 0.563865449 0.000000000 
Par#  9810#  S(  6,  6)( 34, 32)(  1,   1) | 0.491983466 0.491983466 0.491983466 0.000000000 
Par#  9811#  S(  1,  7)( 34, 32)(  1,   1) | 0.757080740 0.757080740 0.757080740 0.000000000 
Par#  9812#  S(  2,  7)( 34, 32)(  1,   1) | 0.548696885 0.548696885 0.548696885 0.000000000 
Par#  9813#  S(  3,  7)( 34, 32)(  1,   1) | 0.459016908 0.459016908 0.459016908 0.000000000 
Par#  9814#  S(  4,  7)( 34, 32)(  1,   1) | 0.441935868 0.441935868 0.441935868 0.000000000 
Par#  9815#  S(  5,  7)( 34, 32)(  1,   1) | 0.436134551 0.436134551 0.436134551 0.000000000 
Par#  9816#  S(  6,  7)( 34, 32)(  1,   1) | 0.508016534 0.508016534 0.508016534 0.000000000 
Par#  9817#  S(  7,  7)( 34, 32)(  1,   1) | 1.000000000 1.000000000 1.000000000 0.000000000 
Par#  9818#  S(  1,  1)( 35, 32)(  1,   1) | 0.242919260 0.242919260 0.242919260 0.000000000 
Par#  9819#  S(  2,  2)( 35, 32)(  1,   1) | 0.451303115 0.451303115 0.451303115 0.000000000 
Par#  9820#  S(  3,  3)( 35, 32)(  1,   1) | 0.540983092 0.540983092 0.540983092 0.000000000 
Par#  9821#  S(  4,  4)( 35, 32)(  1,   1) | 0.558064132 0.558064132 0.558064132 0.000000000 
Par#  9822#  S(  5,  5)( 35, 32)(  1,   1) | 0.563865449 0.563865449 0.563865449 0.000000000 
Par#  9823#  S(  6,  6)( 35, 32)(  1,   1) | 0.491983466 0.491983466 0.491983466 0.000000000 
Par#  9824#  S(  1,  7)( 35, 32)(  1,   1) | 0.757080740 0.757080740 0.757080740 0.000000000 
Par#  9825#  S(  2,  7)( 35, 32)(  1,   1) | 0.548696885 0.548696885 0.548696885 0.000000000 
Par#  9826#  S(  3,  7)( 35, 32)(  1,   1) | 0.459016908 0.459016908 0.459016908 0.000000000 
Par#  9827#  S(  4,  7)( 35, 32)(  1,   1) | 0.441935868 0.441935868 0.441935868 0.000000000 
Par#  9828#  S(  5,  7)( 35, 32)(  1,   1) | 0.436134551 0.436134551 0.436134551 0.000000000 
Par#  9829#  S(  6,  7)( 35, 32)(  1,   1) | 0.508016534 0.508016534 0.508016534 0.000000000 
Par#  9830#  S(  7,  7)( 35, 32)(  1,   1) | 1.000000000 1.000000000 1.000000000 0.000000000 
Par#  9831#  S(  1,  1)( 36, 32)(  1,   1) | 0.242919260 0.242919260 0.242919260 0.000000000 
Par#  9832#  S(  2,  2)( 36, 32)(  1,   1) | 0.451303115 0.451303115 0.451303115 0.000000000 
Par#  9833#  S(  3,  3)( 36, 32)(  1,   1) | 0.540983092 0.540983092 0.540983092 0.000000000 
Par#  9834#  S(  4,  4)( 36, 32)(  1,   1) | 0.558064132 0.558064132 0.558064132 0.000000000 
Par#  9835#  S(  5,  5)( 36, 32)(  1,   1) | 0.563865449 0.563865449 0.563865449 0.000000000 
Par#  9836#  S(  6,  6)( 36, 32)(  1,   1) | 0.491983466 0.491983466 0.491983466 0.000000000 
Par#  9837#  S(  1,  7)( 36, 32)(  1,   1) | 0.757080740 0.757080740 0.757080740 0.000000000 
Par#  9838#  S(  2,  7)( 36, 32)(  1,   1) | 0.548696885 0.548696885 0.548696885 0.000000000 
Par#  9839#  S(  3,  7)( 36, 32)(  1,   1) | 0.459016908 0.459016908 0.459016908 0.000000000 
Par#  9840#  S(  4,  7)( 36, 32)(  1,   1) | 0.441935868 0.441935868 0.441935868 0.000000000 
Par#  9841#  S(  5,  7)( 36, 32)(  1,   1) | 0.436134551 0.436134551 0.436134551 0.000000000 
Par#  9842#  S(  6,  7)( 36, 32)(  1,   1) | 0.508016534 0.508016534 0.508016534 0.000000000 
Par#  9843#  S(  7,  7)( 36, 32)(  1,   1) | 1.000000000 1.000000000 1.000000000 0.000000000 
Par#  9844#  S(  1,  1)( 37, 32)(  1,   1) | 0.242919260 0.242919260 0.242919260 0.000000000 
Par#  9845#  S(  2,  2)( 37, 32)(  1,   1) | 0.451303115 0.451303115 0.451303115 0.000000000 
Par#  9846#  S(  3,  3)( 37, 32)(  1,   1) | 0.540983092 0.540983092 0.540983092 0.000000000 
Par#  9847#  S(  4,  4)( 37, 32)(  1,   1) | 0.558064132 0.558064132 0.558064132 0.000000000 
Par#  9848#  S(  5,  5)( 37, 32)(  1,   1) | 0.563865449 0.563865449 0.563865449 0.000000000 
Par#  9849#  S(  6,  6)( 37, 32)(  1,   1) | 0.491983466 0.491983466 0.491983466 0.000000000 
Par#  9850#  S(  1,  7)( 37, 32)(  1,   1) | 0.757080740 0.757080740 0.757080740 0.000000000 
Par#  9851#  S(  2,  7)( 37, 32)(  1,   1) | 0.548696885 0.548696885 0.548696885 0.000000000 
Par#  9852#  S(  3,  7)( 37, 32)(  1,   1) | 0.459016908 0.459016908 0.459016908 0.000000000 
Par#  9853#  S(  4,  7)( 37, 32)(  1,   1) | 0.441935868 0.441935868 0.441935868 0.000000000 
Par#  9854#  S(  5,  7)( 37, 32)(  1,   1) | 0.436134551 0.436134551 0.436134551 0.000000000 
Par#  9855#  S(  6,  7)( 37, 32)(  1,   1) | 0.508016534 0.508016534 0.508016534 0.000000000 
Par#  9856#  S(  7,  7)( 37, 32)(  1,   1) | 1.000000000 1.000000000 1.000000000 0.000000000 
Par#  9857#  S(  1,  1)( 33, 33)(  1,   1) | 0.242919260 0.242919260 0.242919260 0.000000000 
Par#  9858#  S(  2,  2)( 33, 33)(  1,   1) | 0.451303115 0.451303115 0.451303115 0.000000000 
Par#  9859#  S(  3,  3)( 33, 33)(  1,   1) | 0.540983092 0.540983092 0.540983092 0.000000000 
Par#  9860#  S(  4,  4)( 33, 33)(  1,   1) | 0.558064132 0.558064132 0.558064132 0.000000000 
Par#  9861#  S(  5,  5)( 33, 33)(  1,   1) | 0.563865449 0.563865449 0.563865449 0.000000000 
Par#  9862#  S(  6,  6)( 33, 33)(  1,   1) | 0.491983466 0.491983466 0.491983466 0.000000000 
Par#  9863#  S(  1,  7)( 33, 33)(  1,   1) | 0.757080740 0.757080740 0.757080740 0.000000000 
Par#  9864#  S(  2,  7)( 33, 33)(  1,   1) | 0.548696885 0.548696885 0.548696885 0.000000000 
Par#  9865#  S(  3,  7)( 33, 33)(  1,   1) | 0.459016908 0.459016908 0.459016908 0.000000000 
Par#  9866#  S(  4,  7)( 33, 33)(  1,   1) | 0.441935868 0.441935868 0.441935868 0.000000000 
Par#  9867#  S(  5,  7)( 33, 33)(  1,   1) | 0.436134551 0.436134551 0.436134551 0.000000000 
Par#  9868#  S(  6,  7)( 33, 33)(  1,   1) | 0.508016534 0.508016534 0.508016534 0.000000000 
Par#  9869#  S(  7,  7)( 33, 33)(  1,   1) | 1.000000000 1.000000000 1.000000000 0.000000000 
Par#  9870#  S(  1,  1)( 34, 33)(  1,   1) | 0.242919260 0.242919260 0.242919260 0.000000000 
Par#  9871#  S(  2,  2)( 34, 33)(  1,   1) | 0.451303115 0.451303115 0.451303115 0.000000000 
Par#  9872#  S(  3,  3)( 34, 33)(  1,   1) | 0.540983092 0.540983092 0.540983092 0.000000000 
Par#  9873#  S(  4,  4)( 34, 33)(  1,   1) | 0.558064132 0.558064132 0.558064132 0.000000000 
Par#  9874#  S(  5,  5)( 34, 33)(  1,   1) | 0.563865449 0.563865449 0.563865449 0.000000000 
Par#  9875#  S(  6,  6)( 34, 33)(  1,   1) | 0.491983466 0.491983466 0.491983466 0.000000000 
Par#  9876#  S(  1,  7)( 34, 33)(  1,   1) | 0.757080740 0.757080740 0.757080740 0.000000000 
Par#  9877#  S(  2,  7)( 34, 33)(  1,   1) | 0.548696885 0.548696885 0.548696885 0.000000000 
Par#  9878#  S(  3,  7)( 34, 33)(  1,   1) | 0.459016908 0.459016908 0.459016908 0.000000000 
Par#  9879#  S(  4,  7)( 34, 33)(  1,   1) | 0.441935868 0.441935868 0.441935868 0.000000000 
Par#  9880#  S(  5,  7)( 34, 33)(  1,   1) | 0.436134551 0.436134551 0.436134551 0.000000000 
Par#  9881#  S(  6,  7)( 34, 33)(  1,   1) | 0.508016534 0.508016534 0.508016534 0.000000000 
Par#  9882#  S(  7,  7)( 34, 33)(  1,   1) | 1.000000000 1.000000000 1.000000000 0.000000000 
Par#  9883#  S(  1,  1)( 35, 33)(  1,   1) | 0.242919260 0.242919260 0.242919260 0.000000000 
Par#  9884#  S(  2,  2)( 35, 33)(  1,   1) | 0.451303115 0.451303115 0.451303115 0.000000000 
Par#  9885#  S(  3,  3)( 35, 33)(  1,   1) | 0.540983092 0.540983092 0.540983092 0.000000000 
Par#  9886#  S(  4,  4)( 35, 33)(  1,   1) | 0.558064132 0.558064132 0.558064132 0.000000000 
Par#  9887#  S(  5,  5)( 35, 33)(  1,   1) | 0.563865449 0.563865449 0.563865449 0.000000000 
Par#  9888#  S(  6,  6)( 35, 33)(  1,   1) | 0.491983466 0.491983466 0.491983466 0.000000000 
Par#  9889#  S(  1,  7)( 35, 33)(  1,   1) | 0.757080740 0.757080740 0.757080740 0.000000000 
Par#  9890#  S(  2,  7)( 35, 33)(  1,   1) | 0.548696885 0.548696885 0.548696885 0.000000000 
Par#  9891#  S(  3,  7)( 35, 33)(  1,   1) | 0.459016908 0.459016908 0.459016908 0.000000000 
Par#  9892#  S(  4,  7)( 35, 33)(  1,   1) | 0.441935868 0.441935868 0.441935868 0.000000000 
Par#  9893#  S(  5,  7)( 35, 33)(  1,   1) | 0.436134551 0.436134551 0.436134551 0.000000000 
Par#  9894#  S(  6,  7)( 35, 33)(  1,   1) | 0.508016534 0.508016534 0.508016534 0.000000000 
Par#  9895#  S(  7,  7)( 35, 33)(  1,   1) | 1.000000000 1.000000000 1.000000000 0.000000000 
Par#  9896#  S(  1,  1)( 36, 33)(  1,   1) | 0.242919260 0.242919260 0.242919260 0.000000000 
Par#  9897#  S(  2,  2)( 36, 33)(  1,   1) | 0.451303115 0.451303115 0.451303115 0.000000000 
Par#  9898#  S(  3,  3)( 36, 33)(  1,   1) | 0.540983092 0.540983092 0.540983092 0.000000000 
Par#  9899#  S(  4,  4)( 36, 33)(  1,   1) | 0.558064132 0.558064132 0.558064132 0.000000000 
Par#  9900#  S(  5,  5)( 36, 33)(  1,   1) | 0.563865449 0.563865449 0.563865449 0.000000000 
Par#  9901#  S(  6,  6)( 36, 33)(  1,   1) | 0.491983466 0.491983466 0.491983466 0.000000000 
Par#  9902#  S(  1,  7)( 36, 33)(  1,   1) | 0.757080740 0.757080740 0.757080740 0.000000000 
Par#  9903#  S(  2,  7)( 36, 33)(  1,   1) | 0.548696885 0.548696885 0.548696885 0.000000000 
Par#  9904#  S(  3,  7)( 36, 33)(  1,   1) | 0.459016908 0.459016908 0.459016908 0.000000000 
Par#  9905#  S(  4,  7)( 36, 33)(  1,   1) | 0.441935868 0.441935868 0.441935868 0.000000000 
Par#  9906#  S(  5,  7)( 36, 33)(  1,   1) | 0.436134551 0.436134551 0.436134551 0.000000000 
Par#  9907#  S(  6,  7)( 36, 33)(  1,   1) | 0.508016534 0.508016534 0.508016534 0.000000000 
Par#  9908#  S(  7,  7)( 36, 33)(  1,   1) | 1.000000000 1.000000000 1.000000000 0.000000000 
Par#  9909#  S(  1,  1)( 37, 33)(  1,   1) | 0.242919260 0.242919260 0.242919260 0.000000000 
Par#  9910#  S(  2,  2)( 37, 33)(  1,   1) | 0.451303115 0.451303115 0.451303115 0.000000000 
Par#  9911#  S(  3,  3)( 37, 33)(  1,   1) | 0.540983092 0.540983092 0.540983092 0.000000000 
Par#  9912#  S(  4,  4)( 37, 33)(  1,   1) | 0.558064132 0.558064132 0.558064132 0.000000000 
Par#  9913#  S(  5,  5)( 37, 33)(  1,   1) | 0.563865449 0.563865449 0.563865449 0.000000000 
Par#  9914#  S(  6,  6)( 37, 33)(  1,   1) | 0.491983466 0.491983466 0.491983466 0.000000000 
Par#  9915#  S(  1,  7)( 37, 33)(  1,   1) | 0.757080740 0.757080740 0.757080740 0.000000000 
Par#  9916#  S(  2,  7)( 37, 33)(  1,   1) | 0.548696885 0.548696885 0.548696885 0.000000000 
Par#  9917#  S(  3,  7)( 37, 33)(  1,   1) | 0.459016908 0.459016908 0.459016908 0.000000000 
Par#  9918#  S(  4,  7)( 37, 33)(  1,   1) | 0.441935868 0.441935868 0.441935868 0.000000000 
Par#  9919#  S(  5,  7)( 37, 33)(  1,   1) | 0.436134551 0.436134551 0.436134551 0.000000000 
Par#  9920#  S(  6,  7)( 37, 33)(  1,   1) | 0.508016534 0.508016534 0.508016534 0.000000000 
Par#  9921#  S(  7,  7)( 37, 33)(  1,   1) | 1.000000000 1.000000000 1.000000000 0.000000000 
Par#  9922#  S(  1,  1)( 34, 34)(  1,   1) | 0.242919260 0.242919260 0.242919260 0.000000000 
Par#  9923#  S(  2,  2)( 34, 34)(  1,   1) | 0.451303115 0.451303115 0.451303115 0.000000000 
Par#  9924#  S(  3,  3)( 34, 34)(  1,   1) | 0.540983092 0.540983092 0.540983092 0.000000000 
Par#  9925#  S(  4,  4)( 34, 34)(  1,   1) | 0.558064132 0.558064132 0.558064132 0.000000000 
Par#  9926#  S(  5,  5)( 34, 34)(  1,   1) | 0.563865449 0.563865449 0.563865449 0.000000000 
Par#  9927#  S(  6,  6)( 34, 34)(  1,   1) | 0.491983466 0.491983466 0.491983466 0.000000000 
Par#  9928#  S(  1,  7)( 34, 34)(  1,   1) | 0.757080740 0.757080740 0.757080740 0.000000000 
Par#  9929#  S(  2,  7)( 34, 34)(  1,   1) | 0.548696885 0.548696885 0.548696885 0.000000000 
Par#  9930#  S(  3,  7)( 34, 34)(  1,   1) | 0.459016908 0.459016908 0.459016908 0.000000000 
Par#  9931#  S(  4,  7)( 34, 34)(  1,   1) | 0.441935868 0.441935868 0.441935868 0.000000000 
Par#  9932#  S(  5,  7)( 34, 34)(  1,   1) | 0.436134551 0.436134551 0.436134551 0.000000000 
Par#  9933#  S(  6,  7)( 34, 34)(  1,   1) | 0.508016534 0.508016534 0.508016534 0.000000000 
Par#  9934#  S(  7,  7)( 34, 34)(  1,   1) | 1.000000000 1.000000000 1.000000000 0.000000000 
Par#  9935#  S(  1,  1)( 35, 34)(  1,   1) | 0.242919260 0.242919260 0.242919260 0.000000000 
Par#  9936#  S(  2,  2)( 35, 34)(  1,   1) | 0.451303115 0.451303115 0.451303115 0.000000000 
Par#  9937#  S(  3,  3)( 35, 34)(  1,   1) | 0.540983092 0.540983092 0.540983092 0.000000000 
Par#  9938#  S(  4,  4)( 35, 34)(  1,   1) | 0.558064132 0.558064132 0.558064132 0.000000000 
Par#  9939#  S(  5,  5)( 35, 34)(  1,   1) | 0.563865449 0.563865449 0.563865449 0.000000000 
Par#  9940#  S(  6,  6)( 35, 34)(  1,   1) | 0.491983466 0.491983466 0.491983466 0.000000000 
Par#  9941#  S(  1,  7)( 35, 34)(  1,   1) | 0.757080740 0.757080740 0.757080740 0.000000000 
Par#  9942#  S(  2,  7)( 35, 34)(  1,   1) | 0.548696885 0.548696885 0.548696885 0.000000000 
Par#  9943#  S(  3,  7)( 35, 34)(  1,   1) | 0.459016908 0.459016908 0.459016908 0.000000000 
Par#  9944#  S(  4,  7)( 35, 34)(  1,   1) | 0.441935868 0.441935868 0.441935868 0.000000000 
Par#  9945#  S(  5,  7)( 35, 34)(  1,   1) | 0.436134551 0.436134551 0.436134551 0.000000000 
Par#  9946#  S(  6,  7)( 35, 34)(  1,   1) | 0.508016534 0.508016534 0.508016534 0.000000000 
Par#  9947#  S(  7,  7)( 35, 34)(  1,   1) | 1.000000000 1.000000000 1.000000000 0.000000000 
Par#  9948#  S(  1,  1)( 36, 34)(  1,   1) | 0.242919260 0.242919260 0.242919260 0.000000000 
Par#  9949#  S(  2,  2)( 36, 34)(  1,   1) | 0.451303115 0.451303115 0.451303115 0.000000000 
Par#  9950#  S(  3,  3)( 36, 34)(  1,   1) | 0.540983092 0.540983092 0.540983092 0.000000000 
Par#  9951#  S(  4,  4)( 36, 34)(  1,   1) | 0.558064132 0.558064132 0.558064132 0.000000000 
Par#  9952#  S(  5,  5)( 36, 34)(  1,   1) | 0.563865449 0.563865449 0.563865449 0.000000000 
Par#  9953#  S(  6,  6)( 36, 34)(  1,   1) | 0.491983466 0.491983466 0.491983466 0.000000000 
Par#  9954#  S(  1,  7)( 36, 34)(  1,   1) | 0.757080740 0.757080740 0.757080740 0.000000000 
Par#  9955#  S(  2,  7)( 36, 34)(  1,   1) | 0.548696885 0.548696885 0.548696885 0.000000000 
Par#  9956#  S(  3,  7)( 36, 34)(  1,   1) | 0.459016908 0.459016908 0.459016908 0.000000000 
Par#  9957#  S(  4,  7)( 36, 34)(  1,   1) | 0.441935868 0.441935868 0.441935868 0.000000000 
Par#  9958#  S(  5,  7)( 36, 34)(  1,   1) | 0.436134551 0.436134551 0.436134551 0.000000000 
Par#  9959#  S(  6,  7)( 36, 34)(  1,   1) | 0.508016534 0.508016534 0.508016534 0.000000000 
Par#  9960#  S(  7,  7)( 36, 34)(  1,   1) | 1.000000000 1.000000000 1.000000000 0.000000000 
Par#  9961#  S(  1,  1)( 37, 34)(  1,   1) | 0.242919260 0.242919260 0.242919260 0.000000000 
Par#  9962#  S(  2,  2)( 37, 34)(  1,   1) | 0.451303115 0.451303115 0.451303115 0.000000000 
Par#  9963#  S(  3,  3)( 37, 34)(  1,   1) | 0.540983092 0.540983092 0.540983092 0.000000000 
Par#  9964#  S(  4,  4)( 37, 34)(  1,   1) | 0.558064132 0.558064132 0.558064132 0.000000000 
Par#  9965#  S(  5,  5)( 37, 34)(  1,   1) | 0.563865449 0.563865449 0.563865449 0.000000000 
Par#  9966#  S(  6,  6)( 37, 34)(  1,   1) | 0.491983466 0.491983466 0.491983466 0.000000000 
Par#  9967#  S(  1,  7)( 37, 34)(  1,   1) | 0.757080740 0.757080740 0.757080740 0.000000000 
Par#  9968#  S(  2,  7)( 37, 34)(  1,   1) | 0.548696885 0.548696885 0.548696885 0.000000000 
Par#  9969#  S(  3,  7)( 37, 34)(  1,   1) | 0.459016908 0.459016908 0.459016908 0.000000000 
Par#  9970#  S(  4,  7)( 37, 34)(  1,   1) | 0.441935868 0.441935868 0.441935868 0.000000000 
Par#  9971#  S(  5,  7)( 37, 34)(  1,   1) | 0.436134551 0.436134551 0.436134551 0.000000000 
Par#  9972#  S(  6,  7)( 37, 34)(  1,   1) | 0.508016534 0.508016534 0.508016534 0.000000000 
Par#  9973#  S(  7,  7)( 37, 34)(  1,   1) | 1.000000000 1.000000000 1.000000000 0.000000000 
Par#  9974#  S(  1,  1)( 35, 35)(  1,   1) | 0.242919260 0.242919260 0.242919260 0.000000000 
Par#  9975#  S(  2,  2)( 35, 35)(  1,   1) | 0.451303115 0.451303115 0.451303115 0.000000000 
Par#  9976#  S(  3,  3)( 35, 35)(  1,   1) | 0.540983092 0.540983092 0.540983092 0.000000000 
Par#  9977#  S(  4,  4)( 35, 35)(  1,   1) | 0.558064132 0.558064132 0.558064132 0.000000000 
Par#  9978#  S(  5,  5)( 35, 35)(  1,   1) | 0.563865449 0.563865449 0.563865449 0.000000000 
Par#  9979#  S(  6,  6)( 35, 35)(  1,   1) | 0.491983466 0.491983466 0.491983466 0.000000000 
Par#  9980#  S(  1,  7)( 35, 35)(  1,   1) | 0.757080740 0.757080740 0.757080740 0.000000000 
Par#  9981#  S(  2,  7)( 35, 35)(  1,   1) | 0.548696885 0.548696885 0.548696885 0.000000000 
Par#  9982#  S(  3,  7)( 35, 35)(  1,   1) | 0.459016908 0.459016908 0.459016908 0.000000000 
Par#  9983#  S(  4,  7)( 35, 35)(  1,   1) | 0.441935868 0.441935868 0.441935868 0.000000000 
Par#  9984#  S(  5,  7)( 35, 35)(  1,   1) | 0.436134551 0.436134551 0.436134551 0.000000000 
Par#  9985#  S(  6,  7)( 35, 35)(  1,   1) | 0.508016534 0.508016534 0.508016534 0.000000000 
Par#  9986#  S(  7,  7)( 35, 35)(  1,   1) | 1.000000000 1.000000000 1.000000000 0.000000000 
Par#  9987#  S(  1,  1)( 36, 35)(  1,   1) | 0.242919260 0.242919260 0.242919260 0.000000000 
Par#  9988#  S(  2,  2)( 36, 35)(  1,   1) | 0.451303115 0.451303115 0.451303115 0.000000000 
Par#  9989#  S(  3,  3)( 36, 35)(  1,   1) | 0.540983092 0.540983092 0.540983092 0.000000000 
Par#  9990#  S(  4,  4)( 36, 35)(  1,   1) | 0.558064132 0.558064132 0.558064132 0.000000000 
Par#  9991#  S(  5,  5)( 36, 35)(  1,   1) | 0.563865449 0.563865449 0.563865449 0.000000000 
Par#  9992#  S(  6,  6)( 36, 35)(  1,   1) | 0.491983466 0.491983466 0.491983466 0.000000000 
Par#  9993#  S(  1,  7)( 36, 35)(  1,   1) | 0.757080740 0.757080740 0.757080740 0.000000000 
Par#  9994#  S(  2,  7)( 36, 35)(  1,   1) | 0.548696885 0.548696885 0.548696885 0.000000000 
Par#  9995#  S(  3,  7)( 36, 35)(  1,   1) | 0.459016908 0.459016908 0.459016908 0.000000000 
Par#  9996#  S(  4,  7)( 36, 35)(  1,   1) | 0.441935868 0.441935868 0.441935868 0.000000000 
Par#  9997#  S(  5,  7)( 36, 35)(  1,   1) | 0.436134551 0.436134551 0.436134551 0.000000000 
Par#  9998#  S(  6,  7)( 36, 35)(  1,   1) | 0.508016534 0.508016534 0.508016534 0.000000000 
Par#  9999#  S(  7,  7)( 36, 35)(  1,   1) | 1.000000000 1.000000000 1.000000000 0.000000000 
Par# 10000#  S(  1,  1)( 37, 35)(  1,   1) | 0.242919260 0.242919260 0.242919260 0.000000000 
Par# 10001#  S(  2,  2)( 37, 35)(  1,   1) | 0.451303115 0.451303115 0.451303115 0.000000000 
Par# 10002#  S(  3,  3)( 37, 35)(  1,   1) | 0.540983092 0.540983092 0.540983092 0.000000000 
Par# 10003#  S(  4,  4)( 37, 35)(  1,   1) | 0.558064132 0.558064132 0.558064132 0.000000000 
Par# 10004#  S(  5,  5)( 37, 35)(  1,   1) | 0.563865449 0.563865449 0.563865449 0.000000000 
Par# 10005#  S(  6,  6)( 37, 35)(  1,   1) | 0.491983466 0.491983466 0.491983466 0.000000000 
Par# 10006#  S(  1,  7)( 37, 35)(  1,   1) | 0.757080740 0.757080740 0.757080740 0.000000000 
Par# 10007#  S(  2,  7)( 37, 35)(  1,   1) | 0.548696885 0.548696885 0.548696885 0.000000000 
Par# 10008#  S(  3,  7)( 37, 35)(  1,   1) | 0.459016908 0.459016908 0.459016908 0.000000000 
Par# 10009#  S(  4,  7)( 37, 35)(  1,   1) | 0.441935868 0.441935868 0.441935868 0.000000000 
Par# 10010#  S(  5,  7)( 37, 35)(  1,   1) | 0.436134551 0.436134551 0.436134551 0.000000000 
Par# 10011#  S(  6,  7)( 37, 35)(  1,   1) | 0.508016534 0.508016534 0.508016534 0.000000000 
Par# 10012#  S(  7,  7)( 37, 35)(  1,   1) | 1.000000000 1.000000000 1.000000000 0.000000000 
Par# 10013#  S(  1,  1)( 36, 36)(  1,   1) | 0.242919260 0.242919260 0.242919260 0.000000000 
Par# 10014#  S(  2,  2)( 36, 36)(  1,   1) | 0.451303115 0.451303115 0.451303115 0.000000000 
Par# 10015#  S(  3,  3)( 36, 36)(  1,   1) | 0.540983092 0.540983092 0.540983092 0.000000000 
Par# 10016#  S(  4,  4)( 36, 36)(  1,   1) | 0.558064132 0.558064132 0.558064132 0.000000000 
Par# 10017#  S(  5,  5)( 36, 36)(  1,   1) | 0.563865449 0.563865449 0.563865449 0.000000000 
Par# 10018#  S(  6,  6)( 36, 36)(  1,   1) | 0.491983466 0.491983466 0.491983466 0.000000000 
Par# 10019#  S(  1,  7)( 36, 36)(  1,   1) | 0.757080740 0.757080740 0.757080740 0.000000000 
Par# 10020#  S(  2,  7)( 36, 36)(  1,   1) | 0.548696885 0.548696885 0.548696885 0.000000000 
Par# 10021#  S(  3,  7)( 36, 36)(  1,   1) | 0.459016908 0.459016908 0.459016908 0.000000000 
Par# 10022#  S(  4,  7)( 36, 36)(  1,   1) | 0.441935868 0.441935868 0.441935868 0.000000000 
Par# 10023#  S(  5,  7)( 36, 36)(  1,   1) | 0.436134551 0.436134551 0.436134551 0.000000000 
Par# 10024#  S(  6,  7)( 36, 36)(  1,   1) | 0.508016534 0.508016534 0.508016534 0.000000000 
Par# 10025#  S(  7,  7)( 36, 36)(  1,   1) | 1.000000000 1.000000000 1.000000000 0.000000000 
Par# 10026#  S(  1,  1)( 37, 36)(  1,   1) | 0.242919260 0.242919260 0.242919260 0.000000000 
Par# 10027#  S(  2,  2)( 37, 36)(  1,   1) | 0.451303115 0.451303115 0.451303115 0.000000000 
Par# 10028#  S(  3,  3)( 37, 36)(  1,   1) | 0.540983092 0.540983092 0.540983092 0.000000000 
Par# 10029#  S(  4,  4)( 37, 36)(  1,   1) | 0.558064132 0.558064132 0.558064132 0.000000000 
Par# 10030#  S(  5,  5)( 37, 36)(  1,   1) | 0.563865449 0.563865449 0.563865449 0.000000000 
Par# 10031#  S(  6,  6)( 37, 36)(  1,   1) | 0.491983466 0.491983466 0.491983466 0.000000000 
Par# 10032#  S(  1,  7)( 37, 36)(  1,   1) | 0.757080740 0.757080740 0.757080740 0.000000000 
Par# 10033#  S(  2,  7)( 37, 36)(  1,   1) | 0.548696885 0.548696885 0.548696885 0.000000000 
Par# 10034#  S(  3,  7)( 37, 36)(  1,   1) | 0.459016908 0.459016908 0.459016908 0.000000000 
Par# 10035#  S(  4,  7)( 37, 36)(  1,   1) | 0.441935868 0.441935868 0.441935868 0.000000000 
Par# 10036#  S(  5,  7)( 37, 36)(  1,   1) | 0.436134551 0.436134551 0.436134551 0.000000000 
Par# 10037#  S(  6,  7)( 37, 36)(  1,   1) | 0.508016534 0.508016534 0.508016534 0.000000000 
Par# 10038#  S(  7,  7)( 37, 36)(  1,   1) | 1.000000000 1.000000000 1.000000000 0.000000000 
Par# 10039#  S(  1,  1)( 37, 37)(  1,   1) | 0.242919260 0.242919260 0.242919260 0.000000000 
Par# 10040#  S(  2,  2)( 37, 37)(  1,   1) | 0.451303115 0.451303115 0.451303115 0.000000000 
Par# 10041#  S(  3,  3)( 37, 37)(  1,   1) | 0.540983092 0.540983092 0.540983092 0.000000000 
Par# 10042#  S(  4,  4)( 37, 37)(  1,   1) | 0.558064132 0.558064132 0.558064132 0.000000000 
Par# 10043#  S(  5,  5)( 37, 37)(  1,   1) | 0.563865449 0.563865449 0.563865449 0.000000000 
Par# 10044#  S(  6,  6)( 37, 37)(  1,   1) | 0.491983466 0.491983466 0.491983466 0.000000000 
Par# 10045#  S(  1,  7)( 37, 37)(  1,   1) | 0.757080740 0.757080740 0.757080740 0.000000000 
Par# 10046#  S(  2,  7)( 37, 37)(  1,   1) | 0.548696885 0.548696885 0.548696885 0.000000000 
Par# 10047#  S(  3,  7)( 37, 37)(  1,   1) | 0.459016908 0.459016908 0.459016908 0.000000000 
Par# 10048#  S(  4,  7)( 37, 37)(  1,   1) | 0.441935868 0.441935868 0.441935868 0.000000000 
Par# 10049#  S(  5,  7)( 37, 37)(  1,   1) | 0.436134551 0.436134551 0.436134551 0.000000000 
Par# 10050#  S(  6,  7)( 37, 37)(  1,   1) | 0.508016534 0.508016534 0.508016534 0.000000000 
Par# 10051#  S(  7,  7)( 37, 37)(  1,   1) | 1.000000000 1.000000000 1.000000000 0.000000000 
Par# 10052#  S(  1,  1)(  1,  1)(  2,   1) | 0.402931839 0.402931839 0.402931839 0.000000000 
Par# 10053#  S(  2,  2)(  1,  1)(  2,   1) | 0.421130323 0.421130323 0.421130323 0.000000000 
Par# 10054#  S(  3,  3)(  1,  1)(  2,   1) | 0.645166848 0.645166848 0.645166848 0.000000000 
Par# 10055#  S(  4,  4)(  1,  1)(  2,   1) | 0.607875837 0.607875837 0.607875837 0.000000000 
Par# 10056#  S(  5,  5)(  1,  1)(  2,   1) | 0.589904229 0.589904229 0.589904229 0.000000000 
Par# 10057#  S(  6,  6)(  1,  1)(  2,   1) | 0.644484964 0.644484964 0.644484964 0.000000000 
Par# 10058#  S(  1,  7)(  1,  1)(  2,   1) | 0.597068161 0.597068161 0.597068161 0.000000000 
Par# 10059#  S(  2,  7)(  1,  1)(  2,   1) | 0.578869677 0.578869677 0.578869677 0.000000000 
Par# 10060#  S(  3,  7)(  1,  1)(  2,   1) | 0.354833152 0.354833152 0.354833152 0.000000000 
Par# 10061#  S(  4,  7)(  1,  1)(  2,   1) | 0.392124163 0.392124163 0.392124163 0.000000000 
Par# 10062#  S(  5,  7)(  1,  1)(  2,   1) | 0.410095771 0.410095771 0.410095771 0.000000000 
Par# 10063#  S(  6,  7)(  1,  1)(  2,   1) | 0.355515036 0.355515036 0.355515036 0.000000000 
Par# 10064#  S(  7,  7)(  1,  1)(  2,   1) | 1.000000000 1.000000000 1.000000000 0.000000000 
Par# 10065#  S(  1,  1)(  2,  1)(  2,   1) | 0.402931839 0.402931839 0.402931839 0.000000000 
Par# 10066#  S(  2,  2)(  2,  1)(  2,   1) | 0.421130323 0.421130323 0.421130323 0.000000000 
Par# 10067#  S(  3,  3)(  2,  1)(  2,   1) | 0.645166848 0.645166848 0.645166848 0.000000000 
Par# 10068#  S(  4,  4)(  2,  1)(  2,   1) | 0.607875837 0.607875837 0.607875837 0.000000000 
Par# 10069#  S(  5,  5)(  2,  1)(  2,   1) | 0.589904229 0.589904229 0.589904229 0.000000000 
Par# 10070#  S(  6,  6)(  2,  1)(  2,   1) | 0.644484964 0.644484964 0.644484964 0.000000000 
Par# 10071#  S(  1,  7)(  2,  1)(  2,   1) | 0.597068161 0.597068161 0.597068161 0.000000000 
Par# 10072#  S(  2,  7)(  2,  1)(  2,   1) | 0.578869677 0.578869677 0.578869677 0.000000000 
Par# 10073#  S(  3,  7)(  2,  1)(  2,   1) | 0.354833152 0.354833152 0.354833152 0.000000000 
Par# 10074#  S(  4,  7)(  2,  1)(  2,   1) | 0.392124163 0.392124163 0.392124163 0.000000000 
Par# 10075#  S(  5,  7)(  2,  1)(  2,   1) | 0.410095771 0.410095771 0.410095771 0.000000000 
Par# 10076#  S(  6,  7)(  2,  1)(  2,   1) | 0.355515036 0.355515036 0.355515036 0.000000000 
Par# 10077#  S(  7,  7)(  2,  1)(  2,   1) | 1.000000000 1.000000000 1.000000000 0.000000000 
Par# 10078#  S(  1,  1)(  3,  1)(  2,   1) | 0.402931839 0.402931839 0.402931839 0.000000000 
Par# 10079#  S(  2,  2)(  3,  1)(  2,   1) | 0.421130323 0.421130323 0.421130323 0.000000000 
Par# 10080#  S(  3,  3)(  3,  1)(  2,   1) | 0.645166848 0.645166848 0.645166848 0.000000000 
Par# 10081#  S(  4,  4)(  3,  1)(  2,   1) | 0.607875837 0.607875837 0.607875837 0.000000000 
Par# 10082#  S(  5,  5)(  3,  1)(  2,   1) | 0.589904229 0.589904229 0.589904229 0.000000000 
Par# 10083#  S(  6,  6)(  3,  1)(  2,   1) | 0.644484964 0.644484964 0.644484964 0.000000000 
Par# 10084#  S(  1,  7)(  3,  1)(  2,   1) | 0.597068161 0.597068161 0.597068161 0.000000000 
Par# 10085#  S(  2,  7)(  3,  1)(  2,   1) | 0.578869677 0.578869677 0.578869677 0.000000000 
Par# 10086#  S(  3,  7)(  3,  1)(  2,   1) | 0.354833152 0.354833152 0.354833152 0.000000000 
Par# 10087#  S(  4,  7)(  3,  1)(  2,   1) | 0.392124163 0.392124163 0.392124163 0.000000000 
Par# 10088#  S(  5,  7)(  3,  1)(  2,   1) | 0.410095771 0.410095771 0.410095771 0.000000000 
Par# 10089#  S(  6,  7)(  3,  1)(  2,   1) | 0.355515036 0.355515036 0.355515036 0.000000000 
Par# 10090#  S(  7,  7)(  3,  1)(  2,   1) | 1.000000000 1.000000000 1.000000000 0.000000000 
Par# 10091#  S(  1,  1)(  4,  1)(  2,   1) | 0.402931839 0.402931839 0.402931839 0.000000000 
Par# 10092#  S(  2,  2)(  4,  1)(  2,   1) | 0.421130323 0.421130323 0.421130323 0.000000000 
Par# 10093#  S(  3,  3)(  4,  1)(  2,   1) | 0.645166848 0.645166848 0.645166848 0.000000000 
Par# 10094#  S(  4,  4)(  4,  1)(  2,   1) | 0.607875837 0.607875837 0.607875837 0.000000000 
Par# 10095#  S(  5,  5)(  4,  1)(  2,   1) | 0.589904229 0.589904229 0.589904229 0.000000000 
Par# 10096#  S(  6,  6)(  4,  1)(  2,   1) | 0.644484964 0.644484964 0.644484964 0.000000000 
Par# 10097#  S(  1,  7)(  4,  1)(  2,   1) | 0.597068161 0.597068161 0.597068161 0.000000000 
Par# 10098#  S(  2,  7)(  4,  1)(  2,   1) | 0.578869677 0.578869677 0.578869677 0.000000000 
Par# 10099#  S(  3,  7)(  4,  1)(  2,   1) | 0.354833152 0.354833152 0.354833152 0.000000000 
Par# 10100#  S(  4,  7)(  4,  1)(  2,   1) | 0.392124163 0.392124163 0.392124163 0.000000000 
Par# 10101#  S(  5,  7)(  4,  1)(  2,   1) | 0.410095771 0.410095771 0.410095771 0.000000000 
Par# 10102#  S(  6,  7)(  4,  1)(  2,   1) | 0.355515036 0.355515036 0.355515036 0.000000000 
Par# 10103#  S(  7,  7)(  4,  1)(  2,   1) | 1.000000000 1.000000000 1.000000000 0.000000000 
Par# 10104#  S(  1,  1)(  5,  1)(  2,   1) | 0.402931839 0.402931839 0.402931839 0.000000000 
Par# 10105#  S(  2,  2)(  5,  1)(  2,   1) | 0.421130323 0.421130323 0.421130323 0.000000000 
Par# 10106#  S(  3,  3)(  5,  1)(  2,   1) | 0.645166848 0.645166848 0.645166848 0.000000000 
Par# 10107#  S(  4,  4)(  5,  1)(  2,   1) | 0.607875837 0.607875837 0.607875837 0.000000000 
Par# 10108#  S(  5,  5)(  5,  1)(  2,   1) | 0.589904229 0.589904229 0.589904229 0.000000000 
Par# 10109#  S(  6,  6)(  5,  1)(  2,   1) | 0.644484964 0.644484964 0.644484964 0.000000000 
Par# 10110#  S(  1,  7)(  5,  1)(  2,   1) | 0.597068161 0.597068161 0.597068161 0.000000000 
Par# 10111#  S(  2,  7)(  5,  1)(  2,   1) | 0.578869677 0.578869677 0.578869677 0.000000000 
Par# 10112#  S(  3,  7)(  5,  1)(  2,   1) | 0.354833152 0.354833152 0.354833152 0.000000000 
Par# 10113#  S(  4,  7)(  5,  1)(  2,   1) | 0.392124163 0.392124163 0.392124163 0.000000000 
Par# 10114#  S(  5,  7)(  5,  1)(  2,   1) | 0.410095771 0.410095771 0.410095771 0.000000000 
Par# 10115#  S(  6,  7)(  5,  1)(  2,   1) | 0.355515036 0.355515036 0.355515036 0.000000000 
Par# 10116#  S(  7,  7)(  5,  1)(  2,   1) | 1.000000000 1.000000000 1.000000000 0.000000000 
Par# 10117#  S(  1,  1)(  6,  1)(  2,   1) | 0.402931839 0.402931839 0.402931839 0.000000000 
Par# 10118#  S(  2,  2)(  6,  1)(  2,   1) | 0.421130323 0.421130323 0.421130323 0.000000000 
Par# 10119#  S(  3,  3)(  6,  1)(  2,   1) | 0.645166848 0.645166848 0.645166848 0.000000000 
Par# 10120#  S(  4,  4)(  6,  1)(  2,   1) | 0.607875837 0.607875837 0.607875837 0.000000000 
Par# 10121#  S(  5,  5)(  6,  1)(  2,   1) | 0.589904229 0.589904229 0.589904229 0.000000000 
Par# 10122#  S(  6,  6)(  6,  1)(  2,   1) | 0.644484964 0.644484964 0.644484964 0.000000000 
Par# 10123#  S(  1,  7)(  6,  1)(  2,   1) | 0.597068161 0.597068161 0.597068161 0.000000000 
Par# 10124#  S(  2,  7)(  6,  1)(  2,   1) | 0.578869677 0.578869677 0.578869677 0.000000000 
Par# 10125#  S(  3,  7)(  6,  1)(  2,   1) | 0.354833152 0.354833152 0.354833152 0.000000000 
Par# 10126#  S(  4,  7)(  6,  1)(  2,   1) | 0.392124163 0.392124163 0.392124163 0.000000000 
Par# 10127#  S(  5,  7)(  6,  1)(  2,   1) | 0.410095771 0.410095771 0.410095771 0.000000000 
Par# 10128#  S(  6,  7)(  6,  1)(  2,   1) | 0.355515036 0.355515036 0.355515036 0.000000000 
Par# 10129#  S(  7,  7)(  6,  1)(  2,   1) | 1.000000000 1.000000000 1.000000000 0.000000000 
Par# 10130#  S(  1,  1)(  7,  1)(  2,   1) | 0.402931839 0.402931839 0.402931839 0.000000000 
Par# 10131#  S(  2,  2)(  7,  1)(  2,   1) | 0.421130323 0.421130323 0.421130323 0.000000000 
Par# 10132#  S(  3,  3)(  7,  1)(  2,   1) | 0.645166848 0.645166848 0.645166848 0.000000000 
Par# 10133#  S(  4,  4)(  7,  1)(  2,   1) | 0.607875837 0.607875837 0.607875837 0.000000000 
Par# 10134#  S(  5,  5)(  7,  1)(  2,   1) | 0.589904229 0.589904229 0.589904229 0.000000000 
Par# 10135#  S(  6,  6)(  7,  1)(  2,   1) | 0.644484964 0.644484964 0.644484964 0.000000000 
Par# 10136#  S(  1,  7)(  7,  1)(  2,   1) | 0.597068161 0.597068161 0.597068161 0.000000000 
Par# 10137#  S(  2,  7)(  7,  1)(  2,   1) | 0.578869677 0.578869677 0.578869677 0.000000000 
Par# 10138#  S(  3,  7)(  7,  1)(  2,   1) | 0.354833152 0.354833152 0.354833152 0.000000000 
Par# 10139#  S(  4,  7)(  7,  1)(  2,   1) | 0.392124163 0.392124163 0.392124163 0.000000000 
Par# 10140#  S(  5,  7)(  7,  1)(  2,   1) | 0.410095771 0.410095771 0.410095771 0.000000000 
Par# 10141#  S(  6,  7)(  7,  1)(  2,   1) | 0.355515036 0.355515036 0.355515036 0.000000000 
Par# 10142#  S(  7,  7)(  7,  1)(  2,   1) | 1.000000000 1.000000000 1.000000000 0.000000000 
Par# 10143#  S(  1,  1)(  8,  1)(  2,   1) | 0.402931839 0.402931839 0.402931839 0.000000000 
Par# 10144#  S(  2,  2)(  8,  1)(  2,   1) | 0.421130323 0.421130323 0.421130323 0.000000000 
Par# 10145#  S(  3,  3)(  8,  1)(  2,   1) | 0.645166848 0.645166848 0.645166848 0.000000000 
Par# 10146#  S(  4,  4)(  8,  1)(  2,   1) | 0.607875837 0.607875837 0.607875837 0.000000000 
Par# 10147#  S(  5,  5)(  8,  1)(  2,   1) | 0.589904229 0.589904229 0.589904229 0.000000000 
Par# 10148#  S(  6,  6)(  8,  1)(  2,   1) | 0.644484964 0.644484964 0.644484964 0.000000000 
Par# 10149#  S(  1,  7)(  8,  1)(  2,   1) | 0.597068161 0.597068161 0.597068161 0.000000000 
Par# 10150#  S(  2,  7)(  8,  1)(  2,   1) | 0.578869677 0.578869677 0.578869677 0.000000000 
Par# 10151#  S(  3,  7)(  8,  1)(  2,   1) | 0.354833152 0.354833152 0.354833152 0.000000000 
Par# 10152#  S(  4,  7)(  8,  1)(  2,   1) | 0.392124163 0.392124163 0.392124163 0.000000000 
Par# 10153#  S(  5,  7)(  8,  1)(  2,   1) | 0.410095771 0.410095771 0.410095771 0.000000000 
Par# 10154#  S(  6,  7)(  8,  1)(  2,   1) | 0.355515036 0.355515036 0.355515036 0.000000000 
Par# 10155#  S(  7,  7)(  8,  1)(  2,   1) | 1.000000000 1.000000000 1.000000000 0.000000000 
Par# 10156#  S(  1,  1)(  9,  1)(  2,   1) | 0.402931839 0.402931839 0.402931839 0.000000000 
Par# 10157#  S(  2,  2)(  9,  1)(  2,   1) | 0.421130323 0.421130323 0.421130323 0.000000000 
Par# 10158#  S(  3,  3)(  9,  1)(  2,   1) | 0.645166848 0.645166848 0.645166848 0.000000000 
Par# 10159#  S(  4,  4)(  9,  1)(  2,   1) | 0.607875837 0.607875837 0.607875837 0.000000000 
Par# 10160#  S(  5,  5)(  9,  1)(  2,   1) | 0.589904229 0.589904229 0.589904229 0.000000000 
Par# 10161#  S(  6,  6)(  9,  1)(  2,   1) | 0.644484964 0.644484964 0.644484964 0.000000000 
Par# 10162#  S(  1,  7)(  9,  1)(  2,   1) | 0.597068161 0.597068161 0.597068161 0.000000000 
Par# 10163#  S(  2,  7)(  9,  1)(  2,   1) | 0.578869677 0.578869677 0.578869677 0.000000000 
Par# 10164#  S(  3,  7)(  9,  1)(  2,   1) | 0.354833152 0.354833152 0.354833152 0.000000000 
Par# 10165#  S(  4,  7)(  9,  1)(  2,   1) | 0.392124163 0.392124163 0.392124163 0.000000000 
Par# 10166#  S(  5,  7)(  9,  1)(  2,   1) | 0.410095771 0.410095771 0.410095771 0.000000000 
Par# 10167#  S(  6,  7)(  9,  1)(  2,   1) | 0.355515036 0.355515036 0.355515036 0.000000000 
Par# 10168#  S(  7,  7)(  9,  1)(  2,   1) | 1.000000000 1.000000000 1.000000000 0.000000000 
Par# 10169#  S(  1,  1)( 10,  1)(  2,   1) | 0.402931839 0.402931839 0.402931839 0.000000000 
Par# 10170#  S(  2,  2)( 10,  1)(  2,   1) | 0.421130323 0.421130323 0.421130323 0.000000000 
Par# 10171#  S(  3,  3)( 10,  1)(  2,   1) | 0.645166848 0.645166848 0.645166848 0.000000000 
Par# 10172#  S(  4,  4)( 10,  1)(  2,   1) | 0.607875837 0.607875837 0.607875837 0.000000000 
Par# 10173#  S(  5,  5)( 10,  1)(  2,   1) | 0.589904229 0.589904229 0.589904229 0.000000000 
Par# 10174#  S(  6,  6)( 10,  1)(  2,   1) | 0.644484964 0.644484964 0.644484964 0.000000000 
Par# 10175#  S(  1,  7)( 10,  1)(  2,   1) | 0.597068161 0.597068161 0.597068161 0.000000000 
Par# 10176#  S(  2,  7)( 10,  1)(  2,   1) | 0.578869677 0.578869677 0.578869677 0.000000000 
Par# 10177#  S(  3,  7)( 10,  1)(  2,   1) | 0.354833152 0.354833152 0.354833152 0.000000000 
Par# 10178#  S(  4,  7)( 10,  1)(  2,   1) | 0.392124163 0.392124163 0.392124163 0.000000000 
Par# 10179#  S(  5,  7)( 10,  1)(  2,   1) | 0.410095771 0.410095771 0.410095771 0.000000000 
Par# 10180#  S(  6,  7)( 10,  1)(  2,   1) | 0.355515036 0.355515036 0.355515036 0.000000000 
Par# 10181#  S(  7,  7)( 10,  1)(  2,   1) | 1.000000000 1.000000000 1.000000000 0.000000000 
Par# 10182#  S(  1,  1)( 11,  1)(  2,   1) | 0.402931839 0.402931839 0.402931839 0.000000000 
Par# 10183#  S(  2,  2)( 11,  1)(  2,   1) | 0.421130323 0.421130323 0.421130323 0.000000000 
Par# 10184#  S(  3,  3)( 11,  1)(  2,   1) | 0.645166848 0.645166848 0.645166848 0.000000000 
Par# 10185#  S(  4,  4)( 11,  1)(  2,   1) | 0.607875837 0.607875837 0.607875837 0.000000000 
Par# 10186#  S(  5,  5)( 11,  1)(  2,   1) | 0.589904229 0.589904229 0.589904229 0.000000000 
Par# 10187#  S(  6,  6)( 11,  1)(  2,   1) | 0.644484964 0.644484964 0.644484964 0.000000000 
Par# 10188#  S(  1,  7)( 11,  1)(  2,   1) | 0.597068161 0.597068161 0.597068161 0.000000000 
Par# 10189#  S(  2,  7)( 11,  1)(  2,   1) | 0.578869677 0.578869677 0.578869677 0.000000000 
Par# 10190#  S(  3,  7)( 11,  1)(  2,   1) | 0.354833152 0.354833152 0.354833152 0.000000000 
Par# 10191#  S(  4,  7)( 11,  1)(  2,   1) | 0.392124163 0.392124163 0.392124163 0.000000000 
Par# 10192#  S(  5,  7)( 11,  1)(  2,   1) | 0.410095771 0.410095771 0.410095771 0.000000000 
Par# 10193#  S(  6,  7)( 11,  1)(  2,   1) | 0.355515036 0.355515036 0.355515036 0.000000000 
Par# 10194#  S(  7,  7)( 11,  1)(  2,   1) | 1.000000000 1.000000000 1.000000000 0.000000000 
Par# 10195#  S(  1,  1)( 12,  1)(  2,   1) | 0.402931839 0.402931839 0.402931839 0.000000000 
Par# 10196#  S(  2,  2)( 12,  1)(  2,   1) | 0.421130323 0.421130323 0.421130323 0.000000000 
Par# 10197#  S(  3,  3)( 12,  1)(  2,   1) | 0.645166848 0.645166848 0.645166848 0.000000000 
Par# 10198#  S(  4,  4)( 12,  1)(  2,   1) | 0.607875837 0.607875837 0.607875837 0.000000000 
Par# 10199#  S(  5,  5)( 12,  1)(  2,   1) | 0.589904229 0.589904229 0.589904229 0.000000000 
Par# 10200#  S(  6,  6)( 12,  1)(  2,   1) | 0.644484964 0.644484964 0.644484964 0.000000000 
Par# 10201#  S(  1,  7)( 12,  1)(  2,   1) | 0.597068161 0.597068161 0.597068161 0.000000000 
Par# 10202#  S(  2,  7)( 12,  1)(  2,   1) | 0.578869677 0.578869677 0.578869677 0.000000000 
Par# 10203#  S(  3,  7)( 12,  1)(  2,   1) | 0.354833152 0.354833152 0.354833152 0.000000000 
Par# 10204#  S(  4,  7)( 12,  1)(  2,   1) | 0.392124163 0.392124163 0.392124163 0.000000000 
Par# 10205#  S(  5,  7)( 12,  1)(  2,   1) | 0.410095771 0.410095771 0.410095771 0.000000000 
Par# 10206#  S(  6,  7)( 12,  1)(  2,   1) | 0.355515036 0.355515036 0.355515036 0.000000000 
Par# 10207#  S(  7,  7)( 12,  1)(  2,   1) | 1.000000000 1.000000000 1.000000000 0.000000000 
Par# 10208#  S(  1,  1)( 13,  1)(  2,   1) | 0.402931839 0.402931839 0.402931839 0.000000000 
Par# 10209#  S(  2,  2)( 13,  1)(  2,   1) | 0.421130323 0.421130323 0.421130323 0.000000000 
Par# 10210#  S(  3,  3)( 13,  1)(  2,   1) | 0.645166848 0.645166848 0.645166848 0.000000000 
Par# 10211#  S(  4,  4)( 13,  1)(  2,   1) | 0.607875837 0.607875837 0.607875837 0.000000000 
Par# 10212#  S(  5,  5)( 13,  1)(  2,   1) | 0.589904229 0.589904229 0.589904229 0.000000000 
Par# 10213#  S(  6,  6)( 13,  1)(  2,   1) | 0.644484964 0.644484964 0.644484964 0.000000000 
Par# 10214#  S(  1,  7)( 13,  1)(  2,   1) | 0.597068161 0.597068161 0.597068161 0.000000000 
Par# 10215#  S(  2,  7)( 13,  1)(  2,   1) | 0.578869677 0.578869677 0.578869677 0.000000000 
Par# 10216#  S(  3,  7)( 13,  1)(  2,   1) | 0.354833152 0.354833152 0.354833152 0.000000000 
Par# 10217#  S(  4,  7)( 13,  1)(  2,   1) | 0.392124163 0.392124163 0.392124163 0.000000000 
Par# 10218#  S(  5,  7)( 13,  1)(  2,   1) | 0.410095771 0.410095771 0.410095771 0.000000000 
Par# 10219#  S(  6,  7)( 13,  1)(  2,   1) | 0.355515036 0.355515036 0.355515036 0.000000000 
Par# 10220#  S(  7,  7)( 13,  1)(  2,   1) | 1.000000000 1.000000000 1.000000000 0.000000000 
Par# 10221#  S(  1,  1)( 14,  1)(  2,   1) | 0.402931839 0.402931839 0.402931839 0.000000000 
Par# 10222#  S(  2,  2)( 14,  1)(  2,   1) | 0.421130323 0.421130323 0.421130323 0.000000000 
Par# 10223#  S(  3,  3)( 14,  1)(  2,   1) | 0.645166848 0.645166848 0.645166848 0.000000000 
Par# 10224#  S(  4,  4)( 14,  1)(  2,   1) | 0.607875837 0.607875837 0.607875837 0.000000000 
Par# 10225#  S(  5,  5)( 14,  1)(  2,   1) | 0.589904229 0.589904229 0.589904229 0.000000000 
Par# 10226#  S(  6,  6)( 14,  1)(  2,   1) | 0.644484964 0.644484964 0.644484964 0.000000000 
Par# 10227#  S(  1,  7)( 14,  1)(  2,   1) | 0.597068161 0.597068161 0.597068161 0.000000000 
Par# 10228#  S(  2,  7)( 14,  1)(  2,   1) | 0.578869677 0.578869677 0.578869677 0.000000000 
Par# 10229#  S(  3,  7)( 14,  1)(  2,   1) | 0.354833152 0.354833152 0.354833152 0.000000000 
Par# 10230#  S(  4,  7)( 14,  1)(  2,   1) | 0.392124163 0.392124163 0.392124163 0.000000000 
Par# 10231#  S(  5,  7)( 14,  1)(  2,   1) | 0.410095771 0.410095771 0.410095771 0.000000000 
Par# 10232#  S(  6,  7)( 14,  1)(  2,   1) | 0.355515036 0.355515036 0.355515036 0.000000000 
Par# 10233#  S(  7,  7)( 14,  1)(  2,   1) | 1.000000000 1.000000000 1.000000000 0.000000000 
Par# 10234#  S(  1,  1)( 15,  1)(  2,   1) | 0.402931839 0.402931839 0.402931839 0.000000000 
Par# 10235#  S(  2,  2)( 15,  1)(  2,   1) | 0.421130323 0.421130323 0.421130323 0.000000000 
Par# 10236#  S(  3,  3)( 15,  1)(  2,   1) | 0.645166848 0.645166848 0.645166848 0.000000000 
Par# 10237#  S(  4,  4)( 15,  1)(  2,   1) | 0.607875837 0.607875837 0.607875837 0.000000000 
Par# 10238#  S(  5,  5)( 15,  1)(  2,   1) | 0.589904229 0.589904229 0.589904229 0.000000000 
Par# 10239#  S(  6,  6)( 15,  1)(  2,   1) | 0.644484964 0.644484964 0.644484964 0.000000000 
Par# 10240#  S(  1,  7)( 15,  1)(  2,   1) | 0.597068161 0.597068161 0.597068161 0.000000000 
Par# 10241#  S(  2,  7)( 15,  1)(  2,   1) | 0.578869677 0.578869677 0.578869677 0.000000000 
Par# 10242#  S(  3,  7)( 15,  1)(  2,   1) | 0.354833152 0.354833152 0.354833152 0.000000000 
Par# 10243#  S(  4,  7)( 15,  1)(  2,   1) | 0.392124163 0.392124163 0.392124163 0.000000000 
Par# 10244#  S(  5,  7)( 15,  1)(  2,   1) | 0.410095771 0.410095771 0.410095771 0.000000000 
Par# 10245#  S(  6,  7)( 15,  1)(  2,   1) | 0.355515036 0.355515036 0.355515036 0.000000000 
Par# 10246#  S(  7,  7)( 15,  1)(  2,   1) | 1.000000000 1.000000000 1.000000000 0.000000000 
Par# 10247#  S(  1,  1)( 16,  1)(  2,   1) | 0.402931839 0.402931839 0.402931839 0.000000000 
Par# 10248#  S(  2,  2)( 16,  1)(  2,   1) | 0.421130323 0.421130323 0.421130323 0.000000000 
Par# 10249#  S(  3,  3)( 16,  1)(  2,   1) | 0.645166848 0.645166848 0.645166848 0.000000000 
Par# 10250#  S(  4,  4)( 16,  1)(  2,   1) | 0.607875837 0.607875837 0.607875837 0.000000000 
Par# 10251#  S(  5,  5)( 16,  1)(  2,   1) | 0.589904229 0.589904229 0.589904229 0.000000000 
Par# 10252#  S(  6,  6)( 16,  1)(  2,   1) | 0.644484964 0.644484964 0.644484964 0.000000000 
Par# 10253#  S(  1,  7)( 16,  1)(  2,   1) | 0.597068161 0.597068161 0.597068161 0.000000000 
Par# 10254#  S(  2,  7)( 16,  1)(  2,   1) | 0.578869677 0.578869677 0.578869677 0.000000000 
Par# 10255#  S(  3,  7)( 16,  1)(  2,   1) | 0.354833152 0.354833152 0.354833152 0.000000000 
Par# 10256#  S(  4,  7)( 16,  1)(  2,   1) | 0.392124163 0.392124163 0.392124163 0.000000000 
Par# 10257#  S(  5,  7)( 16,  1)(  2,   1) | 0.410095771 0.410095771 0.410095771 0.000000000 
Par# 10258#  S(  6,  7)( 16,  1)(  2,   1) | 0.355515036 0.355515036 0.355515036 0.000000000 
Par# 10259#  S(  7,  7)( 16,  1)(  2,   1) | 1.000000000 1.000000000 1.000000000 0.000000000 
Par# 10260#  S(  1,  1)( 17,  1)(  2,   1) | 0.402931839 0.402931839 0.402931839 0.000000000 
Par# 10261#  S(  2,  2)( 17,  1)(  2,   1) | 0.421130323 0.421130323 0.421130323 0.000000000 
Par# 10262#  S(  3,  3)( 17,  1)(  2,   1) | 0.645166848 0.645166848 0.645166848 0.000000000 
Par# 10263#  S(  4,  4)( 17,  1)(  2,   1) | 0.607875837 0.607875837 0.607875837 0.000000000 
Par# 10264#  S(  5,  5)( 17,  1)(  2,   1) | 0.589904229 0.589904229 0.589904229 0.000000000 
Par# 10265#  S(  6,  6)( 17,  1)(  2,   1) | 0.644484964 0.644484964 0.644484964 0.000000000 
Par# 10266#  S(  1,  7)( 17,  1)(  2,   1) | 0.597068161 0.597068161 0.597068161 0.000000000 
Par# 10267#  S(  2,  7)( 17,  1)(  2,   1) | 0.578869677 0.578869677 0.578869677 0.000000000 
Par# 10268#  S(  3,  7)( 17,  1)(  2,   1) | 0.354833152 0.354833152 0.354833152 0.000000000 
Par# 10269#  S(  4,  7)( 17,  1)(  2,   1) | 0.392124163 0.392124163 0.392124163 0.000000000 
Par# 10270#  S(  5,  7)( 17,  1)(  2,   1) | 0.410095771 0.410095771 0.410095771 0.000000000 
Par# 10271#  S(  6,  7)( 17,  1)(  2,   1) | 0.355515036 0.355515036 0.355515036 0.000000000 
Par# 10272#  S(  7,  7)( 17,  1)(  2,   1) | 1.000000000 1.000000000 1.000000000 0.000000000 
Par# 10273#  S(  1,  1)( 18,  1)(  2,   1) | 0.402931839 0.402931839 0.402931839 0.000000000 
Par# 10274#  S(  2,  2)( 18,  1)(  2,   1) | 0.421130323 0.421130323 0.421130323 0.000000000 
Par# 10275#  S(  3,  3)( 18,  1)(  2,   1) | 0.645166848 0.645166848 0.645166848 0.000000000 
Par# 10276#  S(  4,  4)( 18,  1)(  2,   1) | 0.607875837 0.607875837 0.607875837 0.000000000 
Par# 10277#  S(  5,  5)( 18,  1)(  2,   1) | 0.589904229 0.589904229 0.589904229 0.000000000 
Par# 10278#  S(  6,  6)( 18,  1)(  2,   1) | 0.644484964 0.644484964 0.644484964 0.000000000 
Par# 10279#  S(  1,  7)( 18,  1)(  2,   1) | 0.597068161 0.597068161 0.597068161 0.000000000 
Par# 10280#  S(  2,  7)( 18,  1)(  2,   1) | 0.578869677 0.578869677 0.578869677 0.000000000 
Par# 10281#  S(  3,  7)( 18,  1)(  2,   1) | 0.354833152 0.354833152 0.354833152 0.000000000 
Par# 10282#  S(  4,  7)( 18,  1)(  2,   1) | 0.392124163 0.392124163 0.392124163 0.000000000 
Par# 10283#  S(  5,  7)( 18,  1)(  2,   1) | 0.410095771 0.410095771 0.410095771 0.000000000 
Par# 10284#  S(  6,  7)( 18,  1)(  2,   1) | 0.355515036 0.355515036 0.355515036 0.000000000 
Par# 10285#  S(  7,  7)( 18,  1)(  2,   1) | 1.000000000 1.000000000 1.000000000 0.000000000 
Par# 10286#  S(  1,  1)( 19,  1)(  2,   1) | 0.402931839 0.402931839 0.402931839 0.000000000 
Par# 10287#  S(  2,  2)( 19,  1)(  2,   1) | 0.421130323 0.421130323 0.421130323 0.000000000 
Par# 10288#  S(  3,  3)( 19,  1)(  2,   1) | 0.645166848 0.645166848 0.645166848 0.000000000 
Par# 10289#  S(  4,  4)( 19,  1)(  2,   1) | 0.607875837 0.607875837 0.607875837 0.000000000 
Par# 10290#  S(  5,  5)( 19,  1)(  2,   1) | 0.589904229 0.589904229 0.589904229 0.000000000 
Par# 10291#  S(  6,  6)( 19,  1)(  2,   1) | 0.644484964 0.644484964 0.644484964 0.000000000 
Par# 10292#  S(  1,  7)( 19,  1)(  2,   1) | 0.597068161 0.597068161 0.597068161 0.000000000 
Par# 10293#  S(  2,  7)( 19,  1)(  2,   1) | 0.578869677 0.578869677 0.578869677 0.000000000 
Par# 10294#  S(  3,  7)( 19,  1)(  2,   1) | 0.354833152 0.354833152 0.354833152 0.000000000 
Par# 10295#  S(  4,  7)( 19,  1)(  2,   1) | 0.392124163 0.392124163 0.392124163 0.000000000 
Par# 10296#  S(  5,  7)( 19,  1)(  2,   1) | 0.410095771 0.410095771 0.410095771 0.000000000 
Par# 10297#  S(  6,  7)( 19,  1)(  2,   1) | 0.355515036 0.355515036 0.355515036 0.000000000 
Par# 10298#  S(  7,  7)( 19,  1)(  2,   1) | 1.000000000 1.000000000 1.000000000 0.000000000 
Par# 10299#  S(  1,  1)( 20,  1)(  2,   1) | 0.402931839 0.402931839 0.402931839 0.000000000 
Par# 10300#  S(  2,  2)( 20,  1)(  2,   1) | 0.421130323 0.421130323 0.421130323 0.000000000 
Par# 10301#  S(  3,  3)( 20,  1)(  2,   1) | 0.645166848 0.645166848 0.645166848 0.000000000 
Par# 10302#  S(  4,  4)( 20,  1)(  2,   1) | 0.607875837 0.607875837 0.607875837 0.000000000 
Par# 10303#  S(  5,  5)( 20,  1)(  2,   1) | 0.589904229 0.589904229 0.589904229 0.000000000 
Par# 10304#  S(  6,  6)( 20,  1)(  2,   1) | 0.644484964 0.644484964 0.644484964 0.000000000 
Par# 10305#  S(  1,  7)( 20,  1)(  2,   1) | 0.597068161 0.597068161 0.597068161 0.000000000 
Par# 10306#  S(  2,  7)( 20,  1)(  2,   1) | 0.578869677 0.578869677 0.578869677 0.000000000 
Par# 10307#  S(  3,  7)( 20,  1)(  2,   1) | 0.354833152 0.354833152 0.354833152 0.000000000 
Par# 10308#  S(  4,  7)( 20,  1)(  2,   1) | 0.392124163 0.392124163 0.392124163 0.000000000 
Par# 10309#  S(  5,  7)( 20,  1)(  2,   1) | 0.410095771 0.410095771 0.410095771 0.000000000 
Par# 10310#  S(  6,  7)( 20,  1)(  2,   1) | 0.355515036 0.355515036 0.355515036 0.000000000 
Par# 10311#  S(  7,  7)( 20,  1)(  2,   1) | 1.000000000 1.000000000 1.000000000 0.000000000 
Par# 10312#  S(  1,  1)( 21,  1)(  2,   1) | 0.402931839 0.402931839 0.402931839 0.000000000 
Par# 10313#  S(  2,  2)( 21,  1)(  2,   1) | 0.421130323 0.421130323 0.421130323 0.000000000 
Par# 10314#  S(  3,  3)( 21,  1)(  2,   1) | 0.645166848 0.645166848 0.645166848 0.000000000 
Par# 10315#  S(  4,  4)( 21,  1)(  2,   1) | 0.607875837 0.607875837 0.607875837 0.000000000 
Par# 10316#  S(  5,  5)( 21,  1)(  2,   1) | 0.589904229 0.589904229 0.589904229 0.000000000 
Par# 10317#  S(  6,  6)( 21,  1)(  2,   1) | 0.644484964 0.644484964 0.644484964 0.000000000 
Par# 10318#  S(  1,  7)( 21,  1)(  2,   1) | 0.597068161 0.597068161 0.597068161 0.000000000 
Par# 10319#  S(  2,  7)( 21,  1)(  2,   1) | 0.578869677 0.578869677 0.578869677 0.000000000 
Par# 10320#  S(  3,  7)( 21,  1)(  2,   1) | 0.354833152 0.354833152 0.354833152 0.000000000 
Par# 10321#  S(  4,  7)( 21,  1)(  2,   1) | 0.392124163 0.392124163 0.392124163 0.000000000 
Par# 10322#  S(  5,  7)( 21,  1)(  2,   1) | 0.410095771 0.410095771 0.410095771 0.000000000 
Par# 10323#  S(  6,  7)( 21,  1)(  2,   1) | 0.355515036 0.355515036 0.355515036 0.000000000 
Par# 10324#  S(  7,  7)( 21,  1)(  2,   1) | 1.000000000 1.000000000 1.000000000 0.000000000 
Par# 10325#  S(  1,  1)( 22,  1)(  2,   1) | 0.402931839 0.402931839 0.402931839 0.000000000 
Par# 10326#  S(  2,  2)( 22,  1)(  2,   1) | 0.421130323 0.421130323 0.421130323 0.000000000 
Par# 10327#  S(  3,  3)( 22,  1)(  2,   1) | 0.645166848 0.645166848 0.645166848 0.000000000 
Par# 10328#  S(  4,  4)( 22,  1)(  2,   1) | 0.607875837 0.607875837 0.607875837 0.000000000 
Par# 10329#  S(  5,  5)( 22,  1)(  2,   1) | 0.589904229 0.589904229 0.589904229 0.000000000 
Par# 10330#  S(  6,  6)( 22,  1)(  2,   1) | 0.644484964 0.644484964 0.644484964 0.000000000 
Par# 10331#  S(  1,  7)( 22,  1)(  2,   1) | 0.597068161 0.597068161 0.597068161 0.000000000 
Par# 10332#  S(  2,  7)( 22,  1)(  2,   1) | 0.578869677 0.578869677 0.578869677 0.000000000 
Par# 10333#  S(  3,  7)( 22,  1)(  2,   1) | 0.354833152 0.354833152 0.354833152 0.000000000 
Par# 10334#  S(  4,  7)( 22,  1)(  2,   1) | 0.392124163 0.392124163 0.392124163 0.000000000 
Par# 10335#  S(  5,  7)( 22,  1)(  2,   1) | 0.410095771 0.410095771 0.410095771 0.000000000 
Par# 10336#  S(  6,  7)( 22,  1)(  2,   1) | 0.355515036 0.355515036 0.355515036 0.000000000 
Par# 10337#  S(  7,  7)( 22,  1)(  2,   1) | 1.000000000 1.000000000 1.000000000 0.000000000 
Par# 10338#  S(  1,  1)( 23,  1)(  2,   1) | 0.402931839 0.402931839 0.402931839 0.000000000 
Par# 10339#  S(  2,  2)( 23,  1)(  2,   1) | 0.421130323 0.421130323 0.421130323 0.000000000 
Par# 10340#  S(  3,  3)( 23,  1)(  2,   1) | 0.645166848 0.645166848 0.645166848 0.000000000 
Par# 10341#  S(  4,  4)( 23,  1)(  2,   1) | 0.607875837 0.607875837 0.607875837 0.000000000 
Par# 10342#  S(  5,  5)( 23,  1)(  2,   1) | 0.589904229 0.589904229 0.589904229 0.000000000 
Par# 10343#  S(  6,  6)( 23,  1)(  2,   1) | 0.644484964 0.644484964 0.644484964 0.000000000 
Par# 10344#  S(  1,  7)( 23,  1)(  2,   1) | 0.597068161 0.597068161 0.597068161 0.000000000 
Par# 10345#  S(  2,  7)( 23,  1)(  2,   1) | 0.578869677 0.578869677 0.578869677 0.000000000 
Par# 10346#  S(  3,  7)( 23,  1)(  2,   1) | 0.354833152 0.354833152 0.354833152 0.000000000 
Par# 10347#  S(  4,  7)( 23,  1)(  2,   1) | 0.392124163 0.392124163 0.392124163 0.000000000 
Par# 10348#  S(  5,  7)( 23,  1)(  2,   1) | 0.410095771 0.410095771 0.410095771 0.000000000 
Par# 10349#  S(  6,  7)( 23,  1)(  2,   1) | 0.355515036 0.355515036 0.355515036 0.000000000 
Par# 10350#  S(  7,  7)( 23,  1)(  2,   1) | 1.000000000 1.000000000 1.000000000 0.000000000 
Par# 10351#  S(  1,  1)( 24,  1)(  2,   1) | 0.402931839 0.402931839 0.402931839 0.000000000 
Par# 10352#  S(  2,  2)( 24,  1)(  2,   1) | 0.421130323 0.421130323 0.421130323 0.000000000 
Par# 10353#  S(  3,  3)( 24,  1)(  2,   1) | 0.645166848 0.645166848 0.645166848 0.000000000 
Par# 10354#  S(  4,  4)( 24,  1)(  2,   1) | 0.607875837 0.607875837 0.607875837 0.000000000 
Par# 10355#  S(  5,  5)( 24,  1)(  2,   1) | 0.589904229 0.589904229 0.589904229 0.000000000 
Par# 10356#  S(  6,  6)( 24,  1)(  2,   1) | 0.644484964 0.644484964 0.644484964 0.000000000 
Par# 10357#  S(  1,  7)( 24,  1)(  2,   1) | 0.597068161 0.597068161 0.597068161 0.000000000 
Par# 10358#  S(  2,  7)( 24,  1)(  2,   1) | 0.578869677 0.578869677 0.578869677 0.000000000 
Par# 10359#  S(  3,  7)( 24,  1)(  2,   1) | 0.354833152 0.354833152 0.354833152 0.000000000 
Par# 10360#  S(  4,  7)( 24,  1)(  2,   1) | 0.392124163 0.392124163 0.392124163 0.000000000 
Par# 10361#  S(  5,  7)( 24,  1)(  2,   1) | 0.410095771 0.410095771 0.410095771 0.000000000 
Par# 10362#  S(  6,  7)( 24,  1)(  2,   1) | 0.355515036 0.355515036 0.355515036 0.000000000 
Par# 10363#  S(  7,  7)( 24,  1)(  2,   1) | 1.000000000 1.000000000 1.000000000 0.000000000 
Par# 10364#  S(  1,  1)( 25,  1)(  2,   1) | 0.402931839 0.402931839 0.402931839 0.000000000 
Par# 10365#  S(  2,  2)( 25,  1)(  2,   1) | 0.421130323 0.421130323 0.421130323 0.000000000 
Par# 10366#  S(  3,  3)( 25,  1)(  2,   1) | 0.645166848 0.645166848 0.645166848 0.000000000 
Par# 10367#  S(  4,  4)( 25,  1)(  2,   1) | 0.607875837 0.607875837 0.607875837 0.000000000 
Par# 10368#  S(  5,  5)( 25,  1)(  2,   1) | 0.589904229 0.589904229 0.589904229 0.000000000 
Par# 10369#  S(  6,  6)( 25,  1)(  2,   1) | 0.644484964 0.644484964 0.644484964 0.000000000 
Par# 10370#  S(  1,  7)( 25,  1)(  2,   1) | 0.597068161 0.597068161 0.597068161 0.000000000 
Par# 10371#  S(  2,  7)( 25,  1)(  2,   1) | 0.578869677 0.578869677 0.578869677 0.000000000 
Par# 10372#  S(  3,  7)( 25,  1)(  2,   1) | 0.354833152 0.354833152 0.354833152 0.000000000 
Par# 10373#  S(  4,  7)( 25,  1)(  2,   1) | 0.392124163 0.392124163 0.392124163 0.000000000 
Par# 10374#  S(  5,  7)( 25,  1)(  2,   1) | 0.410095771 0.410095771 0.410095771 0.000000000 
Par# 10375#  S(  6,  7)( 25,  1)(  2,   1) | 0.355515036 0.355515036 0.355515036 0.000000000 
Par# 10376#  S(  7,  7)( 25,  1)(  2,   1) | 1.000000000 1.000000000 1.000000000 0.000000000 
Par# 10377#  S(  1,  1)( 26,  1)(  2,   1) | 0.402931839 0.402931839 0.402931839 0.000000000 
Par# 10378#  S(  2,  2)( 26,  1)(  2,   1) | 0.421130323 0.421130323 0.421130323 0.000000000 
Par# 10379#  S(  3,  3)( 26,  1)(  2,   1) | 0.645166848 0.645166848 0.645166848 0.000000000 
Par# 10380#  S(  4,  4)( 26,  1)(  2,   1) | 0.607875837 0.607875837 0.607875837 0.000000000 
Par# 10381#  S(  5,  5)( 26,  1)(  2,   1) | 0.589904229 0.589904229 0.589904229 0.000000000 
Par# 10382#  S(  6,  6)( 26,  1)(  2,   1) | 0.644484964 0.644484964 0.644484964 0.000000000 
Par# 10383#  S(  1,  7)( 26,  1)(  2,   1) | 0.597068161 0.597068161 0.597068161 0.000000000 
Par# 10384#  S(  2,  7)( 26,  1)(  2,   1) | 0.578869677 0.578869677 0.578869677 0.000000000 
Par# 10385#  S(  3,  7)( 26,  1)(  2,   1) | 0.354833152 0.354833152 0.354833152 0.000000000 
Par# 10386#  S(  4,  7)( 26,  1)(  2,   1) | 0.392124163 0.392124163 0.392124163 0.000000000 
Par# 10387#  S(  5,  7)( 26,  1)(  2,   1) | 0.410095771 0.410095771 0.410095771 0.000000000 
Par# 10388#  S(  6,  7)( 26,  1)(  2,   1) | 0.355515036 0.355515036 0.355515036 0.000000000 
Par# 10389#  S(  7,  7)( 26,  1)(  2,   1) | 1.000000000 1.000000000 1.000000000 0.000000000 
Par# 10390#  S(  1,  1)( 27,  1)(  2,   1) | 0.402931839 0.402931839 0.402931839 0.000000000 
Par# 10391#  S(  2,  2)( 27,  1)(  2,   1) | 0.421130323 0.421130323 0.421130323 0.000000000 
Par# 10392#  S(  3,  3)( 27,  1)(  2,   1) | 0.645166848 0.645166848 0.645166848 0.000000000 
Par# 10393#  S(  4,  4)( 27,  1)(  2,   1) | 0.607875837 0.607875837 0.607875837 0.000000000 
Par# 10394#  S(  5,  5)( 27,  1)(  2,   1) | 0.589904229 0.589904229 0.589904229 0.000000000 
Par# 10395#  S(  6,  6)( 27,  1)(  2,   1) | 0.644484964 0.644484964 0.644484964 0.000000000 
Par# 10396#  S(  1,  7)( 27,  1)(  2,   1) | 0.597068161 0.597068161 0.597068161 0.000000000 
Par# 10397#  S(  2,  7)( 27,  1)(  2,   1) | 0.578869677 0.578869677 0.578869677 0.000000000 
Par# 10398#  S(  3,  7)( 27,  1)(  2,   1) | 0.354833152 0.354833152 0.354833152 0.000000000 
Par# 10399#  S(  4,  7)( 27,  1)(  2,   1) | 0.392124163 0.392124163 0.392124163 0.000000000 
Par# 10400#  S(  5,  7)( 27,  1)(  2,   1) | 0.410095771 0.410095771 0.410095771 0.000000000 
Par# 10401#  S(  6,  7)( 27,  1)(  2,   1) | 0.355515036 0.355515036 0.355515036 0.000000000 
Par# 10402#  S(  7,  7)( 27,  1)(  2,   1) | 1.000000000 1.000000000 1.000000000 0.000000000 
Par# 10403#  S(  1,  1)( 28,  1)(  2,   1) | 0.402931839 0.402931839 0.402931839 0.000000000 
Par# 10404#  S(  2,  2)( 28,  1)(  2,   1) | 0.421130323 0.421130323 0.421130323 0.000000000 
Par# 10405#  S(  3,  3)( 28,  1)(  2,   1) | 0.645166848 0.645166848 0.645166848 0.000000000 
Par# 10406#  S(  4,  4)( 28,  1)(  2,   1) | 0.607875837 0.607875837 0.607875837 0.000000000 
Par# 10407#  S(  5,  5)( 28,  1)(  2,   1) | 0.589904229 0.589904229 0.589904229 0.000000000 
Par# 10408#  S(  6,  6)( 28,  1)(  2,   1) | 0.644484964 0.644484964 0.644484964 0.000000000 
Par# 10409#  S(  1,  7)( 28,  1)(  2,   1) | 0.597068161 0.597068161 0.597068161 0.000000000 
Par# 10410#  S(  2,  7)( 28,  1)(  2,   1) | 0.578869677 0.578869677 0.578869677 0.000000000 
Par# 10411#  S(  3,  7)( 28,  1)(  2,   1) | 0.354833152 0.354833152 0.354833152 0.000000000 
Par# 10412#  S(  4,  7)( 28,  1)(  2,   1) | 0.392124163 0.392124163 0.392124163 0.000000000 
Par# 10413#  S(  5,  7)( 28,  1)(  2,   1) | 0.410095771 0.410095771 0.410095771 0.000000000 
Par# 10414#  S(  6,  7)( 28,  1)(  2,   1) | 0.355515036 0.355515036 0.355515036 0.000000000 
Par# 10415#  S(  7,  7)( 28,  1)(  2,   1) | 1.000000000 1.000000000 1.000000000 0.000000000 
Par# 10416#  S(  1,  1)( 29,  1)(  2,   1) | 0.402931839 0.402931839 0.402931839 0.000000000 
Par# 10417#  S(  2,  2)( 29,  1)(  2,   1) | 0.421130323 0.421130323 0.421130323 0.000000000 
Par# 10418#  S(  3,  3)( 29,  1)(  2,   1) | 0.645166848 0.645166848 0.645166848 0.000000000 
Par# 10419#  S(  4,  4)( 29,  1)(  2,   1) | 0.607875837 0.607875837 0.607875837 0.000000000 
Par# 10420#  S(  5,  5)( 29,  1)(  2,   1) | 0.589904229 0.589904229 0.589904229 0.000000000 
Par# 10421#  S(  6,  6)( 29,  1)(  2,   1) | 0.644484964 0.644484964 0.644484964 0.000000000 
Par# 10422#  S(  1,  7)( 29,  1)(  2,   1) | 0.597068161 0.597068161 0.597068161 0.000000000 
Par# 10423#  S(  2,  7)( 29,  1)(  2,   1) | 0.578869677 0.578869677 0.578869677 0.000000000 
Par# 10424#  S(  3,  7)( 29,  1)(  2,   1) | 0.354833152 0.354833152 0.354833152 0.000000000 
Par# 10425#  S(  4,  7)( 29,  1)(  2,   1) | 0.392124163 0.392124163 0.392124163 0.000000000 
Par# 10426#  S(  5,  7)( 29,  1)(  2,   1) | 0.410095771 0.410095771 0.410095771 0.000000000 
Par# 10427#  S(  6,  7)( 29,  1)(  2,   1) | 0.355515036 0.355515036 0.355515036 0.000000000 
Par# 10428#  S(  7,  7)( 29,  1)(  2,   1) | 1.000000000 1.000000000 1.000000000 0.000000000 
Par# 10429#  S(  1,  1)( 30,  1)(  2,   1) | 0.402931839 0.402931839 0.402931839 0.000000000 
Par# 10430#  S(  2,  2)( 30,  1)(  2,   1) | 0.421130323 0.421130323 0.421130323 0.000000000 
Par# 10431#  S(  3,  3)( 30,  1)(  2,   1) | 0.645166848 0.645166848 0.645166848 0.000000000 
Par# 10432#  S(  4,  4)( 30,  1)(  2,   1) | 0.607875837 0.607875837 0.607875837 0.000000000 
Par# 10433#  S(  5,  5)( 30,  1)(  2,   1) | 0.589904229 0.589904229 0.589904229 0.000000000 
Par# 10434#  S(  6,  6)( 30,  1)(  2,   1) | 0.644484964 0.644484964 0.644484964 0.000000000 
Par# 10435#  S(  1,  7)( 30,  1)(  2,   1) | 0.597068161 0.597068161 0.597068161 0.000000000 
Par# 10436#  S(  2,  7)( 30,  1)(  2,   1) | 0.578869677 0.578869677 0.578869677 0.000000000 
Par# 10437#  S(  3,  7)( 30,  1)(  2,   1) | 0.354833152 0.354833152 0.354833152 0.000000000 
Par# 10438#  S(  4,  7)( 30,  1)(  2,   1) | 0.392124163 0.392124163 0.392124163 0.000000000 
Par# 10439#  S(  5,  7)( 30,  1)(  2,   1) | 0.410095771 0.410095771 0.410095771 0.000000000 
Par# 10440#  S(  6,  7)( 30,  1)(  2,   1) | 0.355515036 0.355515036 0.355515036 0.000000000 
Par# 10441#  S(  7,  7)( 30,  1)(  2,   1) | 1.000000000 1.000000000 1.000000000 0.000000000 
Par# 10442#  S(  1,  1)( 31,  1)(  2,   1) | 0.402931839 0.402931839 0.402931839 0.000000000 
Par# 10443#  S(  2,  2)( 31,  1)(  2,   1) | 0.421130323 0.421130323 0.421130323 0.000000000 
Par# 10444#  S(  3,  3)( 31,  1)(  2,   1) | 0.645166848 0.645166848 0.645166848 0.000000000 
Par# 10445#  S(  4,  4)( 31,  1)(  2,   1) | 0.607875837 0.607875837 0.607875837 0.000000000 
Par# 10446#  S(  5,  5)( 31,  1)(  2,   1) | 0.589904229 0.589904229 0.589904229 0.000000000 
Par# 10447#  S(  6,  6)( 31,  1)(  2,   1) | 0.644484964 0.644484964 0.644484964 0.000000000 
Par# 10448#  S(  1,  7)( 31,  1)(  2,   1) | 0.597068161 0.597068161 0.597068161 0.000000000 
Par# 10449#  S(  2,  7)( 31,  1)(  2,   1) | 0.578869677 0.578869677 0.578869677 0.000000000 
Par# 10450#  S(  3,  7)( 31,  1)(  2,   1) | 0.354833152 0.354833152 0.354833152 0.000000000 
Par# 10451#  S(  4,  7)( 31,  1)(  2,   1) | 0.392124163 0.392124163 0.392124163 0.000000000 
Par# 10452#  S(  5,  7)( 31,  1)(  2,   1) | 0.410095771 0.410095771 0.410095771 0.000000000 
Par# 10453#  S(  6,  7)( 31,  1)(  2,   1) | 0.355515036 0.355515036 0.355515036 0.000000000 
Par# 10454#  S(  7,  7)( 31,  1)(  2,   1) | 1.000000000 1.000000000 1.000000000 0.000000000 
Par# 10455#  S(  1,  1)( 32,  1)(  2,   1) | 0.402931839 0.402931839 0.402931839 0.000000000 
Par# 10456#  S(  2,  2)( 32,  1)(  2,   1) | 0.421130323 0.421130323 0.421130323 0.000000000 
Par# 10457#  S(  3,  3)( 32,  1)(  2,   1) | 0.645166848 0.645166848 0.645166848 0.000000000 
```
